## Supplementary material for "A novel quinone biosynthetic pathway illuminates the evolution of aerobic metabolism": mPQ1_0e_0H_B3LYP_631Gd_opt.out (part 2 of 2)

```
     19      -0.087071  -0.180262   0.045891  -0.140723  -0.028645   0.075213
     20       0.113250   0.007857  -0.062287   0.043721   0.025658   0.041727
     21      -0.074278   0.048844  -0.078726  -0.018314  -0.021744   0.056974
     22       0.017960  -0.009085   0.052783   0.005854   0.038458   0.078264
     23       0.019194   0.003950   0.003510   0.020342   0.016772   0.034612
     24      -0.084758   0.059903  -0.084008  -0.040618  -0.118003  -0.145062
     25       0.013195   0.022064   0.029697  -0.015983  -0.105435  -0.233566
     26      -0.051310  -0.006191   0.062854  -0.014152  -0.020915  -0.084771
     27       0.102631  -0.038401  -0.003792   0.007151  -0.001145   0.015483
     28      -0.072854   0.025725  -0.044613  -0.010786  -0.001055   0.018222
     29       0.048291  -0.062199   0.131419   0.016725   0.056299  -0.003365
     30      -0.006153  -0.074465   0.100397  -0.021685   0.016310   0.007213
     31       0.043572   0.017499  -0.029400   0.020137   0.021670   0.038494
     32      -0.099793   0.087323  -0.113413  -0.005615  -0.024427   0.011107
     33       0.048778  -0.012832  -0.037137  -0.041643  -0.028461   0.046573
     34       0.005049   0.101675   0.039992  -0.142746  -0.086589   0.049924
     35      -0.141685   0.088652   0.051915   0.056038   0.015820  -0.003778
     36       0.047309   0.020177   0.003714  -0.066729  -0.109844   0.054942
     37       0.004767   0.060113   0.084108  -0.041868   0.028521  -0.040608
     38      -0.080288   0.079142   0.072822   0.050374   0.030059   0.062389
     39       0.019812   0.025873   0.085510   0.110996  -0.188669   0.066916
     40       0.034114   0.000645   0.135258   0.172940  -0.113704  -0.065753
     41       0.034671  -0.029240  -0.046793  -0.035678  -0.043995   0.019667
     42       0.002321  -0.042304  -0.012778   0.250423   0.019297  -0.082287
     43      -0.007817  -0.006158  -0.032326   0.335625  -0.157176   0.036602
     44      -0.024898   0.019091   0.045180   0.009063   0.081775  -0.012927
     45       0.142844   0.183626   0.140926  -0.178261   0.088475  -0.042924
     46      -0.052860  -0.035755  -0.022168  -0.061091   0.071214  -0.058922
     47       0.081899   0.020327  -0.048499  -0.095016  -0.098127  -0.065466
     48       0.072020   0.028770  -0.034874  -0.200998  -0.021630  -0.139800
     49      -0.089345  -0.092182  -0.084379  -0.068366   0.028978  -0.095607
     50       0.068449  -0.013778  -0.063403  -0.090884  -0.092269  -0.063658
     51       0.001137   0.140783   0.185921  -0.035366   0.218517   0.030948
     52      -0.115147  -0.067598   0.001509  -0.010317   0.138077  -0.024532
     53       0.053071   0.008559  -0.026396  -0.063188  -0.044533  -0.038613
     54      -0.056761  -0.055414   0.042405  -0.111191  -0.008454  -0.038690
     55       0.035274   0.020649  -0.125292   0.108497   0.297336  -0.040174
     56      -0.117981   0.059995   0.127127  -0.003431  -0.019077   0.041195
     57      -0.062569  -0.060337   0.046208  -0.110701  -0.004065  -0.036982
     58       0.062920  -0.117978  -0.152695  -0.069067   0.154795  -0.113701
     59      -0.101945   0.075165   0.121703   0.031847   0.016496   0.051744
     60      -0.078764  -0.052099   0.047051  -0.114926  -0.006338  -0.039213
     61      -0.146344   0.073550   0.060170   0.084156   0.318771   0.000572
     62      -0.050226   0.028800   0.065323  -0.001991  -0.035772   0.025500
     63       0.113909   0.151101  -0.277947   0.084148   0.030932   0.042983
     64      -0.124375  -0.230541   0.048929  -0.193266  -0.065661   0.068225
     65       0.295289   0.248295  -0.116984   0.269056   0.169603   0.060203
     66       0.014824  -0.034890  -0.110957  -0.030100   0.000891   0.035771
     67      -0.284750  -0.428478   0.133824  -0.363206  -0.162982   0.051780
     68      -0.012163  -0.106239  -0.020781  -0.079430  -0.046408   0.044428
     69      -0.137025   0.034457  -0.021602  -0.027267   0.013775   0.155223
     70       0.062652   0.039683   0.029516   0.064551   0.117716   0.258920
     71       0.076354   0.042399  -0.038834   0.061195   0.049701   0.098994
     72       0.288003  -0.150472   0.101776   0.044870   0.092476   0.107945
     73      -0.102095   0.006542  -0.092059  -0.010931   0.064303   0.165511
     74      -0.113313   0.005051   0.016075  -0.011764   0.039751   0.046283
     75       0.106802  -0.037082   0.001438   0.003490  -0.024421  -0.036919
     76      -0.121488   0.049142  -0.074255  -0.011774   0.020498   0.094164
     77       0.241725  -0.202651   0.221868   0.070690   0.250954   0.293753
     78       0.145115  -0.075974   0.019947   0.029761   0.091324   0.185640
     79      -0.109860   0.026225  -0.082406  -0.010789   0.042566   0.127942
     80       0.157821  -0.074348   0.236552   0.022845  -0.031090  -0.240435
     81       0.096512  -0.187383   0.287139   0.006892   0.144503   0.113890
     82      -0.000680   0.103785  -0.215431   0.031478   0.050322   0.212205
     83      -0.044095   0.023456  -0.011216   0.009190   0.052228   0.084037
     84       0.032655  -0.109196   0.139781   0.014017   0.129135   0.215794
     85       0.061051  -0.017743   0.045861   0.016057   0.014356  -0.020533
     86      -0.130719   0.173143  -0.314108   0.025536   0.059465   0.301222
     87      -0.114266  -0.114838  -0.018414  -0.031398  -0.016936   0.028419
     88       0.049689   0.076525   0.033082  -0.210134  -0.123073   0.067774
     89      -0.023601  -0.080806  -0.025276   0.041645   0.021622  -0.014736
     90      -0.168450  -0.124016  -0.019681  -0.015538  -0.019360   0.034436
     91       0.155357   0.150328   0.050515  -0.241433  -0.113067   0.058404
     92       0.030715  -0.199557  -0.077068   0.034232   0.003412  -0.015447
     93      -0.181525  -0.128239  -0.022459  -0.023760  -0.022785   0.035137
     94      -0.136721   0.117193   0.088779  -0.168989  -0.112271   0.080958
     95       0.073126  -0.141180  -0.089785   0.007184   0.004932  -0.019933
     96      -0.162942  -0.175960  -0.011865  -0.021064  -0.024830   0.039042
     97       0.155774  -0.123149  -0.074248  -0.245121  -0.150046   0.060843
     98       0.001031  -0.087026  -0.038464   0.035672   0.018663  -0.018177
     99      -0.012579  -0.071175   0.102831  -0.034035  -0.021694  -0.075555
    100       0.103973  -0.042069   0.034181   0.065931   0.187821   0.331752
    101      -0.195088   0.197705  -0.259230  -0.040358  -0.189977  -0.202921
                 30         31         32         33         34         35    
      0      -0.053450   0.008212   0.168259  -0.168100  -0.100901  -0.001162
      1      -0.040067   0.017196   0.041907  -0.061688  -0.043055   0.011621
      2      -0.015377  -0.007128   0.033108  -0.035748  -0.013049  -0.001827
      3      -0.080745  -0.026710   0.085042  -0.045809  -0.037520  -0.047431
      4       0.009838   0.043142   0.030342  -0.058400  -0.023816   0.152080
      5       0.170645   0.120757  -0.053730  -0.100443   0.021422  -0.045267
      6       0.018983   0.026628  -0.024834  -0.041562   0.042359  -0.154505
      7       0.015492  -0.068792   0.064828   0.065076   0.040738  -0.018764
      8      -0.132618  -0.090950   0.070921   0.146660  -0.107185  -0.057948
      9      -0.035251   0.022624  -0.018178   0.003907   0.005128  -0.009489
     10       0.078067  -0.073081   0.100151   0.051719   0.198567  -0.009886
     11      -0.022760   0.028913  -0.029022  -0.005204  -0.059625  -0.002997
     12      -0.003432   0.035349  -0.130592   0.134589   0.002894  -0.080002
     13       0.061183  -0.069501   0.058395  -0.075455  -0.045815  -0.090493
     14      -0.113736  -0.013774  -0.085660  -0.072533   0.167453   0.028536
     15       0.074349  -0.049449  -0.043446   0.096977  -0.161213   0.054768
     16       0.059120  -0.011964  -0.077474  -0.063510  -0.060456  -0.143532
     17       0.011378   0.065612  -0.110949  -0.219313   0.099683   0.062855
     18       0.054820  -0.047937  -0.152354  -0.009883  -0.233300   0.041329
     19       0.035114   0.061151  -0.000070   0.000842  -0.103119  -0.050386
     20       0.049766   0.159696   0.053954   0.085265  -0.085431  -0.018130
     21      -0.113361   0.037009   0.014386  -0.040558   0.034885   0.014680
     22      -0.112725  -0.081240  -0.040212  -0.081952   0.052477   0.019742
     23      -0.019191   0.131612   0.122192   0.105123   0.010903  -0.009517
     24       0.045299   0.068464   0.019000  -0.007547   0.014642  -0.012564
     25       0.160637  -0.002648  -0.005105   0.034182  -0.024896   0.000230
     26       0.051855  -0.110563  -0.055579  -0.022949  -0.010160   0.004293
     27      -0.002033   0.122036   0.066825   0.026698   0.027744  -0.021116
     28      -0.009608  -0.021710  -0.017642  -0.010796  -0.003808   0.001049
     29       0.046645  -0.160129  -0.081130  -0.006556  -0.055234   0.035109
     30      -0.019615  -0.060066  -0.023025  -0.041089   0.025619  -0.009702
     31      -0.002415   0.041497   0.025770   0.038897  -0.024433   0.010394
     32      -0.044203  -0.013187  -0.030984  -0.051459   0.023306  -0.012282
     33       0.089434  -0.011574  -0.039263   0.018678  -0.004850   0.166980
     34      -0.007763  -0.020675  -0.048735   0.112624   0.032507   0.007241
     35      -0.080059  -0.099322   0.094498   0.141546  -0.077559   0.029127
     36       0.075847  -0.076946   0.093349   0.018060   0.096315   0.062911
     37      -0.074359   0.063187  -0.054311  -0.005524  -0.063881   0.108749
     38       0.076297  -0.025810   0.041038   0.002267   0.077542  -0.003719
     39       0.068981  -0.074986   0.102041   0.001902   0.139542  -0.079987
     40      -0.133167   0.078188  -0.067739  -0.034335  -0.074481  -0.096254
     41       0.037199  -0.040128   0.041064   0.011056   0.042021   0.001151
     42      -0.089298   0.052380  -0.136128   0.096715   0.101884   0.068877
     43       0.028326  -0.022782   0.108053  -0.060435  -0.052491   0.102738
     44      -0.002418   0.034012  -0.057812   0.078751   0.003753  -0.013557
     45      -0.004938   0.030564   0.197141  -0.192864  -0.108712   0.324249
     46      -0.065180  -0.001644   0.054253  -0.052619  -0.045063   0.004542
     47      -0.131277  -0.095645   0.087675   0.021461  -0.020144   0.087214
     48      -0.228555  -0.112642   0.215474  -0.083223  -0.106953  -0.104895
     49      -0.151170  -0.051652   0.057771  -0.016918  -0.047132  -0.168019
     50      -0.129784  -0.090318   0.074519   0.025785  -0.018293   0.025529
     51       0.154423   0.157867   0.078021  -0.265135  -0.082165  -0.111491
     52       0.008713   0.067054  -0.000507  -0.092322  -0.044159  -0.179256
     53      -0.068249  -0.044012   0.053467  -0.011639  -0.018084  -0.002205
     54      -0.074423   0.017205  -0.001223   0.036268  -0.009467   0.108401
     55       0.142486  -0.092211   0.091747   0.020761   0.211714  -0.296854
     56       0.040827   0.112166  -0.089336  -0.120047   0.023194   0.120878
     57      -0.072449   0.021859  -0.005231   0.038058  -0.000876   0.119086
     58      -0.071159  -0.157802   0.185807   0.222572   0.091429   0.134846
     59       0.073421   0.108691  -0.092768  -0.125935   0.033588   0.022237
     60      -0.069749   0.028002  -0.013150   0.019853   0.011616   0.125030
     61       0.208540   0.081843  -0.012809  -0.157773   0.352131   0.178699
     62       0.003044   0.047306  -0.045424  -0.035069  -0.041459  -0.015795
     63       0.108045  -0.127995  -0.329920  -0.130985  -0.309840  -0.200261
     64       0.063600   0.128271   0.044628   0.032794  -0.106689  -0.005721
     65      -0.043766  -0.129684  -0.179792  -0.072476  -0.097183  -0.250311
     66       0.081424  -0.131251  -0.264658  -0.120792  -0.222127   0.181836
     67       0.078985   0.303352   0.225413   0.117041  -0.030512   0.250368
     68       0.062186   0.361918   0.261675   0.223917  -0.045008   0.085908
     69      -0.300444  -0.088699  -0.021421  -0.203042   0.237410   0.029690
     70      -0.345219  -0.072133   0.003288  -0.176639   0.278965   0.069114
     71      -0.071960   0.192007   0.161596   0.123180   0.049802   0.014956
     72       0.025301   0.165090   0.111372   0.103811  -0.016712  -0.022822
     73      -0.073019  -0.023167  -0.032716  -0.020266  -0.036053  -0.006394
     74      -0.024275  -0.195787  -0.127851  -0.071965  -0.049269   0.030978
     75       0.034597   0.124681   0.068971   0.034029   0.031078  -0.019813
     76      -0.086736  -0.038038  -0.031937  -0.042910   0.000239  -0.000855
     77      -0.038853  -0.118405  -0.038534   0.062283  -0.121329   0.031926
     78      -0.095140   0.122747   0.074898   0.033061   0.004547  -0.021799
     79      -0.077657  -0.030706  -0.031272  -0.031678  -0.012452  -0.002631
     80       0.196976  -0.134736  -0.042280   0.049763  -0.039289   0.044064
     81      -0.049670  -0.247477  -0.113775  -0.090010   0.014687   0.015394
     82      -0.156349   0.185292   0.104816   0.032593   0.044887  -0.000162
     83      -0.071395  -0.115034  -0.077910  -0.081347   0.023156   0.000620
     84      -0.177643  -0.084793  -0.012870  -0.077569   0.087417   0.004843
     85       0.048692  -0.015504  -0.002262   0.038581  -0.044188   0.015342
     86      -0.284800   0.140027   0.056679  -0.073435   0.118128  -0.018744
     87       0.025245   0.000175   0.023089   0.000448   0.004737   0.007709
     88       0.017782   0.018256  -0.148314   0.159550   0.141882  -0.004865
     89       0.000999  -0.001776   0.051163  -0.040866  -0.041998   0.001994
     90       0.007015  -0.014982   0.045219   0.012506  -0.002170  -0.115289
     91       0.041907   0.025425  -0.186643   0.195736   0.130252   0.291547
     92       0.049760   0.060917  -0.005850  -0.197168   0.039442  -0.100229
     93       0.004624  -0.016467   0.045588   0.010132   0.007523  -0.131806
     94      -0.062566  -0.052611  -0.040598   0.313407   0.055953  -0.202326
     95       0.053673   0.048048  -0.029918  -0.185882   0.048432   0.016305
     96       0.025147   0.012583   0.046678  -0.003477   0.014119  -0.140167
     97       0.104930   0.128850  -0.256651  -0.121106   0.295061  -0.134206
     98       0.010615   0.007054   0.033205  -0.072340  -0.025004   0.024221
     99       0.048269  -0.067240  -0.035917  -0.028236  -0.003669  -0.011701
    100      -0.212264  -0.010693   0.027481  -0.014920   0.052344   0.030309
    101       0.064394   0.133796   0.030498  -0.000232   0.007763  -0.042508
                 36         37         38         39         40         41    
      0      -0.004839  -0.000374  -0.014989  -0.032045  -0.080917   0.082194
      1       0.013557  -0.012770   0.013602  -0.055409   0.001763   0.015398
      2       0.029252   0.018067   0.016536   0.003582  -0.021247   0.015566
      3      -0.043871   0.003047  -0.035072   0.038507   0.008221  -0.027315
      4       0.058914  -0.047094   0.057265  -0.098522   0.074215  -0.037572
      5       0.128696   0.077792   0.095529   0.033843  -0.015084   0.006485
      6      -0.048565   0.071772   0.017675   0.119839   0.032971  -0.059327
      7       0.018095  -0.004344  -0.030180   0.009000   0.035904  -0.031583
      8       0.062213  -0.018567  -0.135056   0.028601  -0.004282  -0.017939
      9      -0.009784   0.016622   0.003813   0.044791   0.014961  -0.029081
     10       0.034651   0.015364  -0.039753   0.022338  -0.095053   0.044087
     11       0.009541  -0.005169  -0.026014   0.005999   0.027508  -0.026354
     12       0.063312  -0.026701  -0.074682  -0.045244   0.063500  -0.033867
     13      -0.111767   0.042758   0.100430   0.046835   0.083675  -0.035032
     14      -0.253868   0.042072   0.331789  -0.017020   0.009637   0.042480
     15      -0.085812   0.005270   0.069541   0.050217   0.028253   0.033487
     16       0.014847  -0.021269  -0.024984  -0.101497   0.079943  -0.029500
     17       0.170047   0.017231  -0.222657   0.030420  -0.029690  -0.060094
     18      -0.064406   0.060855  -0.015219  -0.033715  -0.082187   0.107801
     19       0.014355  -0.112212   0.060806  -0.056008   0.002488   0.006123
     20       0.001298  -0.068680   0.029910   0.020944  -0.020526   0.052256
     21      -0.028333   0.084213  -0.019212  -0.066544  -0.085392  -0.119943
     22       0.055648  -0.079810   0.042053   0.065186  -0.088315  -0.049527
     23      -0.084422   0.055324   0.016490  -0.033361   0.001364  -0.041585
     24       0.002971   0.033643  -0.023598  -0.046311  -0.003080  -0.040486
     25      -0.004108  -0.005802  -0.003393   0.021625   0.033134   0.054329
     26       0.005866  -0.004010  -0.001562   0.003546   0.012728   0.006945
     27       0.029935  -0.058390   0.015154   0.032303   0.031378   0.031151
     28       0.002406   0.007301  -0.011479   0.002652   0.027061   0.030544
     29      -0.061049   0.130173  -0.051149  -0.076221  -0.028587  -0.046845
     30       0.051462  -0.083639   0.027830   0.051647   0.003496   0.023693
     31      -0.057403   0.084690  -0.018260  -0.060487  -0.031963  -0.059333
     32       0.073323  -0.124918   0.039777   0.090971   0.014773   0.075088
     33      -0.042288  -0.001531  -0.027134   0.131365   0.034060  -0.048497
     34       0.030243   0.012492   0.036518   0.008509   0.033708  -0.033141
     35       0.106918   0.050549   0.118337   0.029817   0.001247   0.006577
     36       0.123950  -0.005343   0.076421  -0.043858   0.054971  -0.048963
     37      -0.096125  -0.045940  -0.043761   0.050605   0.064728  -0.073166
     38      -0.373375  -0.149220  -0.231261  -0.017665  -0.005534   0.004371
     39      -0.000410  -0.025427  -0.011303  -0.069614  -0.011233   0.014024
     40       0.002671   0.039233  -0.001277   0.037779  -0.029996   0.020270
     41       0.106700   0.021217   0.054954  -0.027844   0.005026  -0.001504
     42       0.006382  -0.028225   0.027792  -0.064944  -0.010940   0.020909
     43       0.024237   0.004439  -0.030916   0.039742  -0.035038   0.010007
     44       0.073308  -0.021317  -0.070593  -0.030608   0.002599  -0.006352
     45       0.114587  -0.148970   0.098682  -0.352574   0.126496  -0.009563
     46      -0.023671  -0.021529  -0.003212  -0.049818  -0.004569   0.021437
     47      -0.124284  -0.085910  -0.028740  -0.081549   0.036516  -0.001003
     48      -0.267191  -0.030931  -0.145187   0.064808  -0.154484   0.131957
     49      -0.159034   0.036020  -0.095699   0.121618  -0.136189   0.093412
     50      -0.135451  -0.057805  -0.044206  -0.029209   0.006992   0.009426
     51       0.270181   0.154444   0.077357   0.062207  -0.155886   0.106122
     52       0.046765   0.110806  -0.015893   0.131623  -0.147206   0.091973
     53      -0.047560  -0.006720  -0.015783   0.007833  -0.025106   0.022214
     54       0.053938  -0.045836  -0.014975  -0.089852  -0.025349   0.039980
     55      -0.067267   0.159176  -0.046873   0.344170  -0.008104  -0.125821
     56      -0.083360  -0.041907   0.111601  -0.111268  -0.001597   0.060675
     57       0.050157  -0.050863  -0.004003  -0.108178  -0.044421   0.065376
     58       0.254067  -0.086789  -0.202428  -0.165369  -0.170583   0.129714
     59      -0.124582   0.006233   0.118697  -0.008919   0.023714   0.012376
     60       0.050846  -0.053430  -0.008605  -0.118295  -0.049243   0.069164
     61      -0.146728  -0.029783   0.205535  -0.144061  -0.153114   0.188666
     62      -0.030236   0.007873   0.008011   0.029253   0.037822  -0.034810
     63       0.006045  -0.017268  -0.044281  -0.291413   0.091558   0.090087
     64      -0.021110  -0.015543   0.000153  -0.046104   0.011885   0.063076
     65       0.150048  -0.462556   0.259154  -0.084675  -0.023345  -0.173774
     66       0.066279   0.024675  -0.088573   0.126031  -0.189021   0.180599
     67      -0.087494   0.236801  -0.142755   0.138627  -0.115416   0.160495
     68      -0.138270   0.169665  -0.055326   0.047749  -0.031843   0.103404
     69       0.064391   0.291615  -0.294990  -0.134321   0.326113   0.146094
     70       0.104697   0.294142  -0.395600   0.046282   0.576439   0.572960
     71      -0.100430   0.190729  -0.122608  -0.014658   0.212386   0.214424
     72      -0.011550  -0.104223   0.082420   0.068481  -0.008744   0.030109
     73       0.001743  -0.056059   0.058122  -0.002556  -0.100008  -0.087200
     74      -0.032484   0.117689  -0.046822  -0.110730  -0.102237  -0.143642
     75       0.028489  -0.034296  -0.010589   0.031410   0.079169   0.075561
     76       0.015714  -0.037516   0.030226   0.001020  -0.065629  -0.060562
     77      -0.116738   0.045542   0.078668  -0.055992  -0.197175  -0.173871
     78       0.011056  -0.122323   0.101469   0.041055  -0.106043  -0.084012
     79       0.010691  -0.036693   0.030143   0.001871  -0.053763  -0.045269
     80      -0.087590   0.224391  -0.133014  -0.071336   0.139552   0.114139
     81       0.080492  -0.109264   0.013332   0.128389   0.061567   0.168187
     82      -0.063405   0.166609  -0.080066  -0.125508   0.029549  -0.089612
     83       0.092240  -0.140123   0.029586   0.135622   0.054309   0.160079
     84       0.064181  -0.027682  -0.037492   0.053372   0.102364   0.109793
     85      -0.056342   0.067622  -0.005543  -0.042917  -0.042648  -0.044363
     86       0.078802  -0.042459  -0.035984   0.039667   0.103468   0.078580
     87      -0.009866   0.003984  -0.006612   0.045032   0.016661  -0.028647
     88       0.014729   0.024870  -0.019797   0.025870  -0.085683   0.061897
     89       0.021886   0.005449   0.035772   0.005416   0.028698  -0.018841
     90       0.029512   0.002331   0.018590  -0.089650  -0.021364   0.046023
     91      -0.024636   0.047392  -0.037534   0.359365   0.001897  -0.104303
     92      -0.112679  -0.047775  -0.072134  -0.124528  -0.009483   0.022449
     93       0.021832   0.003333   0.006442  -0.118142  -0.038910   0.073663
     94       0.212824   0.066190   0.121880  -0.174888  -0.151772   0.209954
     95      -0.136303  -0.036643  -0.090446  -0.008677   0.021032  -0.032675
     96       0.013265  -0.004508   0.006936  -0.128300  -0.046053   0.082056
     97      -0.242971  -0.058847  -0.226392  -0.145763  -0.148837   0.124314
     98      -0.012959  -0.001585   0.008870   0.028861   0.037284  -0.039984
     99       0.046730  -0.107644   0.054233   0.059601  -0.035442   0.004636
    100      -0.038454   0.154098  -0.101858  -0.056415   0.094461   0.046775
    101       0.055034  -0.147989   0.082786   0.043029  -0.057801  -0.050796
                 42         43         44         45         46         47    
      0       0.041732   0.010184   0.091320  -0.047595  -0.011708   0.022010
      1      -0.043353  -0.005199   0.013139  -0.076696  -0.020036  -0.034121
      2       0.018631   0.004897   0.031295   0.018690   0.005779  -0.090277
      3      -0.006077  -0.004646  -0.073977   0.068824   0.017610  -0.013653
      4      -0.071230  -0.011359  -0.047826  -0.024107  -0.004804   0.014354
      5       0.018326   0.001486  -0.012567   0.017119   0.003294   0.072211
      6      -0.039757  -0.010620  -0.072362   0.001583   0.000207  -0.020867
      7      -0.049974  -0.006264   0.025186  -0.076570  -0.017879   0.015919
      8       0.002219  -0.001411  -0.030120   0.013049   0.002160   0.070833
      9      -0.026634  -0.010070  -0.090475  -0.024624  -0.008064   0.010095
     10       0.058874   0.004400  -0.054840   0.073285   0.015946  -0.024506
     11      -0.026160  -0.003072  -0.000720  -0.014203  -0.002604  -0.093962
     12      -0.039630   0.002905   0.110850  -0.049974  -0.010456   0.017209
     13      -0.051795  -0.000704   0.121090  -0.093431  -0.019967   0.000009
     14       0.014807  -0.000899  -0.015166   0.006608   0.001932  -0.028398
     15       0.014870   0.004068   0.069443  -0.068586  -0.010631  -0.012933
     16      -0.004413   0.011729   0.097172   0.077783   0.020493   0.026498
     17      -0.016708   0.003801   0.036773  -0.029070  -0.005766   0.014716
     18      -0.067575  -0.004169  -0.074085   0.080658   0.017898  -0.002933
     19       0.138893   0.004972  -0.083759  -0.005710  -0.004405  -0.024153
     20       0.027414  -0.022990  -0.124492  -0.084340  -0.017986  -0.002357
     21      -0.010151  -0.007195   0.015165   0.000678   0.026378   0.008383
     22      -0.081883   0.002280   0.023871  -0.010697   0.037797   0.013466
     23      -0.032725   0.006787   0.117390   0.099265   0.032754  -0.002824
     24       0.054732  -0.001931  -0.043683  -0.047407  -0.013502  -0.002888
     25      -0.020506   0.024213   0.003902   0.018449  -0.002041  -0.000678
     26       0.016975  -0.076589   0.035267   0.025274  -0.000961  -0.003769
     27       0.020596  -0.101329   0.013974  -0.026092   0.040596  -0.002246
     28      -0.004289   0.050143   0.000766  -0.017320   0.084030  -0.000092
     29       0.034143   0.023450  -0.063501  -0.073458   0.011530   0.000855
     30      -0.025929   0.105914  -0.026936  -0.005412  -0.051511   0.000741
     31       0.018488  -0.053370   0.013754   0.045527  -0.082886  -0.000100
     32      -0.061057  -0.011769   0.028015   0.058519  -0.015751   0.005032
     33       0.067272   0.010524   0.055300  -0.018541  -0.004892   0.009005
     34       0.016680   0.004986  -0.002354   0.115753   0.027751   0.009022
     35       0.011030   0.002353   0.025076  -0.021012  -0.004703  -0.050074
     36      -0.008500  -0.004429  -0.080544   0.086479   0.021929   0.011957
     37       0.020832  -0.002624  -0.104139   0.125191   0.031971   0.004493
     38      -0.004698  -0.002134  -0.003659  -0.014018  -0.002883  -0.020354
     39      -0.020138  -0.002268  -0.000139  -0.009308  -0.003107  -0.000553
     40       0.012155   0.002146   0.016185  -0.011560  -0.002862  -0.000983
     41      -0.008473  -0.000708  -0.001918   0.001543   0.000029   0.005164
     42       0.009146   0.002147   0.003940   0.017097   0.003565   0.000013
     43       0.012816  -0.001291  -0.028389  -0.008130  -0.001690  -0.004648
     44      -0.004001   0.001331   0.011788   0.007773   0.001371   0.008743
     45      -0.261350  -0.035466  -0.014571  -0.344249  -0.090544  -0.120782
     46      -0.035578  -0.004680   0.012836  -0.082347  -0.021863   0.027763
     47      -0.057638  -0.011142  -0.032816  -0.103124  -0.028557   0.187980
     48       0.149522   0.023025   0.115593  -0.011123  -0.003761   0.375624
     49       0.157922   0.026164   0.114721   0.078917   0.021599   0.147552
     50      -0.021338  -0.006059  -0.025189  -0.067349  -0.019371   0.180379
     51       0.130465   0.031579   0.198178   0.090148   0.027408  -0.392049
     52       0.169165   0.031456   0.147808   0.120864   0.033921  -0.036693
     53       0.029273   0.004859   0.022610   0.010769   0.003122   0.037805
     54       0.028020   0.010439   0.088061   0.027003   0.008594  -0.041750
     55      -0.070417  -0.043277  -0.477954  -0.026700  -0.017322  -0.016373
     56       0.034457   0.012098   0.124974  -0.011743  -0.001537   0.218107
     57       0.060104   0.017433   0.127506   0.058757   0.016978   0.041699
     58       0.147278   0.038722   0.220883   0.204465   0.055697  -0.308641
     59       0.000046  -0.000986   0.011157  -0.034278  -0.009040   0.224678
     60       0.065133   0.020602   0.157365   0.076767   0.022798  -0.047319
     61       0.170871   0.028939   0.116394   0.107977   0.025039   0.443849
     62      -0.036975  -0.008336  -0.046367  -0.037899  -0.009989  -0.014697
     63       0.125042   0.035635  -0.034627   0.285910   0.044274   0.006782
     64       0.048884  -0.002851  -0.067121   0.045224   0.004879  -0.005931
     65       0.413403   0.017835  -0.177211  -0.215855  -0.038276  -0.067454
     66      -0.132654  -0.035802  -0.175544  -0.013870   0.013596  -0.003182
     67      -0.280318  -0.037046  -0.067208   0.006786   0.021049   0.029661
     68      -0.193590  -0.031656  -0.054464  -0.023240   0.000479   0.030688
     69       0.281260  -0.013891  -0.104853   0.002410  -0.243834  -0.032139
     70       0.109072   0.022945  -0.145871   0.080527  -0.368076  -0.017302
     71      -0.056145   0.020678   0.071819   0.157540  -0.087332  -0.002332
     72      -0.132118   0.264309   0.104036   0.194004  -0.039452   0.002133
     73      -0.010923  -0.048380   0.000775   0.049323  -0.149009   0.001325
     74       0.143193  -0.322857  -0.132259  -0.184407  -0.116020  -0.001160
     75       0.025235  -0.054832   0.011576  -0.057501   0.145713  -0.003019
     76       0.014379  -0.126836  -0.008973   0.008941  -0.125249   0.000623
     77      -0.141320   0.369094   0.026733   0.235926  -0.319686   0.007892
     78      -0.066054   0.011878   0.060520   0.165980  -0.247552   0.001615
     79       0.004154  -0.063221  -0.003752   0.012812  -0.075417   0.000355
     80      -0.013234   0.345278  -0.037279  -0.094966   0.336932   0.000943
     81      -0.084106  -0.281174   0.113781   0.104654   0.129031   0.009538
     82       0.119675   0.243999  -0.123173  -0.227588   0.125020  -0.013011
     83      -0.090875  -0.217823   0.103866   0.107672   0.102538   0.009348
     84       0.016911   0.009038  -0.019627  -0.140644   0.276055  -0.002211
     85      -0.006883  -0.189759   0.068177   0.126019  -0.111031   0.004326
     86       0.039549   0.346738  -0.131646  -0.261859   0.255278  -0.010081
     87       0.050157   0.010343   0.069829  -0.002895  -0.006583  -0.010553
     88      -0.003922  -0.002942   0.021926  -0.121958  -0.029892  -0.001996
     89       0.019608   0.001461  -0.005852   0.012045   0.001144   0.062827
     90      -0.058246  -0.010211  -0.058418   0.002199   0.005615   0.032605
     91       0.265520   0.044565   0.318189  -0.174541  -0.069206  -0.032701
     92      -0.094800  -0.009847  -0.063022   0.091866   0.031058  -0.120790
     93      -0.103778  -0.016567  -0.084103  -0.001212   0.008997  -0.016881
     94      -0.166286  -0.040860  -0.212664  -0.185642  -0.028550   0.179642
     95      -0.021130   0.004211   0.028568   0.079282   0.020680  -0.134350
     96      -0.112788  -0.021321  -0.116286  -0.020802   0.006870   0.034336
     97      -0.182270  -0.020016  -0.037156  -0.038601   0.006179  -0.287262
     98       0.039351   0.007528   0.034661   0.027540   0.002333   0.016771
     99      -0.055268   0.052633   0.002195   0.088316  -0.174672   0.004786
    100       0.074033  -0.114828   0.005477  -0.145392   0.314698  -0.005345
    101      -0.034056   0.359771  -0.092176   0.003878  -0.239433  -0.003466
                 48         49         50         51         52         53    
      0      -0.016402   0.007559  -0.029886  -0.014226  -0.003886  -0.072954
      1      -0.046554  -0.024953   0.029088   0.085590   0.001838   0.015102
      2       0.040334  -0.031502   0.107472  -0.027114  -0.001802  -0.024129
      3       0.031022  -0.004302   0.029924   0.015640   0.006132   0.117224
      4      -0.011138   0.010507  -0.026879  -0.052651  -0.001112  -0.000618
      5      -0.018430   0.034562  -0.101391   0.018659   0.002215   0.031812
      6       0.004158  -0.008900  -0.026167   0.018336   0.004896   0.098350
      7       0.000546   0.014076   0.024489  -0.073545  -0.002658  -0.019443
      8      -0.025284   0.030668   0.103623   0.022051   0.002321   0.031062
      9      -0.075606  -0.004611   0.029364   0.000104  -0.004833  -0.093008
     10      -0.012609  -0.017371  -0.027183   0.055027   0.000958  -0.001595
     11       0.014275  -0.039128  -0.108858  -0.011788  -0.001812  -0.023674
     12       0.040573   0.016686   0.003073  -0.002985   0.001591   0.017371
     13       0.054962   0.005565  -0.002485  -0.016752   0.001954   0.049975
     14       0.016441  -0.025030  -0.011340   0.003360  -0.000527  -0.006120
     15      -0.000926   0.013772  -0.002257  -0.099611  -0.003278  -0.006330
     16       0.064861   0.006132  -0.000467   0.045533   0.000740  -0.050115
     17      -0.026983  -0.019864   0.002297  -0.050334   0.000645   0.003477
     18      -0.030839  -0.011710   0.001096   0.059417   0.005382  -0.013313
     19      -0.088889  -0.015519   0.000592  -0.012852  -0.003580   0.013570
     20       0.109781   0.037501  -0.000067   0.037591  -0.002593   0.073405
     21      -0.004903  -0.010146  -0.000063  -0.000685  -0.012288   0.068939
     22       0.059302   0.013574  -0.000094   0.025650  -0.018009  -0.046720
     23      -0.132557  -0.041359   0.000526  -0.030729  -0.004822  -0.074699
     24       0.021947   0.008549  -0.000047  -0.004338   0.089049   0.034859
     25      -0.000731   0.000744  -0.000093   0.007984   0.145052  -0.028494
     26      -0.057636  -0.017752   0.000129  -0.035731   0.043361   0.012671
     27       0.011432   0.008581   0.000106   0.006206  -0.061701  -0.064290
     28      -0.036715  -0.014402   0.000140  -0.006350  -0.096339   0.056947
     29       0.075295   0.026454  -0.000095   0.029262  -0.030810  -0.033393
     30       0.043104   0.016121  -0.000100   0.011370  -0.059304  -0.053829
     31      -0.016119  -0.006814   0.000034  -0.012050  -0.099084   0.025296
     32      -0.006285  -0.006886  -0.000060   0.012435  -0.029522   0.036939
     33       0.002513  -0.027385  -0.000618  -0.066337  -0.001719  -0.019300
     34       0.056176   0.042017  -0.001199   0.053051   0.002260  -0.034693
     35      -0.055320   0.117710  -0.002551  -0.020037  -0.001496   0.010953
     36       0.024132   0.019475  -0.004251  -0.043682  -0.000980  -0.007232
     37       0.046637   0.003223   0.001116  -0.064972  -0.001172  -0.005750
     38       0.020413  -0.041888   0.011116   0.005820  -0.000378   0.000625
     39      -0.000680  -0.004189   0.000519   0.019759  -0.000010  -0.008443
     40      -0.008030   0.000055   0.000357   0.016590   0.000913   0.013761
     41      -0.003974   0.009341  -0.002861   0.000705  -0.000133  -0.005667
     42       0.003150  -0.002709  -0.001597   0.009653  -0.001300  -0.037440
     43      -0.023632  -0.001840   0.000880  -0.014697  -0.000187   0.009555
     44       0.002900   0.006107   0.002237   0.006707  -0.000341  -0.013668
     45      -0.231029  -0.100958   0.084862   0.379120   0.007335   0.049275
     46      -0.063048  -0.000623  -0.040259   0.078958   0.001540   0.008486
     47      -0.122180   0.058745  -0.218853   0.093308   0.002475   0.015832
     48      -0.049219   0.152986  -0.401308  -0.123027  -0.007147  -0.122754
     49       0.071184   0.077755  -0.131702  -0.191494  -0.007815  -0.106622
     50      -0.096951   0.056810  -0.201345   0.073295   0.002368   0.018462
     51       0.192313  -0.128154   0.436959  -0.138627  -0.009115  -0.127528
     52       0.144207   0.017622   0.051592  -0.225099  -0.009282  -0.120564
     53       0.008965   0.018232  -0.033064  -0.042864  -0.002157  -0.031657
     54       0.074747  -0.009075  -0.062184  -0.009796   0.002715   0.056231
     55      -0.337123  -0.054309   0.058587   0.089283  -0.016724  -0.347053
     56       0.038165   0.102272   0.221924  -0.030346   0.005598   0.101822
     57       0.105081   0.033245   0.030920  -0.008200   0.007654   0.142956
     58       0.276241  -0.103916  -0.385775   0.053729   0.012961   0.238244
     59      -0.035798   0.094368   0.243148  -0.020572   0.002513   0.044961
     60       0.155674  -0.003039  -0.092911  -0.006983   0.009082   0.177216
     61       0.027242   0.189168   0.452025   0.037329   0.012604   0.194316
     62      -0.044205  -0.011455  -0.010586  -0.012471  -0.004074  -0.071413
     63      -0.193553  -0.077434   0.001892   0.147745  -0.016874  -0.190813
     64      -0.028402  -0.008660   0.000351   0.039253  -0.002597  -0.021822
     65      -0.162303  -0.009361   0.001125  -0.130796  -0.010535   0.154814
     66      -0.072033  -0.033366   0.002770  -0.020670   0.000166   0.056813
     67       0.182324   0.045559  -0.000017   0.061612   0.008630   0.027866
     68       0.301350   0.088724  -0.001489   0.129335   0.008200   0.044384
     69      -0.164290  -0.047361   0.000197  -0.145309  -0.012887   0.289714
     70       0.099918   0.045242  -0.000361   0.029273  -0.002372  -0.066508
     71      -0.035172  -0.005471   0.000236   0.038515   0.005127  -0.188422
     72      -0.204679  -0.080550   0.000096  -0.071296   0.128870   0.197459
     73       0.040260   0.013781  -0.000228   0.002325   0.203584  -0.038589
     74       0.297150   0.114823  -0.000388   0.093086   0.068701  -0.297381
     75      -0.024985  -0.004917   0.000286   0.001455  -0.183356  -0.012056
     76       0.082188   0.031631  -0.000240   0.019175   0.149262  -0.112178
     77      -0.083918  -0.044273  -0.000502  -0.048159   0.388694   0.187407
     78      -0.038273  -0.016099  -0.000245  -0.032930   0.316222   0.015314
     79       0.036174   0.013496  -0.000100   0.006880   0.062946  -0.040319
     80      -0.124941  -0.051826   0.000406  -0.016327  -0.319137   0.236062
     81      -0.079678  -0.038595  -0.000043   0.016327   0.139019   0.139098
     82       0.060043   0.035202   0.000018  -0.012674   0.193836  -0.147959
     83      -0.073814  -0.036281  -0.000042   0.015452   0.103873   0.134866
     84       0.002788   0.004272   0.000015   0.016354   0.324486  -0.009658
     85      -0.051332  -0.024615  -0.000018  -0.014296  -0.118715   0.106499
     86       0.076333   0.039921   0.000148   0.019681   0.259872  -0.185519
     87      -0.020854   0.022064   0.001804   0.122027   0.001017   0.001036
     88      -0.048114  -0.048085   0.000863  -0.019584  -0.001099   0.021111
     89       0.052906  -0.131945   0.000294   0.025404   0.001202  -0.011869
     90       0.039950  -0.066723  -0.001071  -0.081163   0.000127  -0.008602
     91      -0.148334  -0.009537   0.008329   0.452135   0.001463   0.039015
     92      -0.049409   0.300301  -0.003560  -0.115222  -0.001754   0.000997
     93       0.009348   0.048691  -0.002910  -0.180920  -0.002326  -0.001359
     94       0.111553  -0.447185  -0.003860  -0.376777  -0.003126   0.005088
     95      -0.072810   0.318678  -0.001180  -0.013906  -0.001243   0.002250
     96       0.052912  -0.077564  -0.003604  -0.236205  -0.001652  -0.004983
     97      -0.206686   0.594356  -0.003452  -0.233801  -0.005554   0.053911
     98       0.014862  -0.027829   0.001092   0.089822   0.001367  -0.006949
     99       0.035985   0.008935  -0.000158   0.012574  -0.205825  -0.007697
    100      -0.051406  -0.013621   0.000227  -0.013613   0.344912   0.022784
    101       0.098909   0.040783  -0.000198   0.012566  -0.216179  -0.176073
                 54         55         56         57         58         59    
      0       0.071811   0.025435  -0.026563   0.024743   0.004664   0.052391
      1      -0.033288   0.099796  -0.018064   0.032560   0.044944   0.030980
      2       0.029325  -0.017898  -0.003160  -0.001722  -0.009455   0.005591
      3      -0.119844  -0.029855   0.054098  -0.071299  -0.080190  -0.098333
      4       0.020810  -0.143853   0.049961  -0.094687  -0.108171  -0.197209
      5      -0.039345   0.027871   0.003152   0.004617   0.004284   0.022782
      6      -0.089424  -0.055598   0.025470   0.010073   0.120378  -0.130229
      7       0.063450  -0.185698   0.000674   0.035268   0.163149  -0.139950
      8      -0.040390   0.033244   0.007689  -0.006243  -0.009224   0.000517
      9       0.079213   0.028530  -0.007385  -0.014579  -0.043933   0.000411
     10      -0.026064   0.110436  -0.004092  -0.006813  -0.041302   0.054693
     11       0.027955  -0.021285  -0.001537  -0.002326  -0.000893  -0.013891
     12       0.000798  -0.009160  -0.029865   0.037347  -0.049778   0.204656
     13      -0.021548  -0.026962  -0.037986   0.059826  -0.051297   0.290056
     14       0.006409   0.004823   0.001357  -0.007551   0.001098  -0.019293
     15      -0.036234   0.166158   0.043962  -0.074029  -0.058363  -0.099536
     16       0.033323   0.121188  -0.010685  -0.075023  -0.102916  -0.219816
     17      -0.026533   0.024353   0.028118   0.007496  -0.006155   0.017409
     18      -0.018868  -0.113616  -0.032983   0.020823  -0.035352   0.002158
     19      -0.015360  -0.048445   0.043237   0.053572   0.021389   0.018418
     20       0.101892   0.009842  -0.037319  -0.047691   0.036752   0.037900
     21       0.089194   0.029903   0.039750   0.007260   0.012322   0.013633
     22      -0.020716   0.005149  -0.002562  -0.065706   0.034595   0.031152
     23      -0.117587  -0.049284   0.000871   0.076485  -0.028457  -0.019919
     24       0.043897   0.013219   0.025618   0.047193  -0.017175  -0.007106
     25      -0.009829  -0.007018   0.037690   0.037386  -0.004139  -0.008297
     26      -0.034103  -0.007208  -0.172599  -0.208438   0.044833   0.043351
     27      -0.076299  -0.020401  -0.017121  -0.010937  -0.001815  -0.001512
     28       0.046756   0.008447  -0.010804  -0.006103   0.000071  -0.000802
     29      -0.008642  -0.002618   0.062417   0.061243  -0.008980  -0.010948
     30      -0.054654  -0.009658  -0.008749  -0.023222   0.005888   0.005426
     31       0.009151   0.003416  -0.019898  -0.006270  -0.001080  -0.000188
     32       0.062768   0.016969   0.076147   0.065887  -0.010774  -0.011365
     33      -0.022982   0.130629   0.009905   0.039797   0.119928  -0.105081
     34       0.040213   0.057827  -0.117677   0.121772   0.111721  -0.160747
     35      -0.010049   0.014788   0.031231  -0.023939   0.003134   0.017964
     36       0.011656  -0.016742   0.001339   0.006130  -0.032221   0.202316
     37       0.001127   0.012845  -0.001701   0.020738  -0.023801   0.291989
     38       0.005758  -0.010223  -0.002592  -0.003416   0.000548  -0.019311
     39       0.023815  -0.056794  -0.007734   0.000408  -0.001819  -0.027861
     40      -0.022128   0.037754   0.002156  -0.001961   0.004697  -0.030577
     41       0.010823  -0.022856  -0.001791   0.000558  -0.002168   0.000193
     42       0.039167   0.009027  -0.015404   0.003161   0.000667  -0.028478
     43      -0.017383   0.000000   0.021178  -0.013449   0.010425  -0.027698
     44       0.015599   0.002228  -0.010668   0.005486  -0.003172  -0.000847
     45      -0.123352   0.404599  -0.082928   0.149675   0.240178   0.098999
     46      -0.025518   0.091775  -0.018385   0.032570   0.045361   0.027114
     47      -0.035165   0.093703  -0.017493   0.035634   0.056701   0.026922
     48       0.142282  -0.081475  -0.026006   0.027269   0.028609   0.039580
     49       0.147872  -0.186211  -0.000349  -0.015159  -0.014703  -0.042137
     50      -0.037926   0.091600  -0.016277   0.038860   0.063378   0.051387
     51       0.152350  -0.076359  -0.031205   0.034107   0.049426   0.046573
     52       0.169440  -0.218113   0.002771  -0.024137  -0.031263  -0.049707
     53       0.040383  -0.041218   0.001278  -0.013036  -0.033122  -0.006494
     54      -0.040270  -0.041079   0.002179   0.014703   0.047254  -0.003495
     55       0.245035   0.287924  -0.022977  -0.084203  -0.267075   0.051480
     56      -0.073243  -0.083322   0.008155   0.026004   0.080975  -0.013800
     57      -0.123919  -0.050462   0.022290   0.001224   0.039583  -0.041346
     58      -0.233666   0.042765   0.025768  -0.008446  -0.016018   0.017349
     59      -0.030789  -0.054352   0.007770   0.017521   0.075924  -0.032438
     60      -0.152085  -0.065791   0.025324   0.008339   0.070018  -0.049318
     61      -0.200223   0.058488   0.025165  -0.015604  -0.047005   0.023760
     62       0.068342  -0.003530  -0.006804  -0.008686  -0.029921  -0.003614
     63      -0.007864  -0.146729   0.379462  -0.409245   0.707164   0.635086
     64       0.017956  -0.038077   0.089453  -0.070648   0.142475   0.126358
     65      -0.025235  -0.043697  -0.120436   0.331450  -0.246149  -0.248414
     66      -0.175239  -0.308768  -0.538749   0.417735  -0.178615  -0.084682
     67       0.038434  -0.033382  -0.207177   0.040060  -0.042414  -0.071033
     68       0.228623   0.134583   0.101237  -0.288507   0.081488   0.030709
     69       0.132521   0.024819  -0.371893  -0.104536   0.016359  -0.058744
     70      -0.041236  -0.007752   0.102744   0.063879  -0.034109  -0.006904
     71      -0.149776  -0.054748   0.254436   0.202304  -0.075463  -0.008576
     72       0.162680   0.036933  -0.113432  -0.138881   0.042251   0.033211
     73      -0.018074   0.000394   0.020476   0.015372  -0.002892   0.002664
     74      -0.230091  -0.049076   0.164183   0.180320  -0.046920  -0.034853
     75      -0.037284  -0.015448  -0.035455  -0.025736   0.002365  -0.000265
     76      -0.090275  -0.016574   0.027820   0.017697  -0.002106  -0.001597
     77       0.221461   0.065914   0.067008   0.077282  -0.024445  -0.007828
     78       0.017258   0.009880  -0.054166  -0.076228   0.025234   0.023891
     79      -0.033151  -0.006421  -0.007608  -0.021113   0.010758   0.005399
     80       0.221672   0.045041   0.050949   0.090653  -0.033286  -0.021223
     81       0.201617   0.038143   0.167216   0.186533  -0.033840  -0.035562
     82      -0.190834  -0.046588  -0.164171  -0.190039   0.041445   0.039788
     83       0.195703   0.040870   0.170698   0.177956  -0.031169  -0.033142
     84       0.031323   0.002482   0.066119   0.069032  -0.009698  -0.020192
     85       0.111774   0.035360   0.046654   0.036254  -0.005474  -0.006642
     86      -0.202770  -0.072348  -0.091854  -0.028249  -0.003030  -0.000169
     87       0.034349  -0.084165  -0.001182  -0.028038  -0.042425  -0.006186
     88      -0.020635  -0.047809   0.051560  -0.041226  -0.025632   0.065863
     89       0.008218  -0.005472  -0.011947   0.005409  -0.006679  -0.022976
     90      -0.018024   0.055059  -0.014308   0.029972   0.032702  -0.006113
     91       0.093225  -0.373350   0.096209  -0.191459  -0.219107   0.046203
     92      -0.016227   0.100057  -0.030779   0.052538   0.079078   0.007920
     93      -0.050338   0.135608   0.013762   0.019333   0.048855  -0.022530
     94      -0.127907   0.180587   0.083413  -0.017923   0.012407   0.039153
     95       0.004899   0.053882  -0.023074   0.041463   0.071925  -0.019530
     96      -0.067948   0.177739   0.010023   0.046800   0.064679  -0.043787
     97      -0.066872   0.114583   0.054903  -0.031136  -0.033830   0.031032
     98       0.028429  -0.051340  -0.014618  -0.010638  -0.031527  -0.016065
     99      -0.002101   0.007481   0.039931   0.035694  -0.005630  -0.010400
    100       0.028145   0.000098  -0.044317  -0.069405   0.014642   0.023693
    101      -0.218643  -0.057916  -0.090103  -0.063280   0.010787   0.008190
                 60         61         62         63         64         65    
      0      -0.003370   0.021659  -0.001094   0.090329  -0.043840  -0.032412
      1      -0.014212  -0.026393  -0.000431   0.036904  -0.016571  -0.013806
      2       0.003412   0.012545   0.000026   0.013853  -0.006800  -0.004676
      3       0.039432   0.098183   0.001051  -0.032626   0.016316   0.015359
      4       0.057233   0.158908   0.001763  -0.037867   0.019261   0.020030
      5      -0.004894  -0.012666  -0.000483   0.000285  -0.000081  -0.000651
      6      -0.031342  -0.103715   0.001140   0.021851  -0.014978  -0.013653
      7      -0.047639  -0.136636   0.001921   0.041578  -0.021097  -0.020024
      8       0.002830   0.006780  -0.000512  -0.004484   0.001294   0.001390
      9       0.012115   0.032488   0.000154  -0.002198   0.004240   0.003020
     10       0.003779  -0.011693  -0.000125  -0.097229   0.020014   0.025093
     11       0.003040   0.012258   0.000290   0.025070  -0.004130  -0.005778
     12       0.014403   0.098056  -0.002917  -0.014420   0.014614   0.013520
     13       0.011167   0.143921  -0.006219  -0.009742   0.020074   0.018031
     14       0.004775  -0.011674   0.002043  -0.001721  -0.001479  -0.001060
     15       0.029611  -0.116844   0.011547  -0.001080  -0.015076  -0.016204
     16       0.010296  -0.170598   0.006271   0.000005  -0.023913  -0.025113
     17      -0.030982   0.020627  -0.007647   0.000232   0.002782   0.003070
     18      -0.143948   0.056183  -0.060352   0.002851   0.005235   0.008091
     19      -0.034423   0.043932   0.008600   0.003231   0.007217   0.009369
     20       0.072861  -0.027606   0.002765   0.005697   0.005394   0.005221
     21       0.015712  -0.001019   0.029410   0.001188  -0.000644   0.003923
     22       0.012155   0.002677  -0.000185   0.000825  -0.001383   0.004988
     23       0.035384  -0.027317  -0.050808  -0.001650   0.008939  -0.019894
     24       0.002384  -0.002211   0.082632   0.001266  -0.002767   0.006177
     25       0.020463  -0.009232  -0.075654  -0.002485   0.010610  -0.020673
     26      -0.066379   0.030442   0.075269   0.005070  -0.026622   0.049665
     27      -0.003031  -0.005443  -0.027835   0.002491  -0.036011   0.048506
     28      -0.009895   0.006007   0.021476   0.000480  -0.000274   0.002712
     29       0.013897   0.002224  -0.017896  -0.006488   0.071180  -0.101622
     30      -0.011100   0.007983   0.002604  -0.005439   0.013280  -0.032779
     31       0.007655  -0.008655  -0.001549   0.005560  -0.014322   0.033423
     32       0.003858   0.006729   0.006980  -0.008107   0.021382  -0.049319
     33       0.008898   0.139280  -0.005461  -0.000780   0.019256   0.018937
     34       0.005314   0.160449   0.007302   0.006065   0.031233   0.029550
     35       0.005665  -0.007863  -0.002000  -0.001469  -0.002701  -0.002461
     36      -0.025961  -0.116291  -0.002070   0.004098  -0.014675  -0.014731
     37      -0.039174  -0.163079  -0.004793   0.021133  -0.014785  -0.018969
     38       0.006762   0.010402   0.001713  -0.003917  -0.000276   0.000875
     39       0.000169   0.012100   0.000247   0.005145   0.003429   0.002383
     40       0.005368   0.017211   0.000839  -0.006550   0.000876   0.002048
     41      -0.001952  -0.001164  -0.000330   0.002858   0.000711   0.000126
     42      -0.004740  -0.009256  -0.000661   0.006571  -0.001967  -0.001855
     43       0.000634  -0.015452   0.001557  -0.001768  -0.002690  -0.001758
     44      -0.002141   0.001721  -0.000518   0.002379   0.000266  -0.000128
     45      -0.090689  -0.309726   0.002473  -0.286408   0.130077   0.093382
     46      -0.014778  -0.026467  -0.000570   0.041169  -0.019195  -0.015674
     47      -0.025459  -0.084153  -0.000161  -0.067095   0.027356   0.019654
     48      -0.023120  -0.116420   0.001001  -0.266353   0.139750   0.098903
     49       0.000455  -0.041449   0.002218  -0.196525   0.087738   0.069066
     50      -0.030114  -0.125755   0.000048  -0.185830   0.108562   0.071178
     51      -0.029840  -0.164593   0.001805  -0.337533   0.179160   0.124963
     52       0.005538  -0.013241   0.001412  -0.122919   0.043080   0.038686
     53       0.013395   0.063541  -0.000437   0.100642  -0.056082  -0.037702
     54      -0.020250  -0.085030   0.000962  -0.138356   0.026874   0.033411
     55       0.087503   0.284764  -0.001604   0.249669  -0.038645  -0.052897
     56      -0.030545  -0.099252  -0.000346  -0.108716   0.019010   0.024469
     57      -0.004399   0.002603  -0.000743   0.077213  -0.028169  -0.025156
     58       0.020916   0.105926  -0.001660   0.302725  -0.053384  -0.074049
     59      -0.031572  -0.126366   0.000522  -0.229820   0.021279   0.047201
     60      -0.014870  -0.044247   0.000229  -0.001566  -0.022309  -0.009575
     61       0.030194   0.152317  -0.002076   0.385273  -0.061721  -0.091196
     62       0.012190   0.047488   0.000045   0.071155  -0.005189  -0.013700
     63       0.498657   0.171793   0.057047  -0.016327   0.013741   0.007548
     64       0.089691   0.015751   0.008561   0.013620   0.017683   0.022205
     65      -0.260430   0.124481   0.038560  -0.045219  -0.040947  -0.049672
     66       0.628918  -0.367461   0.307459  -0.000851  -0.014955  -0.050019
     67       0.099040  -0.008636   0.049115  -0.047896  -0.055864  -0.062062
     68      -0.295299   0.190124  -0.187636  -0.025791  -0.024111  -0.006697
     69       0.204701  -0.101575  -0.629191  -0.012813   0.048906  -0.102351
     70      -0.106787   0.048625   0.271653   0.003436  -0.025498   0.044948
     71      -0.132810   0.046020   0.430672   0.007121  -0.028972   0.054972
     72      -0.035813   0.041887   0.039328  -0.015380   0.199017  -0.273279
     73       0.017441  -0.016226   0.004398   0.005925  -0.071120   0.097902
     74       0.060377  -0.052512  -0.070455   0.012305  -0.170861   0.229279
     75      -0.021412   0.014635   0.033949  -0.002155   0.036237  -0.046258
     76       0.028662  -0.027189  -0.127187   0.003661  -0.079741   0.099073
     77       0.037559  -0.048960   0.032902   0.025260  -0.302740   0.421580
     78      -0.018146   0.031640   0.121683  -0.010817   0.167116  -0.222265
     79      -0.005950   0.017480  -0.002919  -0.010297   0.126494  -0.175416
     80       0.004959  -0.025945   0.071298   0.020424  -0.234022   0.329900
     81       0.094773  -0.067787  -0.159521   0.028570  -0.058721   0.152430
     82      -0.083417   0.059428   0.104678  -0.016453   0.030691  -0.078564
     83       0.064411  -0.036805  -0.091971   0.011506  -0.020780   0.058340
     84       0.029691  -0.017392  -0.098857   0.021554  -0.061896   0.150401
     85      -0.011695   0.015656   0.046986  -0.004780   0.009964  -0.022493
     86       0.072581  -0.072695  -0.173193   0.032849  -0.077339   0.185005
     87       0.001210  -0.041982   0.003449   0.004552   0.003375   0.000431
     88       0.003050   0.003673  -0.005384  -0.058330  -0.103240  -0.065553
     89      -0.005110  -0.012210   0.000584   0.018572   0.031635   0.019343
     90       0.003384   0.078456  -0.004160  -0.081276  -0.135592  -0.083071
     91      -0.008014  -0.307980   0.009793   0.170471   0.268964   0.157658
     92       0.014836   0.113946   0.004184  -0.084736  -0.137877  -0.081014
     93       0.001111   0.023756  -0.000668   0.025966   0.047218   0.033155
     94      -0.011862  -0.087010   0.003685   0.190627   0.337150   0.207117
     95       0.009426   0.154328  -0.012328  -0.186424  -0.323709  -0.193384
     96      -0.010834   0.079106  -0.014506  -0.033524  -0.055867  -0.029671
     97      -0.003759  -0.165466   0.007040   0.266742   0.467033   0.283385
     98      -0.002515  -0.054452   0.006049   0.054303   0.092558   0.055176
     99       0.012508  -0.005108  -0.036112   0.005197  -0.018057   0.041541
    100      -0.058896   0.045845   0.148560  -0.031519   0.083929  -0.202777
    101       0.046357  -0.053696  -0.157309   0.027065  -0.059391   0.147281
                 66         67         68         69         70         71    
      0      -0.082609   0.001474   0.000953   0.000261  -0.003990   0.006935
      1      -0.015473   0.000259   0.002904   0.001493  -0.038925  -0.000037
      2      -0.016008   0.000345   0.000157  -0.000166  -0.002311  -0.031109
      3       0.010987  -0.000201  -0.000613  -0.000136   0.013570   0.004853
      4      -0.000809  -0.000128  -0.003463  -0.000261  -0.012528  -0.000555
      5       0.004024  -0.000109   0.000666   0.000060   0.003324  -0.008237
      6      -0.001176  -0.000117   0.000387  -0.000802   0.016113  -0.002575
      7       0.015804  -0.000520   0.003550   0.000860  -0.007477   0.001565
      8      -0.004345   0.000016  -0.000868  -0.000409   0.004810  -0.007132
      9       0.014103  -0.000323  -0.001638  -0.000763   0.034010   0.004308
     10      -0.089779   0.001919  -0.001340  -0.000724   0.017165  -0.006219
     11       0.027578  -0.000500   0.000829  -0.000021  -0.001059  -0.019370
     12      -0.004036  -0.000202  -0.000285   0.001284   0.002966  -0.000716
     13       0.001519   0.000706  -0.006839  -0.001517  -0.000753  -0.000915
     14      -0.001649  -0.000065   0.002567   0.000826   0.001773   0.000959
     15       0.001242   0.001209   0.026036   0.004262   0.001077   0.010086
     16       0.001450  -0.001685  -0.006280  -0.000987  -0.001176  -0.006076
     17      -0.000049  -0.001461   0.004316   0.000980   0.000276   0.002932
     18       0.000080   0.000207  -0.023719  -0.004877  -0.001093  -0.003561
     19      -0.001382  -0.009030  -0.024641  -0.001896  -0.000864  -0.000293
     20      -0.001224  -0.003796  -0.048490  -0.002984  -0.002275  -0.001941
     21      -0.000300  -0.004374  -0.010253   0.005030  -0.000327  -0.000165
     22      -0.000141  -0.002515   0.001551  -0.002884   0.000025  -0.000001
     23      -0.000276   0.018811   0.002497  -0.001515   0.000151  -0.000518
     24      -0.000382  -0.025068   0.000231  -0.000956  -0.000127  -0.000436
     25      -0.000034   0.026880  -0.000253   0.000872   0.000119  -0.000101
     26       0.001060  -0.029807  -0.000581  -0.002119  -0.000154   0.000720
     27       0.003422   0.040436  -0.000572   0.021252   0.000764  -0.000073
     28      -0.000208  -0.010788  -0.004266   0.034371   0.000834  -0.000901
     29      -0.006032  -0.048496   0.001885   0.012542   0.000589  -0.000006
     30       0.001052   0.070706  -0.012687  -0.012731  -0.001000  -0.000562
     31      -0.000836  -0.064944   0.007608  -0.034350  -0.000824   0.000920
     32       0.001126   0.081315   0.008801  -0.016063   0.000116   0.000456
     33      -0.005469  -0.000059  -0.004925  -0.001466   0.001163  -0.006157
     34      -0.007853   0.002335  -0.000406   0.000864  -0.000229   0.006039
     35       0.000567  -0.000594  -0.006405  -0.000932  -0.000406   0.008808
     36       0.007764  -0.000765   0.004842   0.000851   0.001912   0.000513
     37       0.002409   0.000399   0.003490   0.000182  -0.002322  -0.001597
     38       0.001145   0.000024   0.001381   0.000247   0.001658   0.000733
     39      -0.003451   0.000586  -0.002401  -0.000395  -0.003518  -0.000640
     40       0.001582  -0.000319   0.000343   0.000097   0.003718   0.000419
     41      -0.001231   0.000168  -0.000720  -0.000125  -0.001794  -0.000346
     42       0.002854   0.000101  -0.003313  -0.000832  -0.004848  -0.000351
     43      -0.001525  -0.000235   0.004592   0.001109   0.001846   0.001111
     44       0.001219   0.000128  -0.002312  -0.000708  -0.001973  -0.000372
     45       0.247948  -0.004369  -0.015538  -0.011353   0.276344  -0.151277
     46      -0.022406   0.000322   0.001302   0.001013  -0.008241   0.083870
     47       0.047025  -0.001161  -0.009839  -0.003970   0.191028   0.372576
     48       0.302089  -0.005404   0.004346   0.004639  -0.158195  -0.086559
     49       0.115145  -0.001826  -0.011838  -0.008515   0.163762  -0.287846
     50       0.296317  -0.005457   0.015589   0.012675  -0.330857   0.113806
     51       0.405890  -0.007252   0.007978   0.008717  -0.223888   0.139635
     52      -0.000419  -0.000061  -0.022665  -0.013188   0.402913   0.201358
     53      -0.143530   0.002604  -0.006221  -0.004983   0.135481  -0.023006
     54      -0.115741   0.002565  -0.001959  -0.003672   0.115808  -0.075013
     55       0.235784  -0.005021   0.004808   0.007104  -0.244774   0.075650
     56      -0.097606   0.001438  -0.012862  -0.002893   0.174410   0.245432
     57      -0.005466  -0.000205   0.004639   0.006922  -0.228900   0.137248
     58       0.313920  -0.006668  -0.003992  -0.000294   0.043177   0.120227
     59      -0.349668   0.007169   0.010429   0.008908  -0.340472   0.040546
     60      -0.131844   0.002969   0.019004   0.010317  -0.432443  -0.116310
     61       0.437037  -0.009003   0.000635  -0.003340   0.100019  -0.125717
     62       0.115481  -0.002415  -0.004561  -0.003146   0.129744   0.005890
     63      -0.002450   0.059367   0.215862   0.014954   0.011818   0.021339
     64      -0.004076  -0.015237  -0.105153  -0.008329  -0.004520  -0.000847
     65       0.010507   0.041336   0.377024   0.029948   0.017260   0.013219
     66       0.001399   0.013666   0.001742   0.011067  -0.000525  -0.005610
     67       0.011834   0.062309   0.390561   0.036022   0.017974   0.014712
     68       0.006659   0.035110   0.210805   0.013046   0.009911   0.009647
     69       0.000804   0.164459   0.014360  -0.005038   0.001076  -0.003590
     70       0.000431  -0.070489   0.007676   0.006614   0.000199   0.002672
     71      -0.000686  -0.108003  -0.005611   0.009395  -0.000372   0.002270
     72      -0.017945  -0.176578   0.031699  -0.262852  -0.006523   0.007476
     73       0.006366   0.059561   0.024761  -0.419253  -0.012882   0.006758
     74       0.015878   0.171595   0.000174  -0.140978  -0.005145   0.000318
     75      -0.003715  -0.054462  -0.011561   0.075691   0.001447  -0.002966
     76       0.008777   0.142426   0.030029  -0.189457  -0.003496   0.007757
     77       0.026735   0.250365  -0.027240   0.278875   0.007854  -0.005697
     78      -0.016462  -0.210883  -0.005644  -0.117942  -0.005457  -0.002076
     79      -0.011367  -0.109497  -0.005659   0.127264   0.003943  -0.002183
     80       0.020285   0.168241   0.008061  -0.305882  -0.010195   0.003802
     81      -0.006663  -0.316408  -0.073632   0.255457   0.003493  -0.007263
     82       0.002753   0.182869   0.011419   0.375883   0.013509  -0.003068
     83      -0.003353  -0.138554  -0.031878   0.168221   0.003383  -0.004023
     84      -0.004297  -0.345425   0.186668   0.020751   0.010692   0.011290
     85       0.000319   0.026253   0.032395   0.082337   0.004607   0.000966
     86      -0.004875  -0.358615   0.020595  -0.294908  -0.009185   0.004898
     87      -0.000602   0.003209   0.037997   0.005546   0.001003   0.003248
     88       0.018629  -0.014276   0.010062   0.002753  -0.000590   0.021745
     89      -0.005688   0.004700  -0.008367  -0.000283  -0.001532   0.035173
     90       0.024062  -0.016586   0.061950   0.016525  -0.004452   0.195146
     91      -0.047261   0.034711  -0.179728  -0.037039   0.000880  -0.249274
     92       0.024502  -0.011899   0.296662   0.031177   0.025666  -0.397759
     93      -0.009235  -0.005375  -0.142445  -0.031325   0.006524  -0.337235
     94      -0.058626   0.052053   0.100484   0.002777   0.014388  -0.253195
     95       0.055515  -0.067770  -0.314184  -0.046656  -0.007542  -0.160378
     96       0.008258  -0.034128  -0.484239  -0.065219  -0.022315   0.097682
     97      -0.081212   0.074429   0.026039   0.006730  -0.005915   0.232860
     98      -0.016032   0.020796   0.121058   0.017148   0.004106   0.020067
     99      -0.000789  -0.103170   0.089736  -0.107823   0.001345   0.006759
    100       0.006082   0.442295  -0.161074   0.029109  -0.007353  -0.010727
    101      -0.005721  -0.252359  -0.104029   0.364471   0.005635  -0.009393
                 72         73         74         75         76         77    
      0      -0.007525  -0.006078  -0.000063  -0.000018   0.013756   0.000969
      1      -0.000894   0.001993   0.000845  -0.001994   0.046260   0.002073
      2       0.032745   0.028132   0.000047  -0.000008   0.001032   0.000083
      3      -0.002971  -0.007291   0.002287  -0.004564   0.036725  -0.000040
      4      -0.000726   0.002209  -0.000085  -0.000412  -0.014584  -0.001525
      5       0.010212   0.007924   0.000742  -0.001359   0.016389   0.000456
      6       0.002977   0.007295  -0.001099   0.001940  -0.026823  -0.000314
      7       0.000296  -0.005392   0.001395  -0.002272   0.028488   0.000769
      8       0.007695  -0.012421  -0.000600   0.001113  -0.015475  -0.000372
      9      -0.003040   0.007957   0.001129  -0.002054   0.038176   0.001530
     10       0.006965  -0.014684   0.000558  -0.001655   0.030745   0.001339
     11       0.020397  -0.042807   0.000228  -0.000156   0.000361  -0.000094
     12       0.000185  -0.000710   0.000139   0.003368   0.002169   0.001347
     13      -0.001833   0.000394  -0.000741  -0.001310  -0.007835  -0.001561
     14      -0.002256   0.000976   0.000256   0.001352   0.002489   0.000824
     15       0.009051  -0.000029   0.009454  -0.014735   0.003479  -0.006558
     16      -0.005071   0.000087  -0.006636   0.012100   0.000646   0.006269
     17       0.003322  -0.000144   0.005924  -0.010813   0.000841  -0.005128
     18      -0.003030  -0.000079   0.000343  -0.007149  -0.000991   0.003451
     19      -0.000306  -0.000119   0.006670  -0.014474  -0.000183  -0.012994
     20      -0.002123  -0.000195   0.006850  -0.020436  -0.000063  -0.016073
     21      -0.000199  -0.000040   0.012072  -0.010371   0.000351  -0.031395
     22       0.000068  -0.000024  -0.006483   0.004138  -0.000100   0.014298
     23      -0.000295  -0.000012  -0.003817   0.003585  -0.000231   0.016592
     24      -0.000376  -0.000021  -0.014267  -0.004526  -0.000076   0.001451
     25      -0.000039  -0.000003  -0.012964  -0.016798  -0.000711   0.004737
     26       0.000553   0.000023  -0.008738  -0.004922   0.000397  -0.013630
     27       0.000114   0.000012  -0.022254  -0.002335   0.001423  -0.026844
     28      -0.000573  -0.000043  -0.019342  -0.020444  -0.002036   0.030400
     29       0.000205  -0.000006  -0.011804   0.001284   0.001631  -0.032648
     30      -0.000672  -0.000049   0.006771  -0.025770  -0.001534   0.001104
     31       0.000600   0.000038  -0.019889  -0.023307  -0.000701  -0.002599
     32       0.000380   0.000075  -0.032398   0.018334   0.001916   0.006907
     33      -0.005979  -0.000122  -0.001569   0.002654  -0.001407   0.003127
     34       0.004633  -0.000657   0.006326  -0.011480   0.004170  -0.007878
     35       0.009341  -0.000150  -0.003859   0.006558  -0.001391   0.004010
     36       0.003189   0.001119   0.000455   0.000318  -0.008175   0.000075
     37      -0.001031   0.000983  -0.003075   0.005654  -0.000924   0.003578
     38      -0.002712   0.000053   0.000907  -0.001195  -0.002062  -0.000850
     39      -0.001499  -0.000077  -0.001160   0.001430   0.002277   0.000466
     40       0.000943  -0.000263   0.001054  -0.001612   0.000134  -0.000825
     41      -0.000465  -0.000157  -0.000495   0.000632   0.000499   0.000264
     42      -0.001505  -0.000021  -0.000564  -0.000880  -0.000800  -0.000535
     43       0.001414  -0.000050   0.001156  -0.000087   0.001996   0.000203
     44      -0.000515   0.000162  -0.000611  -0.000316  -0.000697  -0.000252
     45       0.167251   0.123171  -0.006942   0.017488  -0.371924  -0.015090
     46      -0.089262  -0.076514  -0.000045  -0.000353   0.017134   0.000966
     47      -0.391086  -0.352518  -0.005027   0.010299  -0.192806  -0.007484
     48       0.086548   0.097355   0.000945  -0.001589   0.053793   0.002129
     49       0.310023   0.261510  -0.003428   0.009507  -0.220833  -0.009471
     50      -0.131194  -0.082996   0.004457  -0.010777   0.258304   0.010658
     51      -0.158036  -0.115274   0.001040  -0.002828   0.103056   0.004370
     52      -0.204471  -0.215888  -0.008621   0.019479  -0.408082  -0.016653
     53       0.028525   0.010894  -0.001924   0.004534  -0.103998  -0.004202
     54       0.085630  -0.174031   0.004982  -0.010483   0.170657   0.006724
     55      -0.093651   0.180817  -0.009773   0.021242  -0.349780  -0.014133
     56      -0.252402   0.546999   0.003100  -0.008177   0.169760   0.007947
     57      -0.156567   0.317161  -0.008366   0.016111  -0.264935  -0.010399
     58      -0.127899   0.301422  -0.002785   0.006193  -0.079118  -0.001993
     59      -0.057533   0.077589  -0.008409   0.014979  -0.270565  -0.011614
     60       0.104079  -0.271584  -0.010837   0.021661  -0.401062  -0.017275
     61       0.137878  -0.269810   0.001102   0.000370  -0.006557   0.000094
     62      -0.000523   0.018368   0.003372  -0.006079   0.112053   0.004778
     63       0.018945   0.001089  -0.053462   0.119509  -0.000232   0.087780
     64      -0.000966  -0.000546   0.016643  -0.052912  -0.000038  -0.033945
     65       0.012060   0.002094  -0.056383   0.189306  -0.000470   0.107364
     66      -0.006333   0.000784  -0.021166   0.049263   0.001470  -0.022317
     67       0.013042   0.002445  -0.064747   0.202927  -0.001424   0.130487
     68       0.008998   0.001075  -0.026711   0.089344  -0.002183   0.093749
     69      -0.002948  -0.000036  -0.007127   0.015121  -0.002270   0.098481
     70       0.002261   0.000095   0.010079   0.010221   0.001211  -0.035216
     71       0.001945   0.000060   0.015646  -0.004897   0.002048  -0.080888
     72       0.004877   0.000382   0.175306   0.188668   0.020311  -0.330076
     73       0.002373   0.000348   0.362021   0.185984  -0.000299   0.087054
     74      -0.001195   0.000017   0.152680   0.020136  -0.012496   0.265197
     75      -0.002187  -0.000186  -0.021342  -0.077660  -0.012844   0.219937
     76       0.005768   0.000506   0.056957   0.202941   0.033090  -0.562637
     77      -0.002993  -0.000241  -0.257760  -0.140483  -0.002916   0.005314
     78      -0.003112  -0.000253   0.188384  -0.067033  -0.030228   0.561865
     79      -0.000730  -0.000144  -0.103004  -0.068022  -0.002058   0.007697
     80       0.000340   0.000239   0.284260   0.129331  -0.004658   0.151313
     81      -0.005185  -0.000662   0.331777  -0.005921  -0.010382  -0.026427
     82       0.000201   0.000082   0.163011   0.425577   0.018996   0.009569
     83      -0.002597  -0.000320   0.181854   0.044354  -0.003149  -0.009437
     84       0.011583   0.001001  -0.244722   0.345561   0.025216   0.027897
     85       0.001726   0.000182  -0.007043   0.157180   0.008882   0.007198
     86       0.002270   0.000084  -0.158665  -0.310591  -0.012887  -0.012169
     87       0.002639   0.000423   0.015580  -0.024632  -0.001667  -0.009700
     88       0.020377   0.000375   0.009473  -0.016144  -0.002384  -0.006082
     89       0.032726  -0.000075  -0.003795   0.006444   0.000286   0.003186
     90       0.182105   0.000914   0.045333  -0.075009  -0.007208  -0.027785
     91      -0.231311  -0.002333  -0.115753   0.191822   0.014472   0.074923
     92      -0.376132   0.003526   0.123859  -0.200544  -0.008590  -0.085777
     93      -0.314763  -0.001840  -0.074804   0.119214   0.012513   0.040874
     94      -0.239317   0.000891   0.011197  -0.013059  -0.000531  -0.003155
     95      -0.146703  -0.003448  -0.117773   0.182462   0.016768   0.062795
     96       0.097106  -0.005424  -0.196743   0.311969   0.021418   0.120503
     97       0.219698  -0.000396  -0.008662   0.020030  -0.004261   0.018127
     98       0.017214   0.001273   0.046828  -0.073326  -0.005535  -0.027057
     99       0.005871   0.000539  -0.181874   0.074309   0.008998   0.016242
    100      -0.010478  -0.000837   0.191444  -0.238854  -0.017991  -0.016308
    101      -0.006440  -0.000817   0.430618   0.067723  -0.008467  -0.032934
                 78         79         80         81         82         83    
      0      -0.000857  -0.042378  -0.013720   0.034504  -0.043782   0.004322
      1      -0.000775  -0.005563   0.001119   0.002738   0.003921  -0.000467
      2      -0.000112  -0.010793  -0.003947   0.008832  -0.013348   0.001379
      3       0.002612   0.268953   0.008732  -0.256251   0.287658  -0.031678
      4       0.001659  -0.155712   0.024429   0.131813  -0.183170   0.019932
      5       0.000332   0.112232  -0.004531  -0.103198   0.123732  -0.013754
      6      -0.000808  -0.244814   0.068711   0.215165  -0.275646   0.031065
      7       0.000215   0.187369  -0.087813  -0.175355   0.191117  -0.021820
      8      -0.000218  -0.115446   0.041427   0.103896  -0.124567   0.013712
      9      -0.000472   0.010043  -0.010201  -0.008619   0.018728  -0.002215
     10      -0.000130  -0.040197   0.025461   0.028989  -0.037124   0.003901
     11       0.000026   0.013241  -0.009479  -0.009713   0.014923  -0.001556
     12      -0.005112  -0.010322  -0.417916   0.365534   0.211676  -0.010568
     13       0.003980  -0.012892   0.285363  -0.243675  -0.147496   0.003860
     14      -0.002611   0.000988  -0.197115   0.171701   0.099278  -0.002828
     15       0.012431   0.334152   0.079565   0.169548  -0.222412   0.063585
     16      -0.010157  -0.202725  -0.016029  -0.093846   0.153022  -0.035050
     17       0.009842   0.145244   0.022804   0.072391  -0.100783   0.021675
     18       0.021703  -0.047590  -0.024770  -0.020745   0.036391   0.038990
     19       0.019338   0.008246   0.002740   0.003643  -0.014831  -0.025917
     20       0.040809  -0.023710  -0.004325  -0.002953   0.015074  -0.031926
     21      -0.022847   0.025658   0.009209   0.037064  -0.061626  -0.387157
     22       0.015160  -0.015010  -0.005408  -0.021594   0.034493   0.213863
     23       0.013268  -0.003095  -0.003455  -0.012763   0.013898   0.119794
     24       0.003707  -0.036570  -0.007710  -0.045941   0.072128   0.421247
     25      -0.007257   0.022629   0.003620   0.026466  -0.042652  -0.242060
     26      -0.005557   0.001848   0.000918   0.008143  -0.008527  -0.072235
     27      -0.004280   0.003133   0.000614   0.004150  -0.006312  -0.036770
     28       0.002569  -0.002222  -0.000096  -0.001287   0.003502   0.014640
     29      -0.008339  -0.001112  -0.000492  -0.003094   0.002839   0.022457
     30      -0.017411   0.004174  -0.000666   0.005512  -0.007089  -0.042351
     31      -0.015667  -0.002458  -0.001242  -0.002941   0.005664   0.031927
     32       0.037413   0.000848  -0.001636   0.002566  -0.001396  -0.013489
     33      -0.005207  -0.319162   0.004149  -0.158228   0.232554  -0.053063
     34       0.012276   0.242211  -0.036125   0.138142  -0.158856   0.038548
     35      -0.006814  -0.148667   0.010151  -0.079589   0.102835  -0.024426
     36      -0.000354  -0.025766  -0.469656  -0.285112  -0.250516   0.006019
     37      -0.005695  -0.003660   0.317447   0.196356   0.165624  -0.005635
     38       0.001234  -0.005909  -0.194727  -0.119285  -0.103605   0.003658
     39      -0.000925   0.029579   0.311777   0.221302   0.126909   0.002289
     40       0.001398   0.006129  -0.211233  -0.152027  -0.083383  -0.000453
     41      -0.000485   0.005903   0.129155   0.092244   0.052019   0.000473
     42       0.002643   0.007558   0.267435  -0.272967  -0.102867  -0.000132
     43      -0.002089   0.020496  -0.182113   0.181514   0.072278   0.001429
     44       0.001270  -0.003461   0.126258  -0.127889  -0.048971  -0.000983
     45       0.003563   0.186331   0.056243  -0.085810   0.227868  -0.019880
     46      -0.000544  -0.006974   0.001741   0.005201   0.001272  -0.000113
     47       0.001540   0.052235   0.015612  -0.022210   0.062173  -0.005122
     48      -0.001451  -0.106353   0.010988   0.107881  -0.104598   0.011622
     49       0.002758   0.038431   0.023409   0.009821   0.035975  -0.001748
     50      -0.003715  -0.128519   0.023917   0.104196  -0.111557   0.011763
     51      -0.002563  -0.157157   0.024550   0.151154  -0.148269   0.016956
     52       0.004455   0.072512   0.016646  -0.014481   0.065715  -0.004293
     53       0.001345   0.040889  -0.023586  -0.038562   0.028400  -0.003447
     54      -0.000575  -0.073568   0.038911   0.030680  -0.079272   0.007143
     55       0.001263   0.166748  -0.099446  -0.063805   0.203264  -0.018967
     56      -0.002096  -0.063240   0.038532   0.023499  -0.074675   0.007330
     57       0.001592   0.075030  -0.036827  -0.024647   0.071356  -0.005607
     58      -0.001577  -0.077149   0.017497   0.097708  -0.077096   0.010774
     59       0.003858   0.138094  -0.020805  -0.115475   0.120989  -0.013026
     60       0.004758   0.121519  -0.042024  -0.062828   0.110452  -0.010268
     61      -0.001440  -0.121941   0.017363   0.136724  -0.114473   0.013628
     62      -0.001603  -0.031561  -0.009980   0.029626  -0.020504   0.002276
     63      -0.206528   0.130168   0.069424  -0.013972  -0.115308   0.127450
     64       0.100277   0.000433  -0.001526   0.004711  -0.001754   0.017516
     65      -0.387280   0.044766   0.040705  -0.017281  -0.062447  -0.127163
     66      -0.018082  -0.178792  -0.002745  -0.087633   0.095143  -0.177991
     67      -0.379545  -0.038617   0.043161  -0.078679   0.004303   0.007840
     68      -0.201385   0.033869  -0.003816   0.001900  -0.006894   0.118787
     69       0.052246   0.007133  -0.014063  -0.006326   0.020124   0.191397
     70      -0.025995  -0.005564   0.006423  -0.000737   0.002220  -0.010916
     71      -0.049727   0.017401   0.013713   0.026927  -0.056593  -0.357285
     72      -0.042078  -0.016290  -0.003194  -0.018330   0.025565   0.141133
     73       0.055818   0.004946   0.001436   0.006382  -0.007522  -0.043539
     74       0.067298   0.018652   0.003237   0.018508  -0.028435  -0.146192
     75       0.030967   0.010028   0.001486   0.010390  -0.015338  -0.081898
     76      -0.075613  -0.018429  -0.002158  -0.015738   0.025753   0.125202
     77      -0.015203  -0.018077  -0.001401  -0.014812   0.029629   0.142452
     78       0.096455   0.027173   0.002532   0.021333  -0.038504  -0.179465
     79      -0.017320   0.005216  -0.000212   0.001923  -0.008118  -0.031283
     80       0.067058  -0.011677   0.000394  -0.005311   0.019464   0.080410
     81      -0.206280  -0.006814   0.019703  -0.029995   0.015647   0.173706
     82       0.294146   0.001673   0.009596   0.007378  -0.021773  -0.139979
     83      -0.072590  -0.004108   0.009824  -0.016155   0.009980   0.101587
     84       0.363262   0.016644   0.002252   0.021161  -0.035203  -0.201676
     85       0.134189  -0.004017  -0.000815  -0.002725   0.004590   0.019879
     86      -0.212363   0.014321  -0.000864   0.011729  -0.019205  -0.093818
     87       0.018400   0.014816  -0.006864   0.007021  -0.017855   0.003206
     88       0.014313  -0.050057   0.016157  -0.023018   0.031032  -0.006621
     89      -0.006079   0.016122  -0.006205   0.007693  -0.012116   0.002652
     90       0.061203  -0.086847   0.026165  -0.019952   0.065779  -0.010527
     91      -0.158564   0.204001  -0.069895   0.039535  -0.177089   0.029302
     92       0.161498  -0.080713   0.023316  -0.013637   0.067548  -0.015162
     93      -0.086054   0.087876  -0.027282   0.014857  -0.059734   0.008346
     94      -0.001885  -0.109001  -0.011623  -0.075585   0.067308  -0.019021
     95      -0.120804   0.182722   0.013886   0.087450  -0.101895   0.023193
     96      -0.230754   0.147896  -0.015189   0.040237  -0.091013   0.017416
     97      -0.034547  -0.158432  -0.017178  -0.106313   0.089061  -0.021933
     98       0.051554  -0.034450  -0.017652  -0.017375   0.011997  -0.004171
     99       0.135155   0.009118  -0.003743   0.013933  -0.015250  -0.097277
    100      -0.240340  -0.018482  -0.002008  -0.019334   0.034032   0.182031
    101      -0.172016   0.007609   0.018844  -0.009025  -0.014487  -0.013573
                 84         85         86         87         88         89    
      0       0.000020   0.000033  -0.007369  -0.039888   0.034625  -0.001159
      1       0.000004   0.000005   0.001115   0.005781  -0.008236   0.000318
      2       0.000004   0.000006  -0.001245  -0.006634   0.006067  -0.000216
      3      -0.000001  -0.000000  -0.000150   0.000274   0.001117  -0.000019
      4       0.000015   0.000023  -0.000046   0.000022  -0.000489   0.000049
      5      -0.000006  -0.000009  -0.000015   0.000097   0.000399  -0.000037
      6       0.000008   0.000011   0.000030   0.000222  -0.000847   0.000041
      7       0.000009   0.000010  -0.000012  -0.000372   0.000780   0.000061
      8       0.000001  -0.000004   0.000010   0.000158  -0.000443  -0.000007
      9      -0.000002  -0.000008  -0.001898  -0.015152  -0.021647   0.000749
     10       0.000024   0.000045   0.003734   0.028721   0.033233  -0.001013
     11      -0.000006  -0.000010  -0.001512  -0.011683  -0.014688   0.000416
     12       0.000011  -0.000006  -0.000004  -0.000792  -0.000966  -0.000026
     13      -0.000021  -0.000021  -0.000029   0.000334   0.000198  -0.000566
     14       0.000017   0.000019   0.000052  -0.000312  -0.000329   0.000300
     15      -0.000092  -0.000104  -0.000970   0.000302   0.000069   0.000038
     16      -0.000031  -0.000061   0.000498  -0.000048   0.000092   0.000490
     17      -0.000063  -0.000107  -0.000303   0.000074   0.000002   0.000033
     18       0.000288  -0.000676   0.001256  -0.000191   0.000227   0.005151
     19      -0.000186  -0.000739   0.016340  -0.002749   0.002384   0.062500
     20       0.000197  -0.001919   0.008458  -0.001378   0.001331   0.033375
     21      -0.000165  -0.000361  -0.000151   0.000024  -0.000030   0.000020
     22      -0.000040  -0.000483   0.000147  -0.000022   0.000037  -0.000354
     23       0.000605   0.002307   0.000145  -0.000027   0.000020   0.001797
     24       0.000239   0.001126   0.000212  -0.000035   0.000030   0.000844
     25      -0.000327  -0.000581  -0.000068   0.000010  -0.000006  -0.000274
     26       0.000485  -0.000378  -0.000010   0.000001  -0.000007   0.000144
     27       0.035299   0.012048   0.000250  -0.000050   0.000029   0.007672
     28      -0.011956  -0.003938   0.000498  -0.000097   0.000108   0.012105
     29      -0.033181  -0.011454   0.000132  -0.000022   0.000057   0.003587
     30      -0.014819   0.045020   0.000523  -0.000098   0.000036   0.001084
     31       0.008509  -0.025007  -0.000094   0.000010  -0.000038  -0.002322
     32      -0.004258   0.012979  -0.000195   0.000033  -0.000075  -0.001481
     33       0.000065   0.000092   0.000437  -0.000056   0.000038  -0.000159
     34       0.000048   0.000063  -0.000207  -0.000127   0.000097   0.000638
     35       0.000009   0.000016   0.000190   0.000015  -0.000015  -0.000297
     36      -0.000083  -0.000114   0.001033  -0.000861   0.000471  -0.000520
     37      -0.000032  -0.000050  -0.000241   0.000781  -0.000721   0.000066
     38       0.000001  -0.000002   0.000318  -0.000404   0.000294   0.000005
     39       0.000035   0.000048  -0.000145   0.000513  -0.000443   0.000195
     40      -0.000008  -0.000009   0.000527  -0.000049   0.000095  -0.000200
     41       0.000009   0.000011  -0.000185   0.000138  -0.000129   0.000082
     42       0.000016   0.000002  -0.000010   0.000103   0.000254  -0.000146
     43       0.000013   0.000041  -0.000142  -0.000363  -0.000442  -0.000014
     44      -0.000016   0.000002   0.000023   0.000126   0.000194  -0.000083
     45       0.000009   0.000012   0.001586   0.010389  -0.004369   0.000230
     46      -0.000183  -0.000290   0.046767   0.257725  -0.191008   0.006040
     47       0.000039   0.000060  -0.008966  -0.048957   0.037210  -0.001152
     48      -0.000146  -0.000258   0.063628   0.344105  -0.302400   0.010205
     49       0.000127   0.000215  -0.047323  -0.255630   0.223670  -0.007460
     50       0.000156   0.000261  -0.057663  -0.311677   0.273182  -0.009131
     51      -0.000047  -0.000079   0.021735   0.117330  -0.102222   0.003506
     52       0.000044   0.000073  -0.014329  -0.077093   0.066192  -0.002189
     53      -0.000233  -0.000390   0.081554   0.439792  -0.381232   0.012801
     54      -0.000227  -0.000390  -0.027343  -0.207526  -0.217458   0.006255
     55      -0.000072  -0.000133  -0.012287  -0.092313  -0.092488   0.002840
     56      -0.000043  -0.000072  -0.004404  -0.033690  -0.036441   0.001006
     57       0.000214   0.000409   0.036837   0.285495   0.345759  -0.010887
     58      -0.000138  -0.000276  -0.026556  -0.205692  -0.250181   0.007958
     59      -0.000183  -0.000345  -0.030073  -0.233153  -0.282489   0.008850
     60       0.000077   0.000141   0.013881   0.107125   0.129672  -0.003873
     61      -0.000019  -0.000036  -0.005138  -0.039373  -0.048701   0.001451
     62       0.000308   0.000553   0.052629   0.406071   0.492729  -0.014604
     63       0.000351  -0.000623   0.015382  -0.002497   0.002661   0.064815
     64      -0.000306   0.019616  -0.227616   0.038181  -0.033830  -0.886153
     65      -0.000741   0.003639  -0.056237   0.009469  -0.008161  -0.213041
     66      -0.000745   0.008853  -0.028087   0.004396  -0.004793  -0.112879
     67       0.000958  -0.010440   0.034401  -0.005355   0.005745   0.134605
     68      -0.002090   0.017563  -0.046932   0.007311  -0.008028  -0.185804
     69      -0.003304  -0.008762  -0.000496   0.000107   0.000048  -0.009953
     70       0.004472   0.012395  -0.000253   0.000006  -0.000185   0.009850
     71      -0.007431  -0.021544  -0.000060   0.000068   0.000202  -0.017563
     72       0.190244   0.063822   0.000355  -0.000084  -0.000090   0.004250
     73      -0.199935  -0.067797  -0.000222   0.000059   0.000128  -0.000465
     74       0.237885   0.082367   0.000415  -0.000100  -0.000122   0.004194
     75      -0.564663  -0.191283  -0.004055   0.000814  -0.000415  -0.109447
     76      -0.237192  -0.079687  -0.001529   0.000306  -0.000143  -0.041885
     77      -0.057369  -0.018107  -0.000292   0.000061  -0.000036  -0.008900
     78      -0.046620  -0.016584   0.000450  -0.000084   0.000146   0.011847
     79       0.580502   0.194906  -0.004093   0.000753  -0.001295  -0.101551
     80       0.211858   0.072194  -0.001481   0.000274  -0.000497  -0.037294
     81      -0.051393   0.146601  -0.000765   0.000167  -0.000369  -0.003013
     82      -0.001814   0.008576  -0.000352   0.000067  -0.000078  -0.001923
     83       0.078047  -0.231756   0.001829  -0.000328   0.000660   0.006633
     84       0.029056  -0.087420  -0.000531   0.000086  -0.000075  -0.005389
     85      -0.193452   0.568094   0.003455  -0.000579   0.000476   0.031022
     86      -0.069128   0.200147   0.001180  -0.000195   0.000167   0.010828
     87       0.000059   0.000174   0.020874  -0.003352   0.000284  -0.010708
     88      -0.000070  -0.000031  -0.041096   0.006617  -0.000768   0.009819
     89       0.000030   0.000023   0.023506  -0.003800   0.000458  -0.006901
     90       0.000279  -0.000955   0.307116  -0.049701   0.006659  -0.037070
     91       0.000172  -0.000360   0.133151  -0.021703   0.003132  -0.014547
     92       0.000041  -0.000130   0.054638  -0.008802   0.001075  -0.008645
     93      -0.000716  -0.000750  -0.402245   0.064590  -0.007002   0.115802
     94       0.000453   0.000529   0.293677  -0.047185   0.005112  -0.087383
     95       0.000588   0.000682   0.314606  -0.050539   0.005408  -0.092640
     96      -0.000223  -0.000139  -0.157993   0.025432  -0.002944   0.043071
     97       0.000043   0.000012   0.056167  -0.009075   0.001131  -0.016190
     98      -0.000990  -0.000754  -0.648979   0.104541  -0.012084   0.180082
     99       0.198892  -0.595369  -0.004700   0.000888   0.000086  -0.004070
    100       0.094574  -0.279316  -0.002123   0.000401   0.000023  -0.001971
    101       0.040344  -0.122051  -0.001062   0.000209  -0.000001  -0.001645
                 90         91         92         93         94         95    
      0       0.000142   0.000030   0.001445   0.017251  -0.006503  -0.000004
      1      -0.000041  -0.000011  -0.001488  -0.017557   0.006667   0.000007
      2       0.000025   0.000004  -0.006936  -0.081505   0.030776  -0.000003
      3       0.000003   0.000001   0.000020   0.000136  -0.000128  -0.000000
      4      -0.000006  -0.000005   0.000000  -0.000043   0.000097   0.000005
      5       0.000005   0.000002  -0.000011  -0.000369   0.000432  -0.000002
      6      -0.000005  -0.000003   0.000019   0.000033  -0.000159   0.000001
      7      -0.000012  -0.000002  -0.000014  -0.000078   0.000146   0.000003
      8       0.000001  -0.000004  -0.000038  -0.000057   0.000565  -0.000000
      9      -0.000099  -0.000025   0.000343  -0.007776  -0.022275   0.000006
     10       0.000131   0.000035  -0.000269   0.007870   0.020848  -0.000003
     11      -0.000053  -0.000015  -0.000977   0.030525   0.079882   0.000012
     12       0.000004  -0.000009  -0.000039   0.000088   0.000009   0.000020
     13       0.000096   0.000015  -0.000011  -0.000034  -0.000034  -0.000007
     14      -0.000049  -0.000012   0.000143  -0.000188  -0.000079   0.000009
     15      -0.000017   0.000003  -0.000007  -0.000007  -0.000016  -0.000031
     16      -0.000080  -0.000037   0.000103  -0.000005   0.000012  -0.000035
     17       0.000003   0.000045   0.000300   0.000004   0.000029  -0.000006
     18      -0.000891  -0.000131  -0.000083  -0.000020  -0.000049   0.000402
     19      -0.010535  -0.001801  -0.000197   0.000066   0.000123  -0.000432
     20      -0.005666  -0.000919  -0.000264  -0.000002  -0.000059   0.001019
     21       0.000075   0.000153  -0.000201   0.000020  -0.000002  -0.004380
     22       0.000180   0.000304   0.000331  -0.000033  -0.000003   0.005183
     23      -0.000229  -0.000068  -0.000505   0.000050   0.000006  -0.007682
     24       0.000062   0.000305   0.000014  -0.000003   0.000001   0.002290
     25       0.000393   0.000608  -0.000001   0.000001  -0.000002  -0.001303
     26       0.000057   0.000312  -0.000014   0.000003  -0.000000  -0.000483
     27       0.044944   0.013779   0.000093  -0.000007   0.000003   0.058795
     28       0.070037   0.021122  -0.000063   0.000005   0.000001  -0.052631
     29       0.023052   0.007267   0.000048  -0.000005   0.000002   0.045172
     30      -0.011867   0.037905  -0.000000  -0.000006  -0.000008   0.000267
     31      -0.022313   0.074040  -0.000021   0.000000   0.000003  -0.000180
     32      -0.008023   0.026762   0.000022   0.000004   0.000008  -0.000802
     33       0.000038   0.000007  -0.000124   0.000020  -0.000001   0.000033
     34      -0.000107  -0.000016   0.000116  -0.000032   0.000012   0.000024
     35       0.000056   0.000004   0.000509  -0.000065   0.000016   0.000005
     36       0.000068   0.000017  -0.000101  -0.000112  -0.000001  -0.000026
     37      -0.000011  -0.000001   0.000009   0.000131  -0.000019  -0.000013
     38      -0.000003  -0.000002  -0.000172   0.000158   0.000091   0.000002
     39      -0.000026  -0.000006   0.000049   0.000033  -0.000004   0.000010
     40       0.000028   0.000004  -0.000121   0.000054  -0.000027  -0.000002
     41      -0.000012  -0.000002  -0.000113   0.000161  -0.000095   0.000003
     42       0.000019   0.000013  -0.000003  -0.000004   0.000061  -0.000011
     43       0.000004   0.000005   0.000011  -0.000000  -0.000036  -0.000002
     44       0.000016  -0.000000  -0.000034  -0.000033  -0.000157  -0.000004
     45      -0.000029  -0.000005   0.000504   0.005659  -0.002138   0.000002
     46      -0.000716  -0.000121   0.003230   0.035882  -0.014144  -0.000034
     47       0.000136   0.000023  -0.001903  -0.022492   0.008397   0.000008
     48      -0.001263  -0.000284  -0.034775  -0.409808   0.155236   0.000038
     49       0.000918   0.000199   0.025516   0.302012  -0.113794  -0.000023
     50       0.001126   0.000247   0.029203   0.344704  -0.130365  -0.000028
     51      -0.000427  -0.000085   0.016791   0.195579  -0.074262   0.000021
     52       0.000263   0.000050  -0.010899  -0.128530   0.048229  -0.000010
     53      -0.001551  -0.000304   0.055938   0.653887  -0.247333   0.000064
     54      -0.000806  -0.000221  -0.000245  -0.005785  -0.005111   0.000007
     55      -0.000374  -0.000104  -0.000188  -0.000726   0.003361   0.000012
     56      -0.000127  -0.000034  -0.000199   0.005142   0.014375   0.000002
     57       0.001411   0.000373  -0.005918   0.170165   0.455329  -0.000024
     58      -0.001032  -0.000275   0.004311  -0.121943  -0.328264   0.000025
     59      -0.001145  -0.000302   0.004531  -0.128546  -0.345103   0.000022
     60       0.000499   0.000137   0.002144  -0.070880  -0.183673  -0.000044
     61      -0.000186  -0.000053  -0.000889   0.028576   0.075213   0.000021
     62       0.001876   0.000510   0.007351  -0.241625  -0.626885  -0.000161
     63      -0.010911  -0.001910  -0.000439   0.000059   0.000075   0.000310
     64       0.149380   0.025085   0.002872  -0.000550  -0.000876  -0.000994
     65       0.035816   0.005571   0.000678  -0.000130  -0.000200  -0.000166
     66       0.019158   0.003079   0.000826   0.000256   0.000623  -0.007130
     67      -0.022864  -0.003868  -0.001379  -0.000184  -0.000592   0.007873
     68       0.031605   0.004890   0.001603   0.000370   0.001012  -0.012491
     69       0.001642   0.001079   0.002757  -0.000288  -0.000045   0.041272
     70      -0.001529  -0.000345  -0.003719   0.000382   0.000052  -0.054450
     71       0.002809   0.001770   0.006159  -0.000622  -0.000080   0.090310
     72       0.008938  -0.000088  -0.000539   0.000048  -0.000019  -0.465067
     73       0.014323   0.005162   0.000577  -0.000049   0.000020   0.499179
     74       0.004510  -0.001861  -0.000689   0.000061  -0.000026  -0.613414
     75      -0.620270  -0.189044  -0.000562   0.000043  -0.000019  -0.234607
     76      -0.237342  -0.072204  -0.000243   0.000020  -0.000010  -0.111031
     77      -0.052101  -0.014552  -0.000024   0.000003  -0.000004  -0.015306
     78       0.073021   0.022881  -0.000023  -0.000003   0.000001  -0.011432
     79      -0.616677  -0.189003   0.000401   0.000005  -0.000021   0.242324
     80      -0.228691  -0.071739   0.000175   0.000001  -0.000004   0.101009
     81      -0.000645   0.000107   0.000168   0.000031   0.000035  -0.003088
     82      -0.005294   0.014185   0.000009   0.000004   0.000005  -0.000827
     83      -0.006480   0.018038  -0.000259  -0.000052  -0.000080   0.006873
     84      -0.036799   0.125728  -0.000038   0.000001   0.000005  -0.001391
     85       0.193482  -0.653361   0.000196  -0.000010  -0.000045   0.007069
     86       0.068953  -0.228339   0.000074  -0.000004  -0.000013   0.000966
     87       0.001664   0.000226  -0.023645   0.001658  -0.000925  -0.000044
     88      -0.001385  -0.000148   0.026951  -0.001891   0.001048  -0.000038
     89       0.000992   0.000123   0.083630  -0.005903   0.003265  -0.000205
     90       0.004233   0.000175  -0.054324   0.003778  -0.002068   0.000609
     91       0.001579   0.000027  -0.018292   0.001237  -0.000671   0.000232
     92       0.001095   0.000086   0.006994  -0.000519   0.000296   0.000033
     93      -0.016892  -0.001988   0.511582  -0.035962   0.020000  -0.000633
     94       0.012802   0.001541  -0.372716   0.026085  -0.014537   0.000379
     95       0.013556   0.001609  -0.369533   0.025943  -0.014420   0.000406
     96      -0.006176  -0.000733  -0.173194   0.012265  -0.006804   0.000529
     97       0.002335   0.000282   0.069757  -0.004862   0.002735  -0.000216
     98      -0.025908  -0.003060  -0.640168   0.045214  -0.025088   0.002047
     99       0.178832  -0.581976  -0.000124   0.000037   0.000037  -0.002465
    100       0.077307  -0.248646  -0.000031   0.000015   0.000017  -0.000592
    101       0.033278  -0.111690  -0.000026   0.000009   0.000003  -0.001463
                 96         97         98         99        100        101    
      0       0.000043  -0.000002  -0.000008  -0.008297  -0.000051   0.006180
      1      -0.000090   0.000033   0.000085   0.062472   0.000347  -0.060499
      2       0.000042  -0.000021  -0.000028  -0.016581  -0.000092   0.015015
      3       0.000012  -0.000012  -0.000006  -0.000975  -0.000008   0.000706
      4      -0.000048  -0.000009  -0.000008  -0.000293   0.000017  -0.000590
      5       0.000027   0.000002  -0.000005  -0.000187  -0.000017   0.000352
      6      -0.000022   0.000010  -0.000017  -0.000062   0.000036  -0.000817
      7      -0.000059   0.000049   0.000054   0.000984   0.000009   0.000447
      8       0.000018  -0.000009  -0.000043  -0.000299   0.000007  -0.000327
      9      -0.000014  -0.000138  -0.000285  -0.061455   0.000087  -0.059822
     10       0.000031  -0.000040  -0.000076  -0.015107   0.000001  -0.016682
     11      -0.000145   0.000055   0.000016  -0.012986   0.000018  -0.012059
     12      -0.000561   0.000577   0.000614  -0.000214  -0.000106   0.000109
     13       0.000332  -0.000430  -0.000458   0.000401  -0.000193   0.000552
     14      -0.000177   0.000156   0.000204  -0.000169   0.000051  -0.000129
     15      -0.000082   0.000536   0.000439   0.000003   0.000048   0.000002
     16       0.000452  -0.000087  -0.000072   0.000011   0.000656  -0.000043
     17      -0.000116   0.000307   0.000194  -0.000000  -0.000243   0.000012
     18      -0.019472   0.022309   0.019981  -0.000092  -0.001559  -0.000031
     19       0.030730  -0.036483  -0.031424   0.000129   0.006220   0.000101
     20      -0.031431   0.033183   0.031232  -0.000159  -0.001096  -0.000044
     21       0.028061   0.018942   0.008001  -0.000028  -0.001092  -0.000053
     22      -0.034122  -0.023039  -0.009610   0.000035   0.001254   0.000056
     23       0.052333   0.034574   0.014288  -0.000053  -0.001784  -0.000102
     24      -0.003137  -0.001171  -0.001772   0.000005   0.000158   0.000011
     25       0.001420   0.000321   0.000906  -0.000002  -0.000074  -0.000009
     26       0.001701   0.001325   0.000656  -0.000003  -0.000052   0.000002
     27       0.005406   0.002177   0.001517  -0.000004  -0.000103   0.000002
     28      -0.005140  -0.002234  -0.001210   0.000005   0.000105   0.000005
     29       0.005117   0.002575   0.000823  -0.000004  -0.000075  -0.000012
     30      -0.011155   0.031981  -0.043582   0.000077   0.000512   0.000057
     31       0.001880  -0.002148   0.003105  -0.000004  -0.000042  -0.000011
     32       0.011355  -0.041088   0.055251  -0.000099  -0.000659  -0.000066
     33      -0.000104  -0.000423  -0.000323  -0.000012   0.000693  -0.000041
     34      -0.000204  -0.000076  -0.000044  -0.000005  -0.001045  -0.000017
     35      -0.000107   0.000060   0.000074  -0.000004   0.000477  -0.000007
     36       0.000280   0.000070   0.000024  -0.000459   0.000054   0.000482
     37       0.000115   0.000013  -0.000015   0.000052  -0.000642   0.000297
     38      -0.000046   0.000041   0.000064  -0.000112   0.000300   0.000031
     39      -0.000113  -0.000024  -0.000016   0.000273  -0.000081  -0.000142
     40       0.000022   0.000027   0.000025  -0.000026   0.000281  -0.000068
     41      -0.000017  -0.000018  -0.000023   0.000079  -0.000095  -0.000021
     42       0.000376  -0.000401  -0.000644   0.000124  -0.000024  -0.000012
     43       0.000116  -0.000151  -0.000128  -0.000238   0.000072  -0.000156
     44       0.000139  -0.000151  -0.000111   0.000099  -0.000028   0.000038
     45      -0.000002  -0.000024  -0.000056  -0.037951  -0.000144   0.034750
     46       0.000626  -0.000376  -0.000897  -0.652730  -0.003472   0.657964
     47      -0.000127   0.000070   0.000166   0.123816   0.000664  -0.126175
     48      -0.000379   0.000016   0.000040   0.103473   0.000574  -0.089074
     49       0.000235   0.000001  -0.000046  -0.066634  -0.000374   0.056971
     50       0.000296  -0.000010  -0.000069  -0.097812  -0.000488   0.084721
     51      -0.000213   0.000012   0.000023   0.047056   0.000256  -0.038953
     52       0.000116  -0.000033  -0.000041  -0.020539  -0.000144   0.016544
     53      -0.000660   0.000126   0.000177   0.174031   0.000877  -0.145621
     54      -0.000367   0.001433   0.002861   0.592297  -0.000623   0.610039
     55      -0.000286   0.000701   0.001356   0.273461  -0.000245   0.277102
     56      -0.000074   0.000248   0.000471   0.093588  -0.000110   0.097521
     57      -0.000037   0.000405   0.000621   0.107135  -0.000325   0.092350
     58      -0.000102  -0.000238  -0.000407  -0.087866   0.000277  -0.076173
     59      -0.000015  -0.000295  -0.000491  -0.097848   0.000245  -0.085168
     60       0.000497  -0.000189  -0.000073   0.033049  -0.000097   0.027469
     61      -0.000211   0.000055  -0.000005  -0.019387   0.000076  -0.016598
     62       0.001730  -0.000570  -0.000100   0.162791  -0.000368   0.139996
     63       0.004154  -0.010484  -0.006996  -0.000001   0.005744  -0.000015
     64      -0.120050   0.162720   0.125215  -0.000415  -0.064806  -0.000956
     65      -0.033299   0.046302   0.035601  -0.000092  -0.014149  -0.000162
     66       0.240687  -0.257686  -0.242662   0.001235   0.018145   0.000475
     67      -0.260849   0.280988   0.264379  -0.001249  -0.019998  -0.000443
     68       0.405421  -0.440635  -0.411470   0.002036   0.030811   0.000832
     69      -0.305100  -0.201510  -0.079803   0.000285   0.010240   0.000492
     70       0.391187   0.260125   0.103932  -0.000380  -0.013592  -0.000647
     71      -0.632959  -0.422720  -0.171211   0.000631   0.022552   0.001082
     72      -0.049727  -0.022356  -0.011398   0.000040   0.000843   0.000074
     73       0.054364   0.024857   0.012105  -0.000043  -0.000933  -0.000081
     74      -0.068669  -0.032119  -0.014734   0.000054   0.001195   0.000101
     75      -0.014614  -0.006191  -0.005037  -0.000000   0.000482  -0.000104
     76      -0.007057  -0.003078  -0.002107   0.000001   0.000188  -0.000041
     77      -0.002316  -0.000595  -0.001162   0.000003   0.000031   0.000009
     78      -0.000193  -0.000177  -0.000095  -0.000001   0.000004  -0.000024
     79       0.015605   0.006667   0.004566  -0.000010  -0.000425   0.000098
     80       0.005184   0.002544   0.000984  -0.000002  -0.000105   0.000064
     81       0.078505  -0.285292   0.393578  -0.000696  -0.004904  -0.000424
     82       0.008082  -0.025121   0.033426  -0.000054  -0.000374  -0.000032
     83      -0.133497   0.476362  -0.654151   0.001179   0.008066   0.000788
     84       0.006904  -0.010272   0.015410  -0.000026  -0.000135  -0.000047
     85      -0.048472   0.104939  -0.143218   0.000242   0.001497   0.000291
     86      -0.014177   0.030197  -0.041745   0.000070   0.000483   0.000083
     87      -0.000611   0.003981   0.003981  -0.000193   0.086533   0.000241
     88      -0.000173   0.000887   0.000909  -0.000035   0.020608   0.000086
     89       0.000416   0.001214   0.000944  -0.000033   0.016284   0.000038
     90       0.006021  -0.037492  -0.037964   0.001827  -0.843008  -0.002773
     91       0.002743  -0.016375  -0.016805   0.000846  -0.382432  -0.001322
     92       0.001347  -0.006067  -0.006307   0.000301  -0.142956  -0.000452
     93       0.002207  -0.006323  -0.007034   0.000518  -0.165535  -0.000287
     94      -0.001210   0.005630   0.005917  -0.000457   0.134047   0.000243
     95      -0.001780   0.006037   0.006368  -0.000452   0.140826   0.000317
     96      -0.001462  -0.002992  -0.002213   0.000093  -0.033655  -0.000013
     97       0.000421   0.001705   0.001408  -0.000085   0.021431  -0.000005
     98      -0.004644  -0.015093  -0.012029   0.000628  -0.201495  -0.000370
     99       0.045091  -0.093526   0.127550  -0.000235  -0.001406  -0.000259
    100       0.020773  -0.047623   0.063964  -0.000115  -0.000680  -0.000107
    101       0.011739  -0.026859   0.036547  -0.000062  -0.000431  -0.000060


-----------
IR SPECTRUM
-----------

 Mode   freq       eps      Int      T**2         TX        TY        TZ
       cm**-1   L/(mol*cm) km/mol    a.u.
----------------------------------------------------------------------------
  6:     26.67   0.000017    0.09  0.000201  (-0.010233 -0.009615 -0.002078)
  7:     35.68   0.000486    2.46  0.004254  (-0.016627  0.027584  0.056718)
  8:     52.66   0.000111    0.56  0.000659  (-0.012137 -0.002896  0.022445)
  9:     66.92   0.001746    8.82  0.008140  ( 0.021910 -0.017022 -0.085849)
 10:     82.97   0.000127    0.64  0.000477  (-0.007280  0.003794  0.020241)
 11:     88.57   0.000196    0.99  0.000690  ( 0.005744 -0.003108 -0.025442)
 12:     99.53   0.000140    0.71  0.000437  (-0.004141  0.001464  0.020449)
 13:    102.27   0.000118    0.59  0.000359  ( 0.002042  0.012963  0.013664)
 14:    116.78   0.000025    0.12  0.000066  (-0.000840 -0.002291 -0.007730)
 15:    125.80   0.000103    0.52  0.000256  (-0.007415  0.007172  0.012213)
 16:    183.46   0.000380    1.92  0.000647  (-0.008608 -0.016958 -0.016896)
 17:    210.01   0.000079    0.40  0.000117  (-0.005262  0.001224  0.009393)
 18:    218.48   0.000120    0.61  0.000172  ( 0.001128 -0.003949 -0.012450)
 19:    266.37   0.000332    1.68  0.000389  ( 0.018882  0.005509  0.001592)
 20:    296.49   0.000211    1.07  0.000222  ( 0.009958 -0.010418  0.003792)
 21:    333.48   0.000061    0.31  0.000057  (-0.007340 -0.001502  0.000886)
 22:    352.24   0.000003    0.01  0.000003  (-0.001018 -0.000210 -0.001194)
 23:    363.23   0.000131    0.66  0.000113  (-0.007940 -0.007004  0.000735)
 24:    382.46   0.000095    0.48  0.000078  ( 0.004592 -0.007331 -0.001747)
 25:    393.95   0.000245    1.24  0.000194  (-0.011360 -0.008059 -0.000418)
 26:    413.90   0.000552    2.79  0.000416  (-0.003290 -0.020085 -0.001314)
 27:    424.82   0.007061   35.68  0.005187  (-0.040328 -0.059284  0.006777)
 28:    434.05   0.003556   17.97  0.002557  ( 0.033657  0.037437 -0.004735)
 29:    447.76   0.001198    6.05  0.000835  ( 0.020610  0.020036  0.002897)
 30:    484.61   0.000411    2.08  0.000265  ( 0.011113  0.007575 -0.009165)
 31:    504.57   0.000401    2.02  0.000248  (-0.015349  0.003301 -0.001126)
 32:    558.63   0.000267    1.35  0.000149  (-0.011852  0.001748 -0.002354)
 33:    584.17   0.000982    4.96  0.000524  (-0.010292  0.012207 -0.016416)
 34:    640.67   0.003413   17.25  0.001662  (-0.038620  0.010846  0.007296)
 35:    671.92   0.000101    0.51  0.000047  ( 0.003296  0.000082  0.005996)
 36:    731.89   0.007256   36.67  0.003094  ( 0.019839 -0.018373 -0.048609)
 37:    778.22   0.002453   12.40  0.000984  (-0.017816  0.020193 -0.016080)
 38:    806.70   0.000305    1.54  0.000118  ( 0.003062 -0.006341  0.008269)
 39:    827.94   0.006989   35.32  0.002634  (-0.037455  0.030879 -0.016673)
 40:    857.34   0.009807   49.56  0.003570  ( 0.037559  0.046235  0.004614)
 41:    881.12   0.001367    6.91  0.000484  ( 0.012738 -0.004914  0.017257)
 42:    953.12   0.000103    0.52  0.000034  (-0.003572 -0.002206  0.004008)
 43:    974.15   0.000293    1.48  0.000094  (-0.008970  0.000623  0.003607)
 44:    996.86   0.000645    3.26  0.000202  (-0.012838  0.000868 -0.006031)
 45:   1016.25   0.000652    3.29  0.000200  (-0.004377  0.013126 -0.002943)
 46:   1025.12   0.000460    2.32  0.000140  ( 0.002660 -0.010800 -0.004040)
 47:   1037.78   0.000247    1.25  0.000074  (-0.000959  0.008444  0.001453)
 48:   1052.05   0.005085   25.70  0.001508  ( 0.020471  0.032177 -0.007339)
 49:   1059.51   0.000837    4.23  0.000247  ( 0.005431  0.010934  0.009878)
 50:   1072.48   0.000016    0.08  0.000005  ( 0.001855 -0.001014  0.000546)
 51:   1088.65   0.005224   26.40  0.001497  (-0.035447 -0.015329  0.002453)
 52:   1113.00   0.000456    2.30  0.000128  ( 0.007939  0.006824  0.004260)
 53:   1126.64   0.016964   85.73  0.004699  ( 0.066459 -0.015370  0.006755)
 54:   1132.82   0.002161   10.92  0.000595  (-0.010864  0.011043 -0.018852)
 55:   1149.98   0.007576   38.29  0.002056  ( 0.032570 -0.030350  0.008604)
 56:   1204.39   0.004756   24.03  0.001232  ( 0.014046 -0.032171 -0.000110)
 57:   1254.32   0.011823   59.75  0.002941  (-0.016080  0.043311 -0.028407)
 58:   1288.30   0.029992  151.57  0.007265  (-0.082646  0.017607 -0.011162)
 59:   1308.51   0.044896  226.89  0.010707  ( 0.058981  0.084639 -0.008033)
 60:   1329.87   0.001641    8.29  0.000385  ( 0.007432 -0.015883  0.008812)
 61:   1369.95   0.001555    7.86  0.000354  (-0.017930  0.001962  0.005376)
 62:   1396.81   0.004071   20.57  0.000910  ( 0.027725 -0.011867 -0.000082)
 63:   1426.27   0.005854   29.58  0.001281  (-0.024818  0.021775 -0.013809)
 64:   1430.20   0.002184   11.03  0.000476  (-0.010461  0.015689 -0.010995)
 65:   1430.82   0.000699    3.53  0.000152  ( 0.009076 -0.001279  0.008268)
 66:   1434.19   0.000538    2.72  0.000117  ( 0.007651  0.007646 -0.000042)
 67:   1437.52   0.000494    2.49  0.000107  (-0.004657  0.007127 -0.005889)
 68:   1482.28   0.000745    3.76  0.000157  ( 0.001726  0.003867  0.011782)
 69:   1487.41   0.000050    0.25  0.000011  ( 0.001641 -0.000148  0.002794)
 70:   1488.23   0.001435    7.25  0.000301  (-0.013879  0.010325  0.001307)
 71:   1490.04   0.000231    1.17  0.000048  (-0.003646 -0.002114  0.005531)
 72:   1490.54   0.006097   30.81  0.001276  ( 0.002906 -0.005987 -0.035101)
 73:   1491.88   0.000239    1.21  0.000050  (-0.002062  0.002740  0.006185)
 74:   1499.32   0.001786    9.03  0.000372  ( 0.004957  0.014483  0.011725)
 75:   1502.89   0.004730   23.90  0.000982  ( 0.024796  0.019063  0.001990)
 76:   1505.11   0.001111    5.61  0.000230  (-0.008061 -0.012692 -0.002071)
 77:   1507.45   0.001621    8.19  0.000336  ( 0.012293 -0.008714  0.010418)
 78:   1516.08   0.001727    8.73  0.000356  (-0.005804 -0.002202 -0.017806)
 79:   1673.53   0.018245   92.20  0.003402  ( 0.029326  0.049696 -0.008513)
 80:   1701.12   0.192478  972.71  0.035309  (-0.149753  0.095784 -0.060901)
 81:   1705.65   0.001245    6.29  0.000228  ( 0.004219 -0.011918  0.008244)
 82:   1719.46   0.000675    3.41  0.000122  (-0.005181  0.009659  0.001521)
 83:   1738.82   0.001811    9.15  0.000325  ( 0.016798 -0.006479 -0.000920)
 84:   3021.73   0.007492   37.86  0.000774  ( 0.017209 -0.003141 -0.021626)
 85:   3030.05   0.015886   80.28  0.001636  ( 0.036000 -0.018441 -0.000054)
 86:   3057.58   0.001289    6.52  0.000132  ( 0.002739 -0.007868  0.007885)
 87:   3058.21   0.004225   21.35  0.000431  (-0.016469  0.010655 -0.006810)
 88:   3060.94   0.001968    9.94  0.000201  ( 0.007156  0.012088 -0.001818)
 89:   3065.14   0.008030   40.58  0.000818  ( 0.002602  0.025446  0.012777)
 90:   3066.19   0.002659   13.44  0.000271  ( 0.011122  0.011785  0.002839)
 91:   3070.17   0.011386   57.54  0.001157  ( 0.014943  0.028988  0.009682)
 92:   3105.88   0.002196   11.10  0.000221  (-0.004200  0.006024  0.012913)
 93:   3106.76   0.001220    6.17  0.000123  ( 0.001321 -0.002528 -0.010698)
 94:   3106.88   0.005149   26.02  0.000517  (-0.005542  0.005797  0.021280)
 95:   3117.12   0.007566   38.24  0.000757  ( 0.018271 -0.015673  0.013342)
 96:   3134.19   0.003465   17.51  0.000345  (-0.004438 -0.007845  0.016241)
 97:   3146.42   0.004048   20.46  0.000401  ( 0.015088 -0.011278  0.006829)
 98:   3155.17   0.008242   41.65  0.000815  (-0.006511 -0.005461  0.027257)
 99:   3166.72   0.001691    8.54  0.000167  (-0.010039  0.006910 -0.004252)
100:   3169.58   0.003977   20.10  0.000392  ( 0.016636  0.010694  0.000610)
101:   3182.35   0.006808   34.40  0.000668  (-0.015012 -0.020999  0.001120)

* The epsilon (eps) is given for a Dirac delta lineshape.
** The dipole moment derivative (T) already includes vibrational overlap.

The first frequency considered to be a vibration is 6
The total number of vibrations considered is 96


--------------------------
THERMOCHEMISTRY AT 298.15K
--------------------------

Temperature         ... 298.15 K
Pressure            ... 1.00 atm
Total Mass          ... 218.30 AMU

Throughout the following assumptions are being made:
  (1) The electronic state is orbitally nondegenerate
  (2) There are no thermally accessible electronically excited states
  (3) Hindered rotations indicated by low frequency modes are not
      treated as such but are treated as vibrations and this may
      cause some error
  (4) All equations used are the standard statistical mechanics
      equations for an ideal gas
  (5) All vibrations are strictly harmonic

freq.      26.67  E(vib)   ...       0.56 
freq.      35.68  E(vib)   ...       0.54 
freq.      52.66  E(vib)   ...       0.52 
freq.      66.92  E(vib)   ...       0.50 
freq.      82.97  E(vib)   ...       0.48 
freq.      88.57  E(vib)   ...       0.47 
freq.      99.53  E(vib)   ...       0.46 
freq.     102.27  E(vib)   ...       0.46 
freq.     116.78  E(vib)   ...       0.44 
freq.     125.80  E(vib)   ...       0.43 
freq.     183.46  E(vib)   ...       0.37 
freq.     210.01  E(vib)   ...       0.34 
freq.     218.48  E(vib)   ...       0.33 
freq.     266.37  E(vib)   ...       0.29 
freq.     296.49  E(vib)   ...       0.27 
freq.     333.48  E(vib)   ...       0.24 
freq.     352.24  E(vib)   ...       0.23 
freq.     363.23  E(vib)   ...       0.22 
freq.     382.46  E(vib)   ...       0.21 
freq.     393.95  E(vib)   ...       0.20 
freq.     413.90  E(vib)   ...       0.19 
freq.     424.82  E(vib)   ...       0.18 
freq.     434.05  E(vib)   ...       0.17 
freq.     447.76  E(vib)   ...       0.17 
freq.     484.61  E(vib)   ...       0.15 
freq.     504.57  E(vib)   ...       0.14 
freq.     558.63  E(vib)   ...       0.12 
freq.     584.17  E(vib)   ...       0.11 
freq.     640.67  E(vib)   ...       0.09 
freq.     671.92  E(vib)   ...       0.08 
freq.     731.89  E(vib)   ...       0.06 
freq.     778.22  E(vib)   ...       0.05 
freq.     806.70  E(vib)   ...       0.05 
freq.     827.94  E(vib)   ...       0.04 
freq.     857.34  E(vib)   ...       0.04 
freq.     881.12  E(vib)   ...       0.04 
freq.     953.12  E(vib)   ...       0.03 
freq.     974.15  E(vib)   ...       0.03 
freq.     996.86  E(vib)   ...       0.02 
freq.    1016.25  E(vib)   ...       0.02 
freq.    1025.12  E(vib)   ...       0.02 
freq.    1037.78  E(vib)   ...       0.02 
freq.    1052.05  E(vib)   ...       0.02 
freq.    1059.51  E(vib)   ...       0.02 
freq.    1072.48  E(vib)   ...       0.02 
freq.    1088.65  E(vib)   ...       0.02 
freq.    1113.00  E(vib)   ...       0.01 
freq.    1126.64  E(vib)   ...       0.01 
freq.    1132.82  E(vib)   ...       0.01 
freq.    1149.98  E(vib)   ...       0.01 
freq.    1204.39  E(vib)   ...       0.01 
freq.    1254.32  E(vib)   ...       0.01 
freq.    1288.30  E(vib)   ...       0.01 
freq.    1308.51  E(vib)   ...       0.01 
freq.    1329.87  E(vib)   ...       0.01 
freq.    1369.95  E(vib)   ...       0.01 
freq.    1396.81  E(vib)   ...       0.00 
freq.    1426.27  E(vib)   ...       0.00 
freq.    1430.20  E(vib)   ...       0.00 
freq.    1430.82  E(vib)   ...       0.00 
freq.    1434.19  E(vib)   ...       0.00 
freq.    1437.52  E(vib)   ...       0.00 
freq.    1482.28  E(vib)   ...       0.00 
freq.    1487.41  E(vib)   ...       0.00 
freq.    1488.23  E(vib)   ...       0.00 
freq.    1490.04  E(vib)   ...       0.00 
freq.    1490.54  E(vib)   ...       0.00 
freq.    1491.88  E(vib)   ...       0.00 
freq.    1499.32  E(vib)   ...       0.00 
freq.    1502.89  E(vib)   ...       0.00 
freq.    1505.11  E(vib)   ...       0.00 
freq.    1507.45  E(vib)   ...       0.00 
freq.    1516.08  E(vib)   ...       0.00 
freq.    1673.53  E(vib)   ...       0.00 
freq.    1701.12  E(vib)   ...       0.00 
freq.    1705.65  E(vib)   ...       0.00 
freq.    1719.46  E(vib)   ...       0.00 
freq.    1738.82  E(vib)   ...       0.00 
freq.    3021.73  E(vib)   ...       0.00 
freq.    3030.05  E(vib)   ...       0.00 
freq.    3057.58  E(vib)   ...       0.00 
freq.    3058.21  E(vib)   ...       0.00 
freq.    3060.94  E(vib)   ...       0.00 
freq.    3065.14  E(vib)   ...       0.00 
freq.    3066.19  E(vib)   ...       0.00 
freq.    3070.17  E(vib)   ...       0.00 
freq.    3105.88  E(vib)   ...       0.00 
freq.    3106.76  E(vib)   ...       0.00 
freq.    3106.88  E(vib)   ...       0.00 
freq.    3117.12  E(vib)   ...       0.00 
freq.    3134.19  E(vib)   ...       0.00 
freq.    3146.42  E(vib)   ...       0.00 
freq.    3155.17  E(vib)   ...       0.00 
freq.    3166.72  E(vib)   ...       0.00 
freq.    3169.58  E(vib)   ...       0.00 
freq.    3182.35  E(vib)   ...       0.00 

------------
INNER ENERGY
------------

The inner energy is: U= E(el) + E(ZPE) + E(vib) + E(rot) + E(trans)
    E(el)   - is the total energy from the electronic structure calculation
              = E(kin-el) + E(nuc-el) + E(el-el) + E(nuc-nuc)
    E(ZPE)  - the the zero temperature vibrational energy from the frequency calculation
    E(vib)  - the the finite temperature correction to E(ZPE) due to population
              of excited vibrational states
    E(rot)  - is the rotational thermal energy
    E(trans)- is the translational thermal energy

Summary of contributions to the inner energy U:
Electronic energy                ...   -694.32180812 Eh
Zero point energy                ...      0.28654055 Eh     179.81 kcal/mol
Thermal vibrational correction   ...      0.01529273 Eh       9.60 kcal/mol
Thermal rotational correction    ...      0.00141627 Eh       0.89 kcal/mol
Thermal translational correction ...      0.00141627 Eh       0.89 kcal/mol
-----------------------------------------------------------------------
Total thermal energy                   -694.01714229 Eh


Summary of corrections to the electronic energy:
(perhaps to be used in another calculation)
Total thermal correction                  0.01812527 Eh      11.37 kcal/mol
Non-thermal (ZPE) correction              0.28654055 Eh     179.81 kcal/mol
-----------------------------------------------------------------------
Total correction                          0.30466583 Eh     191.18 kcal/mol


--------
ENTHALPY
--------

The enthalpy is H = U + kB*T
                kB is Boltzmann's constant
Total free energy                 ...   -694.01714229 Eh 
Thermal Enthalpy correction       ...      0.00094421 Eh       0.59 kcal/mol
-----------------------------------------------------------------------
Total Enthalpy                    ...   -694.01619808 Eh


Note: Only C1 symmetry has been detected, increase convergence thresholds 
      if your molecule has a higher symmetry. Symmetry factor of 1.0 is   
      used for the rotational entropy correction. 
 

Note: Rotational entropy computed according to Herzberg 
Infrared and Raman Spectra, Chapter V,1, Van Nostrand Reinhold, 1945 
Point Group:  C1, Symmetry Number:   1  
Rotational constants in cm-1:     0.027370     0.010912     0.008684 

Vibrational entropy computed according to the QRRHO of S. Grimme
Chem.Eur.J. 2012 18 9955


-------
ENTROPY
-------

The entropy contributions are T*S = T*(S(el)+S(vib)+S(rot)+S(trans))
     S(el)   - electronic entropy
     S(vib)  - vibrational entropy
     S(rot)  - rotational entropy
     S(trans)- translational entropy
The entropies will be listed as multiplied by the temperature to get
units of energy

Electronic entropy                ...      0.00000000 Eh      0.00 kcal/mol
Vibrational entropy               ...      0.02753032 Eh     17.28 kcal/mol
Rotational entropy                ...      0.01558303 Eh      9.78 kcal/mol
Translational entropy             ...      0.01997690 Eh     12.54 kcal/mol
-----------------------------------------------------------------------
Final entropy term                ...      0.06309024 Eh     39.59 kcal/mol

In case the symmetry of your molecule has not been determined correctly
or in case you have a reason to use a different symmetry number we print 
out the resulting rotational entropy values for sn=1,12 :
 --------------------------------------------------------
|  sn= 1 | S(rot)=       0.01558303 Eh      9.78 kcal/mol|
|  sn= 2 | S(rot)=       0.01492857 Eh      9.37 kcal/mol|
|  sn= 3 | S(rot)=       0.01454574 Eh      9.13 kcal/mol|
|  sn= 4 | S(rot)=       0.01427411 Eh      8.96 kcal/mol|
|  sn= 5 | S(rot)=       0.01406343 Eh      8.82 kcal/mol|
|  sn= 6 | S(rot)=       0.01389128 Eh      8.72 kcal/mol|
|  sn= 7 | S(rot)=       0.01374574 Eh      8.63 kcal/mol|
|  sn= 8 | S(rot)=       0.01361966 Eh      8.55 kcal/mol|
|  sn= 9 | S(rot)=       0.01350845 Eh      8.48 kcal/mol|
|  sn=10 | S(rot)=       0.01340897 Eh      8.41 kcal/mol|
|  sn=11 | S(rot)=       0.01331898 Eh      8.36 kcal/mol|
|  sn=12 | S(rot)=       0.01323683 Eh      8.31 kcal/mol|
 --------------------------------------------------------


-------------------
GIBBS FREE ENERGY
-------------------

The Gibbs free energy is G = H - T*S

Total enthalpy                    ...   -694.01619808 Eh 
Total entropy correction          ...     -0.06309024 Eh    -39.59 kcal/mol
-----------------------------------------------------------------------
Final Gibbs free energy         ...   -694.07928833 Eh

For completeness - the Gibbs free energy minus the electronic energy
G-E(el)                           ...      0.24251979 Eh    152.18 kcal/mol


Timings for individual modules:

Sum of individual times         ...     2822.970 sec (=  47.050 min)
GTO integral calculation        ...       17.621 sec (=   0.294 min)   0.6 %
SCF iterations                  ...     1550.574 sec (=  25.843 min)  54.9 %
SCF Gradient evaluation         ...      483.224 sec (=   8.054 min)  17.1 %
Geometry relaxation             ...        1.204 sec (=   0.020 min)   0.0 %
Analytical frequency calculation...      770.347 sec (=  12.839 min)  27.3 %
                             ****ORCA TERMINATED NORMALLY****
TOTAL RUN TIME: 0 days 0 hours 47 minutes 14 seconds 869 msec
```
