## Supplementary material for "A novel quinone biosynthetic pathway illuminates the evolution of aerobic metabolism": mPQ1_1e_0H_B3LYP_631Gd_opt.out (part 1 of 4)

```
                                 *****************
                                 * O   R   C   A *
                                 *****************

                                            #,                                       
                                            ###                                      
                                            ####                                     
                                            #####                                    
                                            ######                                   
                                           ########,                                 
                                     ,,################,,,,,                         
                               ,,#################################,,                 
                          ,,##########################################,,             
                       ,#########################################, ''#####,          
                    ,#############################################,,   '####,        
                  ,##################################################,,,,####,       
                ,###########''''           ''''###############################       
              ,#####''   ,,,,##########,,,,          '''####'''          '####       
            ,##' ,,,,###########################,,,                        '##       
           ' ,,###''''                  '''############,,,                           
         ,,##''                                '''############,,,,        ,,,,,,###''
      ,#''                                            '''#######################'''  
     '                                                          ''''####''''         
             ,#######,   #######,   ,#######,      ##                                
            ,#'     '#,  ##    ##  ,#'     '#,    #''#        ######   ,####,        
            ##       ##  ##   ,#'  ##            #'  '#       #        #'  '#        
            ##       ##  #######   ##           ,######,      #####,   #    #        
            '#,     ,#'  ##    ##  '#,     ,#' ,#      #,         ##   #,  ,#        
             '#######'   ##     ##  '#######'  #'      '#     #####' # '####'        


                  #######################################################
                  #                        -***-                        #
                  #          Department of theory and spectroscopy      #
                  #    Directorship and core code : Frank Neese         #
                  #        Max Planck Institute fuer Kohlenforschung    #
                  #                Kaiser Wilhelm Platz 1               #
                  #                 D-45470 Muelheim/Ruhr               #
                  #                      Germany                        #
                  #                                                     #
                  #                  All rights reserved                #
                  #                        -***-                        #
                  #######################################################


                         Program Version 5.0.2 -  RELEASE  -


 With contributions from (in alphabetic order):
   Daniel Aravena         : Magnetic Suceptibility
   Michael Atanasov       : Ab Initio Ligand Field Theory (pilot matlab implementation)
   Alexander A. Auer      : GIAO ZORA, VPT2 properties, NMR spectrum
   Ute Becker             : Parallelization
   Giovanni Bistoni       : ED, misc. LED, open-shell LED, HFLD
   Martin Brehm           : Molecular dynamics
   Dmytro Bykov           : SCF Hessian
   Vijay G. Chilkuri      : MRCI spin determinant printing, contributions to CSF-ICE
   Dipayan Datta          : RHF DLPNO-CCSD density
   Achintya Kumar Dutta   : EOM-CC, STEOM-CC
   Dmitry Ganyushin       : Spin-Orbit,Spin-Spin,Magnetic field MRCI
   Miquel Garcia          : C-PCM and meta-GGA Hessian, CC/C-PCM, Gaussian charge scheme
   Yang Guo               : DLPNO-NEVPT2, F12-NEVPT2, CIM, IAO-localization
   Andreas Hansen         : Spin unrestricted coupled pair/coupled cluster methods
   Benjamin Helmich-Paris : MC-RPA, TRAH-SCF, COSX integrals
   Lee Huntington         : MR-EOM, pCC
   Robert Izsak           : Overlap fitted RIJCOSX, COSX-SCS-MP3, EOM
   Marcus Kettner         : VPT2
   Christian Kollmar      : KDIIS, OOCD, Brueckner-CCSD(T), CCSD density, CASPT2, CASPT2-K
   Simone Kossmann        : Meta GGA functionals, TD-DFT gradient, OOMP2, MP2 Hessian
   Martin Krupicka        : Initial AUTO-CI
   Lucas Lang             : DCDCAS
   Marvin Lechner         : AUTO-CI (C++ implementation), FIC-MRCC
   Dagmar Lenk            : GEPOL surface, SMD
   Dimitrios Liakos       : Extrapolation schemes; Compound Job, initial MDCI parallelization
   Dimitrios Manganas     : Further ROCIS development; embedding schemes
   Dimitrios Pantazis     : SARC Basis sets
   Anastasios Papadopoulos: AUTO-CI, single reference methods and gradients
   Taras Petrenko         : DFT Hessian,TD-DFT gradient, ASA, ECA, R-Raman, ABS, FL, XAS/XES, NRVS
   Peter Pinski           : DLPNO-MP2, DLPNO-MP2 Gradient
   Christoph Reimann      : Effective Core Potentials
   Marius Retegan         : Local ZFS, SOC
   Christoph Riplinger    : Optimizer, TS searches, QM/MM, DLPNO-CCSD(T), (RO)-DLPNO pert. Triples
   Tobias Risthaus        : Range-separated hybrids, TD-DFT gradient, RPA, STAB
   Michael Roemelt        : Original ROCIS implementation
   Masaaki Saitow         : Open-shell DLPNO-CCSD energy and density
   Barbara Sandhoefer     : DKH picture change effects
   Avijit Sen             : IP-ROCIS
   Kantharuban Sivalingam : CASSCF convergence, NEVPT2, FIC-MRCI
   Bernardo de Souza      : ESD, SOC TD-DFT
   Georgi Stoychev        : AutoAux, RI-MP2 NMR, DLPNO-MP2 response
   Willem Van den Heuvel  : Paramagnetic NMR
   Boris Wezisla          : Elementary symmetry handling
   Frank Wennmohs         : Technical directorship


 We gratefully acknowledge several colleagues who have allowed us to
 interface, adapt or use parts of their codes:
   Stefan Grimme, W. Hujo, H. Kruse, P. Pracht,  : VdW corrections, initial TS optimization,
                  C. Bannwarth, S. Ehlert          DFT functionals, gCP, sTDA/sTD-DF
   Ed Valeev, F. Pavosevic, A. Kumar             : LibInt (2-el integral package), F12 methods
   Garnet Chan, S. Sharma, J. Yang, R. Olivares  : DMRG
   Ulf Ekstrom                                   : XCFun DFT Library
   Mihaly Kallay                                 : mrcc  (arbitrary order and MRCC methods)
   Jiri Pittner, Ondrej Demel                    : Mk-CCSD
   Frank Weinhold                                : gennbo (NPA and NBO analysis)
   Christopher J. Cramer and Donald G. Truhlar   : smd solvation model
   Lars Goerigk                                  : TD-DFT with DH, B97 family of functionals
   V. Asgeirsson, H. Jonsson                     : NEB implementation
   FAccTs GmbH                                   : IRC, NEB, NEB-TS, DLPNO-Multilevel, CI-OPT
                                                   MM, QMMM, 2- and 3-layer-ONIOM, Crystal-QMMM,
                                                   LR-CPCM, SF, NACMEs, symmetry and pop. for TD-DFT,
                                                   nearIR, NL-DFT gradient (VV10), updates on ESD,
                                                   ML-optimized integration grids
   S Lehtola, MJT Oliveira, MAL Marques          : LibXC Library
   Liviu Ungur et al                             : ANISO software


 Your calculation uses the libint2 library for the computation of 2-el integrals
 For citations please refer to: http://libint.valeyev.net

 Your ORCA version has been built with support for libXC version: 5.1.0
 For citations please refer to: https://tddft.org/programs/libxc/

 This ORCA versions uses:
   CBLAS   interface :  Fast vector & matrix operations
   LAPACKE interface :  Fast linear algebra routines
   SCALAPACK package :  Parallel linear algebra routines
   Shared memory     :  Shared parallel matrices
   BLAS/LAPACK       :  OpenBLAS 0.3.15  USE64BITINT DYNAMIC_ARCH NO_AFFINITY Zen SINGLE_THREADED
        Core in use  :  Zen
   Copyright (c) 2011-2014, The OpenBLAS Project


================================================================================

----- Orbital basis set information -----
Your calculation utilizes the basis: 6-31G(d)
   H-He, Li-Ne : W. J. Hehre, R. Ditchfield and J.A. Pople, J. Chem. Phys. 56, 2257 (1972).
                 Note: He and Ne are unpublished basis sets taken from the Gaussian program.
                 Note: Li and B from J. D. Dill and J. A. Pople, J. Chem. Phys. 62, 2921 (1975).
   Na - Ar     : M. M. Francl, W. J. Pietro, W. J. Hehre, J. S. Binkley, M. S. Gordon, 
                 D. J. DeFrees and J. A. Pople, J. Chem. Phys. 77, 3654 (1982).
   K - Zn      : V. A. Rassolov, J. A. Pople, M. A. Ratner, and T. L. Windus, J. Chem. Phys. 109, 1223 (1998).

----- AuxJ basis set information -----
Your calculation utilizes the auxiliary basis: def2/J
   F. Weigend, Phys. Chem. Chem. Phys. 8, 1057 (2006).

================================================================================
                                        WARNINGS
                       Please study these warnings very carefully!
================================================================================


WARNING: your system is open-shell and RHF/RKS was chosen
  ===> : WILL SWITCH to UHF/UKS


WARNING: Geometry Optimization
  ===> : Switching off AutoStart
         For restart on a previous wavefunction, please use MOREAD

INFO   : the flag for use of the SHARK integral package has been found!

================================================================================
                                       INPUT FILE
================================================================================
NAME = mPQ1_1e_0H_B3LYP_631Gd_opt.inp
|  1> !Defgrid3 VeryTightOpt CPCM(water) B3LYP 6-31G(d) OPT FREQ
|  2> 
|  3> %maxcore 2048
|  4> 
|  5> %pal
|  6>    nprocs 4
|  7> end
|  8> 
|  9> * xyz -1 2
| 10>  C                 18.56692000    1.86165100   -0.03229000
| 11>  C                 17.17234200    1.33034200   -0.19309000
| 12>  C                 16.09618800    2.04670600   -0.59368400
| 13>  C                 16.10273000    3.50685500   -0.94471500
| 14>  C                 14.77508000    1.36832100   -0.74669400
| 15>  C                 14.62024800   -0.08470400   -0.44167500
| 16>  C                 13.22378100   -0.64503000   -0.60496100
| 17>  C                 12.40260700   -0.47786300    0.65554500
| 18>  C                 11.24584200    0.19224100    0.78195600
| 19>  C                 10.55171400    0.27633600    2.11867400
| 20>  C                 10.55336100    0.90319200   -0.36496600
| 21>  C                 15.69448800   -0.79657000   -0.02824100
| 22>  C                 17.01594100   -0.12024300    0.11658000
| 23>  O                 17.99341800   -0.76828200    0.49520900
| 24>  O                 13.80661600    2.02055500   -1.14225800
| 25>  H                 18.61833400    2.94121800   -0.16504600
| 26>  H                 19.23599400    1.39485600   -0.76322000
| 27>  H                 18.96193400    1.60732000    0.95485300
| 28>  H                 17.04124300    3.99058300   -0.67966000
| 29>  H                 15.28325200    4.02460700   -0.44017300
| 30>  H                 15.94029700    3.64071800   -2.01976800
| 31>  H                 13.28947200   -1.70730900   -0.85969500
| 32>  H                 12.74059400   -0.13863300   -1.44101300
| 33>  H                 12.81657300   -0.96281900    1.53855900
| 34>  H                 11.07043400   -0.30628500    2.88479400
| 35>  H                  9.52032900   -0.08802200    2.04448500
| 36>  H                 10.49081600    1.31723900    2.46010800
| 37>  H                 11.29834100    1.37436000   -1.01361200
| 38>  H                  9.92909300    1.70584200    0.04329000
| 39>  C                 15.68203200   -2.25485300    0.32913100
| 40>  H                 14.74006800   -2.73442400    0.06645900
| 41>  H                 16.50128400   -2.77921000   -0.16935800
| 42>  H                 15.84004900   -2.38263800    1.40564800
| 43>  H                  9.94105920    0.27054844   -0.97303560
| 44> **                         ****END OF INPUT****
================================================================================

                       *****************************
                       * Geometry Optimization Run *
                       *****************************

Geometry optimization settings:
Update method            Update   .... BFGS
Choice of coordinates    CoordSys .... Z-matrix Internals
Initial Hessian          InHess   .... Almoef's Model

Convergence Tolerances:
Energy Change            TolE     ....  2.0000e-07 Eh
Max. Gradient            TolMAXG  ....  3.0000e-05 Eh/bohr
RMS Gradient             TolRMSG  ....  8.0000e-06 Eh/bohr
Max. Displacement        TolMAXD  ....  2.0000e-04 bohr
RMS Displacement         TolRMSD  ....  1.0000e-04 bohr
Strict Convergence                ....  False
------------------------------------------------------------------------------
                        ORCA OPTIMIZATION COORDINATE SETUP
------------------------------------------------------------------------------

The optimization will be done in new redundant internal coordinates
Making redundant internal coordinates   ...  (new redundants) done
Evaluating the initial hessian          ...  (Almloef) done
Evaluating the coordinates              ...  done
Calculating the B-matrix                .... done
Calculating the G-matrix                .... done
Diagonalizing the G-matrix              .... done
Small eigenvalue found = 6.161e-03
Small eigenvalue found = 7.422e-03
Small eigenvalue found = 1.402e-02
Small eigenvalue found = 2.490e-02
The first mode is                       ....   68
The number of degrees of freedom        ....   96

    -----------------------------------------------------------------
                    Redundant Internal Coordinates


    -----------------------------------------------------------------
         Definition                    Initial Value    Approx d2E/dq
    -----------------------------------------------------------------
      1. B(C   1,C   0)                  1.5010         0.415575   
      2. B(C   2,C   1)                  1.3534         0.714646   
      3. B(C   3,C   2)                  1.5018         0.414403   
      4. B(C   4,C   2)                  1.4930         0.428020   
      5. B(C   5,C   4)                  1.4927         0.428365   
      6. B(C   6,C   5)                  1.5135         0.396888   
      7. B(C   7,C   6)                  1.5137         0.396696   
      8. B(C   8,C   7)                  1.3428         0.743080   
      9. B(C   9,C   8)                  1.5085         0.404214   
     10. B(C  10,C   8)                  1.5167         0.392265   
     11. B(C  11,C   5)                  1.3534         0.714731   
     12. B(C  12,C  11)                  1.4915         0.430300   
     13. B(C  12,C   1)                  1.4915         0.430340   
     14. B(O  13,C  12)                  1.2324         0.998477   
     15. B(O  14,C   4)                  1.2328         0.996951   
     16. B(H  15,C   0)                  1.0889         0.361540   
     17. B(H  16,C   0)                  1.0954         0.353077   
     18. B(H  17,C   0)                  1.0932         0.355841   
     19. B(H  18,C   3)                  1.0886         0.361955   
     20. B(H  19,C   3)                  1.0928         0.356438   
     21. B(H  20,C   3)                  1.0955         0.352943   
     22. B(H  21,C   6)                  1.0944         0.354368   
     23. B(H  22,C   6)                  1.0904         0.359621   
     24. B(H  23,C   7)                  1.0892         0.361216   
     25. B(H  24,C   9)                  1.0934         0.355670   
     26. B(H  25,C   9)                  1.0964         0.351778   
     27. B(H  26,C   9)                  1.0972         0.350749   
     28. B(H  27,C  10)                  1.0944         0.354311   
     29. B(H  28,C  10)                  1.0957         0.352595   
     30. B(C  29,C  11)                  1.5015         0.414830   
     31. B(H  30,C  29)                  1.0892         0.361206   
     32. B(H  31,C  29)                  1.0930         0.356173   
     33. B(H  32,C  29)                  1.0955         0.352858   
     34. B(H  33,C  10)                  1.0700         0.387554   
     35. A(C   1,C   0,H  17)          110.4929         0.329414   
     36. A(C   1,C   0,H  15)          112.4415         0.330280   
     37. A(H  16,C   0,H  17)          106.4208         0.289401   
     38. A(C   1,C   0,H  16)          110.1931         0.328990   
     39. A(H  15,C   0,H  16)          108.1981         0.290123   
     40. A(H  15,C   0,H  17)          108.8848         0.290479   
     41. A(C   0,C   1,C  12)          114.7997         0.379192   
     42. A(C   2,C   1,C  12)          119.5283         0.417076   
     43. A(C   0,C   1,C   2)          125.6697         0.414494   
     44. A(C   1,C   2,C   4)          119.5665         0.416675   
     45. A(C   1,C   2,C   3)          125.4752         0.414286   
     46. A(C   3,C   2,C   4)          114.9416         0.378652   
     47. A(H  18,C   3,H  19)          108.8783         0.290607   
     48. A(C   2,C   3,H  18)          112.2647         0.330189   
     49. A(H  19,C   3,H  20)          106.4998         0.289460   
     50. A(C   2,C   3,H  20)          110.3379         0.328816   
     51. A(H  18,C   3,H  20)          108.2088         0.290158   
     52. A(C   2,C   3,H  19)          110.4552         0.329352   
     53. A(C   2,C   4,C   5)          120.8731         0.380832   
     54. A(C   2,C   4,O  14)          119.1852         0.439412   
     55. A(C   5,C   4,O  14)          119.9384         0.439476   
     56. A(C   4,C   5,C   6)          115.7229         0.375887   
     57. A(C   4,C   5,C  11)          119.4775         0.416743   
     58. A(C   6,C   5,C  11)          124.7907         0.411130   
     59. A(C   5,C   6,C   7)          111.7049         0.370943   
     60. A(C   7,C   6,H  22)          110.2934         0.327467   
     61. A(H  21,C   6,H  22)          107.3936         0.290047   
     62. A(C   5,C   6,H  22)          108.6421         0.327493   
     63. A(C   7,C   6,H  21)          109.4878         0.326674   
     64. A(C   5,C   6,H  21)          109.2133         0.326700   
     65. A(C   8,C   7,H  23)          118.2486         0.364143   
     66. A(C   6,C   7,H  23)          114.8201         0.327706   
     67. A(C   6,C   7,C   8)          126.9313         0.413943   
     68. A(C   9,C   8,C  10)          115.7120         0.371393   
     69. A(C   7,C   8,C  10)          123.7827         0.413118   
     70. A(C   7,C   8,C   9)          120.5053         0.415327   
     71. A(H  25,C   9,H  26)          106.5071         0.288582   
     72. A(H  24,C   9,H  26)          108.2897         0.289080   
     73. A(C   8,C   9,H  26)          110.7431         0.327133   
     74. A(H  24,C   9,H  25)          108.4593         0.289212   
     75. A(C   8,C   9,H  25)          110.7550         0.327290   
     76. A(C   8,C   9,H  24)          111.8936         0.327885   
     77. A(H  28,C  10,H  33)          108.5918         0.293248   
     78. A(C   8,C  10,H  33)          114.4472         0.330923   
     79. A(H  27,C  10,H  33)          107.8944         0.293473   
     80. A(H  27,C  10,H  28)          107.0545         0.289144   
     81. A(C   8,C  10,H  28)          108.7681         0.325802   
     82. A(C   8,C  10,H  27)          109.8281         0.326062   
     83. A(C  12,C  11,C  29)          115.1279         0.379068   
     84. A(C   5,C  11,C  29)          125.2381         0.414370   
     85. A(C   5,C  11,C  12)          119.6294         0.417078   
     86. A(C  11,C  12,O  13)          119.6111         0.439955   
     87. A(C   1,C  12,O  13)          119.4744         0.439963   
     88. A(C   1,C  12,C  11)          120.9144         0.381488   
     89. A(H  31,C  29,H  32)          106.5046         0.289415   
     90. A(H  30,C  29,H  32)          108.0814         0.290053   
     91. A(C  11,C  29,H  32)          110.2411         0.328859   
     92. A(H  30,C  29,H  31)          109.0881         0.290479   
     93. A(C  11,C  29,H  31)          110.5591         0.329367   
     94. A(C  11,C  29,H  30)          112.1737         0.330132   
     95. D(C  12,C   1,C   0,H  15)   -173.9552         0.012779   
     96. D(C  12,C   1,C   0,H  17)    -52.0707         0.012779   
     97. D(C  12,C   1,C   0,H  16)     65.2527         0.012779   
     98. D(C   2,C   1,C   0,H  15)      6.5995         0.012779   
     99. D(C   2,C   1,C   0,H  17)    128.4840         0.012779   
    100. D(C   2,C   1,C   0,H  16)   -114.1926         0.012779   
    101. D(C   3,C   2,C   1,C   0)     -0.2700         0.036099   
    102. D(C   3,C   2,C   1,C  12)   -179.6912         0.036099   
    103. D(C   4,C   2,C   1,C   0)    178.1662         0.036099   
    104. D(C   4,C   2,C   1,C  12)     -1.2550         0.036099   
    105. D(H  19,C   3,C   2,C   4)     49.8011         0.012709   
    106. D(H  20,C   3,C   2,C   1)    110.8150         0.012709   
    107. D(H  19,C   3,C   2,C   1)   -131.6990         0.012709   
    108. D(H  18,C   3,C   2,C   4)    171.5274         0.012709   
    109. D(H  18,C   3,C   2,C   1)     -9.9726         0.012709   
    110. D(H  20,C   3,C   2,C   4)    -67.6850         0.012709   
    111. D(O  14,C   4,C   2,C   3)      0.2925         0.012521   
    112. D(O  14,C   4,C   2,C   1)   -178.3030         0.012521   
    113. D(C   5,C   4,C   2,C   3)    179.6305         0.012521   
    114. D(C   5,C   4,C   2,C   1)      1.0349         0.012521   
    115. D(C  11,C   5,C   4,O  14)    178.9610         0.012540   
    116. D(C   6,C   5,C   4,O  14)     -2.0746         0.012540   
    117. D(C   6,C   5,C   4,C   2)    178.5924         0.012540   
    118. D(C  11,C   5,C   4,C   2)     -0.3720         0.012540   
    119. D(H  22,C   6,C   5,C  11)   -146.3634         0.011699   
    120. D(H  22,C   6,C   5,C   4)     34.7345         0.011699   
    121. D(H  21,C   6,C   5,C  11)    -29.5130         0.011699   
    122. D(H  21,C   6,C   5,C   4)    151.5849         0.011699   
    123. D(C   7,C   6,C   5,C  11)     91.7496         0.011699   
    124. D(C   7,C   6,C   5,C   4)    -87.1526         0.011699   
    125. D(C   8,C   7,C   6,C   5)    120.5692         0.011688   
    126. D(H  23,C   7,C   6,H  22)    179.6127         0.011688   
    127. D(H  23,C   7,C   6,H  21)     61.6470         0.011688   
    128. D(H  23,C   7,C   6,C   5)    -59.4563         0.011688   
    129. D(C   8,C   7,C   6,H  22)     -0.3619         0.011688   
    130. D(C   8,C   7,C   6,H  21)   -118.3275         0.011688   
    131. D(C  10,C   8,C   7,H  23)   -179.5044         0.039308   
    132. D(C  10,C   8,C   7,C   6)      0.4693         0.039308   
    133. D(C   9,C   8,C   7,H  23)      0.5505         0.039308   
    134. D(C   9,C   8,C   7,C   6)   -179.4757         0.039308   
    135. D(H  26,C   9,C   8,C  10)    -62.5517         0.012115   
    136. D(H  26,C   9,C   8,C   7)    117.3976         0.012115   
    137. D(H  25,C   9,C   8,C  10)     55.3814         0.012115   
    138. D(H  25,C   9,C   8,C   7)   -124.6693         0.012115   
    139. D(H  24,C   9,C   8,C  10)    176.5272         0.012115   
    140. D(H  24,C   9,C   8,C   7)     -3.5235         0.012115   
    141. D(H  33,C  10,C   8,C   9)    -96.5571         0.011441   
    142. D(H  33,C  10,C   8,C   7)     83.4954         0.011441   
    143. D(H  28,C  10,C   8,C   9)     25.0688         0.011441   
    144. D(H  28,C  10,C   8,C   7)   -154.8786         0.011441   
    145. D(H  27,C  10,C   8,C   9)    141.9280         0.011441   
    146. D(H  27,C  10,C   8,C   7)    -38.0195         0.011441   
    147. D(C  29,C  11,C   5,C   6)      0.3175         0.036108   
    148. D(C  29,C  11,C   5,C   4)    179.1814         0.036108   
    149. D(C  12,C  11,C   5,C   6)   -178.8637         0.036108   
    150. D(C  12,C  11,C   5,C   4)      0.0002         0.036108   
    151. D(C   1,C  12,C  11,C  29)   -179.4991         0.012650   
    152. D(C   1,C  12,C  11,C   5)     -0.2377         0.012650   
    153. D(O  13,C  12,C   1,C   2)   -179.2170         0.012652   
    154. D(O  13,C  12,C   1,C   0)      1.3009         0.012652   
    155. D(C  11,C  12,C   1,C   2)      0.9003         0.012652   
    156. D(O  13,C  12,C  11,C   5)    179.8798         0.012650   
    157. D(C  11,C  12,C   1,C   0)   -178.5817         0.012652   
    158. D(O  13,C  12,C  11,C  29)      0.6184         0.012650   
    159. D(H  32,C  29,C  11,C  12)     68.0717         0.012735   
    160. D(H  32,C  29,C  11,C   5)   -111.1422         0.012735   
    161. D(H  31,C  29,C  11,C  12)    -49.4244         0.012735   
    162. D(H  31,C  29,C  11,C   5)    131.3617         0.012735   
    163. D(H  30,C  29,C  11,C  12)   -171.4311         0.012735   
    164. D(H  30,C  29,C  11,C   5)      9.3550         0.012735   
    -----------------------------------------------------------------

Number of atoms                         .... 34
Number of degrees of freedom            .... 164

         *************************************************************
         *                GEOMETRY OPTIMIZATION CYCLE   1            *
         *************************************************************
---------------------------------
CARTESIAN COORDINATES (ANGSTROEM)
---------------------------------
  C     18.566920    1.861651   -0.032290
  C     17.172342    1.330342   -0.193090
  C     16.096188    2.046706   -0.593684
  C     16.102730    3.506855   -0.944715
  C     14.775080    1.368321   -0.746694
  C     14.620248   -0.084704   -0.441675
  C     13.223781   -0.645030   -0.604961
  C     12.402607   -0.477863    0.655545
  C     11.245842    0.192241    0.781956
  C     10.551714    0.276336    2.118674
  C     10.553361    0.903192   -0.364966
  C     15.694488   -0.796570   -0.028241
  C     17.015941   -0.120243    0.116580
  O     17.993418   -0.768282    0.495209
  O     13.806616    2.020555   -1.142258
  H     18.618334    2.941218   -0.165046
  H     19.235994    1.394856   -0.763220
  H     18.961934    1.607320    0.954853
  H     17.041243    3.990583   -0.679660
  H     15.283252    4.024607   -0.440173
  H     15.940297    3.640718   -2.019768
  H     13.289472   -1.707309   -0.859695
  H     12.740594   -0.138633   -1.441013
  H     12.816573   -0.962819    1.538559
  H     11.070434   -0.306285    2.884794
  H      9.520329   -0.088022    2.044485
  H     10.490816    1.317239    2.460108
  H     11.298341    1.374360   -1.013612
  H      9.929093    1.705842    0.043290
  C     15.682032   -2.254853    0.329131
  H     14.740068   -2.734424    0.066459
  H     16.501284   -2.779210   -0.169358
  H     15.840049   -2.382638    1.405648
  H      9.941059    0.270548   -0.973036

----------------------------
CARTESIAN COORDINATES (A.U.)
----------------------------
  NO LB      ZA    FRAG     MASS         X           Y           Z
   0 C     6.0000    0    12.011   35.086394    3.518011   -0.061019
   1 C     6.0000    0    12.011   32.451023    2.513982   -0.364887
   2 C     6.0000    0    12.011   30.417387    3.867714   -1.121900
   3 C     6.0000    0    12.011   30.429750    6.626996   -1.785253
   4 C     6.0000    0    12.011   27.920855    2.585752   -1.411047
   5 C     6.0000    0    12.011   27.628265   -0.160067   -0.834645
   6 C     6.0000    0    12.011   24.989325   -1.218930   -1.143211
   7 C     6.0000    0    12.011   23.437531   -0.903030    1.238801
   8 C     6.0000    0    12.011   21.251562    0.363283    1.477683
   9 C     6.0000    0    12.011   19.939850    0.522199    4.003714
  10 C     6.0000    0    12.011   19.942962    1.706786   -0.689686
  11 C     6.0000    0    12.011   29.658284   -1.505299   -0.053368
  12 C     6.0000    0    12.011   32.155468   -0.227226    0.220304
  13 O     8.0000    0    15.999   34.002632   -1.451843    0.935809
  14 O     8.0000    0    15.999   26.090723    3.818296   -2.158555
  15 H     1.0000    0     1.008   35.183552    5.558097   -0.311892
  16 H     1.0000    0     1.008   36.350761    2.635896   -1.442277
  17 H     1.0000    0     1.008   35.832862    3.037395    1.804411
  18 H     1.0000    0     1.008   32.203282    7.541109   -1.284371
  19 H     1.0000    0     1.008   28.881161    7.605405   -0.831806
  20 H     1.0000    0     1.008   30.122796    6.879960   -3.816808
  21 H     1.0000    0     1.008   25.113463   -3.226346   -1.624588
  22 H     1.0000    0     1.008   24.076233   -0.261978   -2.723120
  23 H     1.0000    0     1.008   24.219813   -1.819464    2.907455
  24 H     1.0000    0     1.008   20.920088   -0.578795    5.451471
  25 H     1.0000    0     1.008   17.990815   -0.166337    3.863517
  26 H     1.0000    0     1.008   19.824769    2.489221    4.648930
  27 H     1.0000    0     1.008   21.350770    2.597164   -1.915449
  28 H     1.0000    0     1.008   18.763267    3.223574    0.081806
  29 C     6.0000    0    12.011   29.634746   -4.261055    0.621967
  30 H     1.0000    0     1.008   27.854692   -5.167312    0.125589
  31 H     1.0000    0     1.008   31.182908   -5.251946   -0.320040
  32 H     1.0000    0     1.008   29.933355   -4.502533    2.656290
  33 H     1.0000    0     1.008   18.785879    0.511262   -1.838771

--------------------------------
INTERNAL COORDINATES (ANGSTROEM)
--------------------------------
 C      0   0   0     0.000000000000     0.00000000     0.00000000
 C      1   0   0     1.500997565476     0.00000000     0.00000000
 C      2   1   0     1.353425419093   125.66973655     0.00000000
 C      3   2   1     1.501765848235   125.47520592   359.73003989
 C      3   2   1     1.492965041784   119.56650377   178.16623370
 C      5   3   2     1.492746190486   120.87309771     1.03493095
 C      6   5   3     1.513521597520   115.72287208   178.59237647
 C      7   6   5     1.513653500706   111.70487401   272.84740222
 C      8   7   6     1.342804668208   126.93129909   120.56920484
 C      9   8   7     1.508542561857   120.50531609   180.52427410
 C      9   8   7     1.516710695501   123.78266778     0.46931331
 C      6   5   3     1.353392940691   119.47745328   359.62801713
 C      2   1   3     1.491493755913   114.79966150   179.44528500
 O     13   2   1     1.232386201923   119.47440951     1.30089979
 O      5   3   2     1.232802736916   119.18516600   181.69697635
 H      1   2   3     1.088913432014   112.44150176     6.59953652
 H      1   2   3     1.095361243792   110.19306564   245.80737168
 H      1   2   3     1.093239049891   110.49290166   128.48401317
 H      4   3   2     1.088601663685   112.26469434   350.02737519
 H      4   3   2     1.092782666294   110.45518649   228.30101387
 H      4   3   2     1.095464620637   110.33786264   110.81496302
 H      7   6   5     1.094368033195   109.21331771   151.58485418
 H      7   6   5     1.090362575147   108.64207276    34.73445519
 H      8   7   6     1.089157424475   114.82014217   300.54373361
 H     10   9   8     1.093369801321   111.89358552   356.47653480
 H     10   9   8     1.096364801565   110.75504598   235.33071510
 H     10   9   8     1.097162156734   110.74311543   117.39757873
 H     11   9   8     1.094411311135   109.82811708   321.98051517
 H     11   9   8     1.095732868842   108.76810945   205.12136786
 C     12   6   5     1.501485666401   125.23806486   179.18142438
 H     30  12   6     1.089165323044   112.17365411     9.35504258
 H     30  12   6     1.092984622981   110.55907832   131.36170559
 H     30  12   6     1.095530569999   110.24106773   248.85777207
 H     11   9   8     1.070000003148   114.44723124    83.49540849

---------------------------
INTERNAL COORDINATES (A.U.)
---------------------------
 C      0   0   0     0.000000000000     0.00000000     0.00000000
 C      1   0   0     2.836474326432     0.00000000     0.00000000
 C      2   1   0     2.557603384774   125.66973655     0.00000000
 C      3   2   1     2.837926170441   125.47520592   359.73003989
 C      3   2   1     2.821295056490   119.56650377   178.16623370
 C      5   3   2     2.820881487472   120.87309771     1.03493095
 C      6   5   3     2.860141317089   115.72287208   178.59237647
 C      7   6   5     2.860390577986   111.70487401   272.84740222
 C      8   7   6     2.537533074265   126.93129909   120.56920484
 C      9   8   7     2.850732303273   120.50531609   180.52427410
 C      9   8   7     2.866167838885   123.78266778     0.46931331
 C      6   5   3     2.557542009488   119.47745328   359.62801713
 C      2   1   3     2.818514729128   114.79966150   179.44528500
 O     13   2   1     2.328872412858   119.47440951     1.30089979
 O      5   3   2     2.329659549920   119.18516600   181.69697635
 H      1   2   3     2.057748170055   112.44150176     6.59953652
 H      1   2   3     2.069932768478   110.19306564   245.80737168
 H      1   2   3     2.065922403202   110.49290166   128.48401317
 H      4   3   2     2.057159013296   112.26469434   350.02737519
 H      4   3   2     2.065059963191   110.45518649   228.30101387
 H      4   3   2     2.070128122404   110.33786264   110.81496302
 H      7   6   5     2.068055872456   109.21331771   151.58485418
 H      7   6   5     2.060486653706   108.64207276    34.73445519
 H      8   7   6     2.058209248984   114.82014217   300.54373361
 H     10   9   8     2.066169487597   111.89358552   356.47653480
 H     10   9   8     2.071829217828   110.75504598   235.33071510
 H     10   9   8     2.073336000729   110.74311543   117.39757873
 H     11   9   8     2.068137655911   109.82811708   321.98051517
 H     11   9   8     2.070635038047   108.76810945   205.12136786
 C     12   6   5     2.837396703507   125.23806486   179.18142438
 H     30  12   6     2.058224175117   112.17365411     9.35504258
 H     30  12   6     2.065441606022   110.55907832   131.36170559
 H     30  12   6     2.070252748637   110.24106773   248.85777207
 H     11   9   8     2.022006969245   114.44723124    83.49540849

---------------------
BASIS SET INFORMATION
---------------------
There are 3 groups of distinct atoms

 Group   1 Type C   : 10s4p1d contracted to 3s2p1d pattern {631/31/1}
 Group   2 Type O   : 10s4p1d contracted to 3s2p1d pattern {631/31/1}
 Group   3 Type H   : 4s contracted to 2s pattern {31}

Atom   0C    basis set group =>   1
Atom   1C    basis set group =>   1
Atom   2C    basis set group =>   1
Atom   3C    basis set group =>   1
Atom   4C    basis set group =>   1
Atom   5C    basis set group =>   1
Atom   6C    basis set group =>   1
Atom   7C    basis set group =>   1
Atom   8C    basis set group =>   1
Atom   9C    basis set group =>   1
Atom  10C    basis set group =>   1
Atom  11C    basis set group =>   1
Atom  12C    basis set group =>   1
Atom  13O    basis set group =>   2
Atom  14O    basis set group =>   2
Atom  15H    basis set group =>   3
Atom  16H    basis set group =>   3
Atom  17H    basis set group =>   3
Atom  18H    basis set group =>   3
Atom  19H    basis set group =>   3
Atom  20H    basis set group =>   3
Atom  21H    basis set group =>   3
Atom  22H    basis set group =>   3
Atom  23H    basis set group =>   3
Atom  24H    basis set group =>   3
Atom  25H    basis set group =>   3
Atom  26H    basis set group =>   3
Atom  27H    basis set group =>   3
Atom  28H    basis set group =>   3
Atom  29C    basis set group =>   1
Atom  30H    basis set group =>   3
Atom  31H    basis set group =>   3
Atom  32H    basis set group =>   3
Atom  33H    basis set group =>   3
---------------------------------
AUXILIARY/J BASIS SET INFORMATION
---------------------------------
There are 3 groups of distinct atoms

 Group   1 Type C   : 12s5p4d2f1g contracted to 6s4p3d1f1g pattern {711111/2111/211/2/1}
 Group   2 Type O   : 12s5p4d2f1g contracted to 6s4p3d1f1g pattern {711111/2111/211/2/1}
 Group   3 Type H   : 5s2p1d contracted to 3s1p1d pattern {311/2/1}

Atom   0C    basis set group =>   1
Atom   1C    basis set group =>   1
Atom   2C    basis set group =>   1
Atom   3C    basis set group =>   1
Atom   4C    basis set group =>   1
Atom   5C    basis set group =>   1
Atom   6C    basis set group =>   1
Atom   7C    basis set group =>   1
Atom   8C    basis set group =>   1
Atom   9C    basis set group =>   1
Atom  10C    basis set group =>   1
Atom  11C    basis set group =>   1
Atom  12C    basis set group =>   1
Atom  13O    basis set group =>   2
Atom  14O    basis set group =>   2
Atom  15H    basis set group =>   3
Atom  16H    basis set group =>   3
Atom  17H    basis set group =>   3
Atom  18H    basis set group =>   3
Atom  19H    basis set group =>   3
Atom  20H    basis set group =>   3
Atom  21H    basis set group =>   3
Atom  22H    basis set group =>   3
Atom  23H    basis set group =>   3
Atom  24H    basis set group =>   3
Atom  25H    basis set group =>   3
Atom  26H    basis set group =>   3
Atom  27H    basis set group =>   3
Atom  28H    basis set group =>   3
Atom  29C    basis set group =>   1
Atom  30H    basis set group =>   3
Atom  31H    basis set group =>   3
Atom  32H    basis set group =>   3
Atom  33H    basis set group =>   3


           ************************************************************
           *        Program running with 4 parallel MPI-processes     *
           *              working on a common directory               *
           ************************************************************
------------------------------------------------------------------------------
                           ORCA GTO INTEGRAL CALCULATION
                           -- RI-GTO INTEGRALS CHOSEN --
------------------------------------------------------------------------------
------------------------------------------------------------------------------
                   ___                                                        
                  /   \      - P O W E R E D   B Y -                         
                 /     \                                                     
                 |  |  |   _    _      __       _____    __    __             
                 |  |  |  | |  | |    /  \     |  _  \  |  |  /  |          
                  \  \/   | |  | |   /    \    | | | |  |  | /  /          
                 / \  \   | |__| |  /  /\  \   | |_| |  |  |/  /          
                |  |  |   |  __  | /  /__\  \  |    /   |      \           
                |  |  |   | |  | | |   __   |  |    \   |  |\   \          
                \     /   | |  | | |  |  |  |  | |\  \  |  | \   \       
                 \___/    |_|  |_| |__|  |__|  |_| \__\ |__|  \__/        
                                                                              
                      - O R C A' S   B I G   F R I E N D -                    
                                      &                                       
                       - I N T E G R A L  F E E D E R -                       
                                                                              
 v1 FN, 2020, v2 2021                                                         
------------------------------------------------------------------------------


Reading SHARK input file mPQ1_1e_0H_B3LYP_631Gd_opt.SHARKINP.tmp ... ok
----------------------
SHARK INTEGRAL PACKAGE
----------------------

Number of atoms                             ...     34
Number of basis functions                   ...    260
Number of shells                            ...    132
Maximum angular momentum                    ...      2
Integral batch strategy                     ... SHARK/LIBINT Hybrid
RI-J (if used) integral strategy            ... SPLIT-RIJ (Revised 2003 algorithm where possible)
Printlevel                                  ...      1
Contraction scheme used                     ... SEGMENTED contraction
Coulomb Range Separation                    ... NOT USED
Exchange Range Separation                   ... NOT USED
Finite Nucleus Model                        ... NOT USED
Auxiliary Coulomb fitting basis             ... AVAILABLE
   # of basis functions in Aux-J            ...    982
   # of shells in Aux-J                     ...    330
   Maximum angular momentum in Aux-J        ...      4
Auxiliary J/K fitting basis                 ... NOT available
Auxiliary Correlation fitting basis         ... NOT available
Auxiliary 'external' fitting basis          ... NOT available
Integral threshold                          ...     2.500000e-11
Primitive cut-off                           ...     2.500000e-12
Primitive pair pre-selection threshold      ...     2.500000e-12

Calculating pre-screening integrals         ... done (  0.1 sec) Dimension = 132
Organizing shell pair data                  ... done (  0.1 sec)
Shell pair information
Total number of shell pairs                 ...      8778
Shell pairs after pre-screening             ...      7049
Total number of primitive shell pairs       ...     49218
Primitive shell pairs kept                  ...     22837
          la=0 lb=0:   2727 shell pairs
          la=1 lb=0:   2319 shell pairs
          la=1 lb=1:    489 shell pairs
          la=2 lb=0:    974 shell pairs
          la=2 lb=1:    442 shell pairs
          la=2 lb=2:     98 shell pairs

Calculating one electron integrals          ... done (  0.0 sec)
Calculating RI/J V-Matrix + Cholesky decomp.... done (  0.1 sec)
Calculating Nuclear repulsion               ... done (  0.0 sec) ENN=   1079.623158013289 Eh

SHARK setup successfully completed in   0.4 seconds

Maximum memory used throughout the entire GTOINT-calculation: 17.1 MB


           ************************************************************
           *        Program running with 4 parallel MPI-processes     *
           *              working on a common directory               *
           ************************************************************
-------------------------------------------------------------------------------
                                 ORCA SCF
-------------------------------------------------------------------------------

------------
SCF SETTINGS
------------
Hamiltonian:
 Density Functional     Method          .... DFT(GTOs)
 Exchange Functional    Exchange        .... B88
   X-Alpha parameter    XAlpha          ....  0.666667
   Becke's b parameter  XBeta           ....  0.004200
 Correlation Functional Correlation     .... LYP
 LDA part of GGA corr.  LDAOpt          .... VWN-5
 Gradients option       PostSCFGGA      .... off
 Hybrid DFT is turned on
   Fraction HF Exchange ScalHFX         ....  0.200000
   Scaling of DF-GGA-X  ScalDFX         ....  0.720000
   Scaling of DF-GGA-C  ScalDFC         ....  0.810000
   Scaling of DF-LDA-C  ScalLDAC        ....  1.000000
   Perturbative correction              ....  0.000000
   Density functional embedding theory  .... OFF
   NL short-range parameter             ....  4.800000
 RI-approximation to the Coulomb term is turned on
   Number of AuxJ basis functions       .... 982
   RIJ-COSX (HFX calculated with COS-X)).... on


General Settings:
 Integral files         IntName         .... mPQ1_1e_0H_B3LYP_631Gd_opt
 Hartree-Fock type      HFTyp           .... UHF
 Total Charge           Charge          ....   -1
 Multiplicity           Mult            ....    2
 Number of Electrons    NEL             ....  119
 Basis Dimension        Dim             ....  260
 Nuclear Repulsion      ENuc            ....   1079.6231580133 Eh

Convergence Acceleration:
 DIIS                   CNVDIIS         .... on
   Start iteration      DIISMaxIt       ....    12
   Startup error        DIISStart       ....  0.200000
   # of expansion vecs  DIISMaxEq       ....     5
   Bias factor          DIISBfac        ....   1.050
   Max. coefficient     DIISMaxC        ....  10.000
 Trust-Rad. Augm. Hess. CNVTRAH         .... auto
   Auto Start mean grad. ratio tolernc. ....  1.125000
   Auto Start start iteration           ....    20
   Auto Start num. interpolation iter.  ....    10
   Max. Number of Micro iterations      ....    16
   Max. Number of Macro iterations      .... Maxiter - #DIIS iter
   Number of Davidson start vectors     ....     2
   Converg. threshold I  (grad. norm)   ....   1.000e-05
   Converg. threshold II (energy diff.) ....   1.000e-08
   Grad. Scal. Fac. for Micro threshold ....   0.100
   Minimum threshold for Micro iter.    ....   0.010
   NR start threshold (gradient norm)   ....   0.001
   Initial trust radius                 ....   0.400
   Minimum AH scaling param. (alpha)    ....   1.000
   Maximum AH scaling param. (alpha)    .... 1000.000
   Orbital update algorithm             .... Taylor
   White noise on init. David. guess    .... on
   Maximum white noise                  ....   0.010
   Quad. conv. algorithm                .... NR
 SOSCF                  CNVSOSCF        .... off
 Level Shifting         CNVShift        .... on
   Level shift para.    LevelShift      ....    0.2500
   Turn off err/grad.   ShiftErr        ....    0.0010
 Zerner damping         CNVZerner       .... off
 Static damping         CNVDamp         .... on
   Fraction old density DampFac         ....    0.7000
   Max. Damping (<1)    DampMax         ....    0.9800
   Min. Damping (>=0)   DampMin         ....    0.0000
   Turn off err/grad.   DampErr         ....    0.1000
 Fernandez-Rico         CNVRico         .... off

SCF Procedure:
 Maximum # iterations   MaxIter         ....   125
 SCF integral mode      SCFMode         .... Direct
   Integral package                     .... SHARK and LIBINT hybrid scheme
 Reset frequency        DirectResetFreq ....    20
 Integral Threshold     Thresh          ....  2.500e-11 Eh
 Primitive CutOff       TCut            ....  2.500e-12 Eh

Convergence Tolerance:
 Convergence Check Mode ConvCheckMode   .... Total+1el-Energy
 Convergence forced     ConvForced      .... 0
 Energy Change          TolE            ....  1.000e-08 Eh
 1-El. energy change                    ....  1.000e-05 Eh
 DIIS Error             TolErr          ....  5.000e-07


Diagonalization of the overlap matrix:
Smallest eigenvalue                        ... 4.176e-04
Time for diagonalization                   ...    0.015 sec
Threshold for overlap eigenvalues          ... 1.000e-08
Number of eigenvalues below threshold      ... 0
Time for construction of square roots      ...    0.007 sec
Total time needed                          ...    0.028 sec

Time for model grid setup =    0.427 sec

------------------------------
INITIAL GUESS: MODEL POTENTIAL
------------------------------
Loading Hartree-Fock densities                     ... done
Calculating cut-offs                               ... done
Initializing the effective Hamiltonian             ... done
Setting up the integral package (SHARK)            ... done
Starting the Coulomb interaction                   ... done (   0.3 sec)
Reading the grid                                   ... done
Mapping shells                                     ... done
Starting the XC term evaluation                    ... done (   0.2 sec)
  promolecular density results
     # of electrons  =    117.989723829
     EX              =    -93.678872172
     EC              =     -3.936886275
     EX+EC           =    -97.615758447
Transforming the Hamiltonian                       ... done (   0.0 sec)
Diagonalizing the Hamiltonian                      ... done (   0.0 sec)
Back transforming the eigenvectors                 ... done (   0.0 sec)
Now organizing SCF variables                       ... done
                      ------------------
                      INITIAL GUESS DONE (   1.0 sec)
                      ------------------
-------------------
DFT GRID GENERATION
-------------------

General Integration Accuracy     IntAcc      ... 4.959
Radial Grid Type                 RadialGrid  ... OptM3 with GC (2021)
Angular Grid (max. ang.)         AngularGrid ... 6 (Lebedev-590)
Angular grid pruning method      GridPruning ... 4 (adaptive)
Weight generation scheme         WeightScheme... Becke
Basis function cutoff            BFCut       ... 1.0000e-11
Integration weight cutoff        WCut        ... 1.0000e-14
Angular grids for H and He will be reduced by one unit
Partially contracted basis set               ... off
Rotationally invariant grid construction     ... off

Total number of grid points                  ...   381647
Total number of batches                      ...     5979
Average number of points per batch           ...       63
Average number of grid points per atom       ...    11225
Time for grid setup =    4.680 sec

--------------------
COSX GRID GENERATION
--------------------

GRIDX 1
-------
General Integration Accuracy     IntAcc      ... 4.020
Radial Grid Type                 RadialGrid  ... OptM3 with GC (2021)
Angular Grid (max. ang.)         AngularGrid ... 2 (Lebedev-110)
Angular grid pruning method      GridPruning ... 4 (adaptive)
Weight generation scheme         WeightScheme... Becke
Basis function cutoff            BFCut       ... 1.0000e-11
Integration weight cutoff        WCut        ... 1.0000e-14
Angular grids for H and He will be reduced by one unit
Partially contracted basis set               ... on
Rotationally invariant grid construction     ... off

Total number of grid points                  ...    41590
Total number of batches                      ...      666
Average number of points per batch           ...       62
Average number of grid points per atom       ...     1223
UseSFitting                                  ... on

GRIDX 2
-------
General Integration Accuracy     IntAcc      ... 4.338
Radial Grid Type                 RadialGrid  ... OptM3 with GC (2021)
Angular Grid (max. ang.)         AngularGrid ... 3 (Lebedev-194)
Angular grid pruning method      GridPruning ... 4 (adaptive)
Weight generation scheme         WeightScheme... Becke
Basis function cutoff            BFCut       ... 1.0000e-11
Integration weight cutoff        WCut        ... 1.0000e-14
Angular grids for H and He will be reduced by one unit
Partially contracted basis set               ... on
Rotationally invariant grid construction     ... off

Total number of grid points                  ...    90709
Total number of batches                      ...     1437
Average number of points per batch           ...       63
Average number of grid points per atom       ...     2668
UseSFitting                                  ... on

GRIDX 3
-------
General Integration Accuracy     IntAcc      ... 4.871
Radial Grid Type                 RadialGrid  ... OptM3 with GC (2021)
Angular Grid (max. ang.)         AngularGrid ... 4 (Lebedev-302)
Angular grid pruning method      GridPruning ... 4 (adaptive)
Weight generation scheme         WeightScheme... Becke
Basis function cutoff            BFCut       ... 1.0000e-11
Integration weight cutoff        WCut        ... 1.0000e-14
Angular grids for H and He will be reduced by one unit
Partially contracted basis set               ... on
Rotationally invariant grid construction     ... off

Total number of grid points                  ...   173417
Total number of batches                      ...     2726
Average number of points per batch           ...       63
Average number of grid points per atom       ...     5100
UseSFitting                                  ... on

Time for X-Grid setup             =    2.369 sec


--------------------
CPCM SOLVATION MODEL
--------------------
CPCM parameters:
  Epsilon                                         ...      80.4000
  Refrac                                          ...       1.3300
  Rsolv                                           ...       1.3000
  Surface type                                    ... GAUSSIAN VDW
  Epsilon function type                           ...         CPCM
Radii:
 Radius for C  used is    3.8550 Bohr (=   2.0400 Ang.)
 Radius for O  used is    3.4469 Bohr (=   1.8240 Ang.)
 Radius for H  used is    2.4944 Bohr (=   1.3200 Ang.)
Calculating surface                               ...        done! (  0.0s)
GEPOL surface points                              ...         1802
GEPOL Volume                                      ...    1938.4484
GEPOL Surface-area                                ...    1010.6786
Calculating surface distance matrix               ...        done! (  0.0s)
Performing Cholesky decomposition & store         ...        done! (  0.1s)
Overall time for CPCM initialization              ...                 0.1s
--------------
SCF ITERATIONS
--------------
ITER       Energy         Delta-E        Max-DP      RMS-DP      [F,P]     Damp
               ***  Starting incremental Fock matrix formation  ***
  0   -693.8832562279   0.000000000000 0.04801947  0.00122510  0.2771523 0.7000
  1   -694.1314995005  -0.248243272563 0.02997100  0.00087555  0.1194556 0.7000
                               ***Turning on DIIS***
  2   -694.2350658575  -0.103566356993 0.04153017  0.00141572  0.0400297 0.0000
  3   -694.3925727051  -0.157506847623 0.02041204  0.00060851  0.0574016 0.0000
  4   -694.4268388901  -0.034266185017 0.00529910  0.00019563  0.0088343 0.0000
  5   -694.4291573291  -0.002318438920 0.00350883  0.00007239  0.0069465 0.0000
  6   -694.4293576041  -0.000200275014 0.00182536  0.00003361  0.0006918 0.0000
               *** Restarting incremental Fock matrix formation ***
                                   *** Resetting DIIS ***
  7   -694.4293919560  -0.000034351888 0.00115901  0.00001438  0.0004627 0.0000
  8   -694.4293978160  -0.000005860064 0.00044784  0.00000636  0.0006643 0.0000
  9   -694.4294009563  -0.000003140287 0.00026546  0.00000302  0.0001973 0.0000
 10   -694.4294016242  -0.000000667899 0.00029976  0.00000268  0.0001121 0.0000
 11   -694.4294020643  -0.000000440059 0.00011232  0.00000129  0.0000486 0.0000
 12   -694.4294021229  -0.000000058626 0.00001719  0.00000024  0.0000130 0.0000
 13   -694.4294021179   0.000000004999 0.00000997  0.00000013  0.0000056 0.0000
                 **** Energy Check signals convergence ****

               *****************************************************
               *                     SUCCESS                       *
               *           SCF CONVERGED AFTER  14 CYCLES          *
               *****************************************************

Old exchange energy                            =    -19.169151726 Eh
New exchange energy                            =    -19.169161908 Eh
Exchange energy change after final integration =     -0.000010182 Eh
Total energy after final integration           =   -694.429412297 Eh
Final COS-X integration done in                =    14.345 sec

----------------
TOTAL SCF ENERGY
----------------

Total Energy       :         -694.42941230 Eh          -18896.38498 eV

Components:
Nuclear Repulsion  :         1079.62315801 Eh           29378.03968 eV
Electronic Energy  :        -1774.05257031 Eh          -48274.42466 eV
One Electron Energy:        -3104.74536183 Eh          -84484.41640 eV
Two Electron Energy:         1330.69279152 Eh           36209.99174 eV
Max COSX asymmetry :            0.00000011 Eh               0.00000 eV
CPCM Dielectric    :           -0.08626021 Eh              -2.34726 eV

Virial components:
Potential Energy   :        -1385.11362157 Eh          -37690.85781 eV
Kinetic Energy     :          690.68420927 Eh           18794.47283 eV
Virial Ratio       :            2.00542245


DFT components:
N(Alpha)           :       60.000006704363 electrons
N(Beta)            :       59.000006280781 electrons
N(Total)           :      119.000012985144 electrons
E(X)               :      -76.069279925614 Eh       
E(C)               :       -4.686669784521 Eh       
E(XC)              :      -80.755949710135 Eh       
DFET-embed. en.    :        0.000000000000 Eh       
CPCM Solvation Model Properties:
Surface-charge          :            0.97171759
Charge-correction       :           -0.00354847 Eh              -0.09656 eV
Free-energy (cav+disp)  :  This term is not implemented in the current solvation scheme

---------------
SCF CONVERGENCE
---------------

  Last Energy change         ...    3.0690e-09  Tolerance :   1.0000e-08
  Last MAX-Density change    ...    0.0000e+00  Tolerance :   1.0000e-07
  Last RMS-Density change    ...    0.0000e+00  Tolerance :   5.0000e-09
  Last DIIS Error            ...    1.8736e-06  Tolerance :   5.0000e-07

             **** THE GBW FILE WAS UPDATED (mPQ1_1e_0H_B3LYP_631Gd_opt.gbw) ****
             **** DENSITY mPQ1_1e_0H_B3LYP_631Gd_opt.scfp WAS UPDATED ****
             **** ENERGY FILE WAS UPDATED (mPQ1_1e_0H_B3LYP_631Gd_opt.en.tmp) ****
----------------------
UHF SPIN CONTAMINATION
----------------------

Warning: in a DFT calculation there is little theoretical justification to 
         calculate <S**2> as in Hartree-Fock theory. We will do it anyways
         but you should keep in mind that the values have only limited relevance

Expectation value of <S**2>     :     0.757312
Ideal value S*(S+1) for S=0.5   :     0.750000
Deviation                       :     0.007312

             **** THE GBW FILE WAS UPDATED (mPQ1_1e_0H_B3LYP_631Gd_opt.gbw) ****
             **** DENSITY mPQ1_1e_0H_B3LYP_631Gd_opt.scfp WAS UPDATED ****
----------------
ORBITAL ENERGIES
----------------
                 SPIN UP ORBITALS
  NO   OCC          E(Eh)            E(eV) 
   0   1.0000     -19.069760      -518.9145 
   1   1.0000     -19.068470      -518.8795 
   2   1.0000     -10.200318      -277.5648 
   3   1.0000     -10.199087      -277.5313 
   4   1.0000     -10.168044      -276.6865 
   5   1.0000     -10.155899      -276.3560 
   6   1.0000     -10.153900      -276.3017 
   7   1.0000     -10.153359      -276.2869 
   8   1.0000     -10.150748      -276.2159 
   9   1.0000     -10.150031      -276.1964 
  10   1.0000     -10.149750      -276.1887 
  11   1.0000     -10.149496      -276.1818 
  12   1.0000     -10.148670      -276.1594 
  13   1.0000     -10.148218      -276.1470 
  14   1.0000     -10.148161      -276.1455 
  15   1.0000     -10.148081      -276.1433 
  16   1.0000      -0.981684       -26.7130 
  17   1.0000      -0.979260       -26.6470 
  18   1.0000      -0.804594       -21.8941 
  19   1.0000      -0.791110       -21.5272 
  20   1.0000      -0.769772       -20.9466 
  21   1.0000      -0.717097       -19.5132 
  22   1.0000      -0.704384       -19.1673 
  23   1.0000      -0.680263       -18.5109 
  24   1.0000      -0.676183       -18.3999 
  25   1.0000      -0.642711       -17.4891 
  26   1.0000      -0.609923       -16.5968 
  27   1.0000      -0.590625       -16.0717 
  28   1.0000      -0.518919       -14.1205 
  29   1.0000      -0.514202       -13.9921 
  30   1.0000      -0.497334       -13.5332 
  31   1.0000      -0.476467       -12.9653 
  32   1.0000      -0.438496       -11.9321 
  33   1.0000      -0.424914       -11.5625 
  34   1.0000      -0.418600       -11.3907 
  35   1.0000      -0.414887       -11.2897 
  36   1.0000      -0.410835       -11.1794 
  37   1.0000      -0.400231       -10.8908 
  38   1.0000      -0.395778       -10.7697 
  39   1.0000      -0.393940       -10.7197 
  40   1.0000      -0.385706       -10.4956 
  41   1.0000      -0.375475       -10.2172 
  42   1.0000      -0.370337       -10.0774 
  43   1.0000      -0.366749        -9.9797 
  44   1.0000      -0.363497        -9.8912 
  45   1.0000      -0.355464        -9.6727 
  46   1.0000      -0.354149        -9.6369 
  47   1.0000      -0.351182        -9.5561 
  48   1.0000      -0.344586        -9.3767 
  49   1.0000      -0.340766        -9.2727 
  50   1.0000      -0.336129        -9.1465 
  51   1.0000      -0.320773        -8.7287 
  52   1.0000      -0.315812        -8.5937 
  53   1.0000      -0.308832        -8.4037 
  54   1.0000      -0.241643        -6.5754 
  55   1.0000      -0.220506        -6.0003 
  56   1.0000      -0.210708        -5.7337 
  57   1.0000      -0.210171        -5.7190 
  58   1.0000      -0.194025        -5.2797 
  59   1.0000      -0.110703        -3.0124 
  60   0.0000       0.030815         0.8385 
  61   0.0000       0.055838         1.5194 
  62   0.0000       0.063616         1.7311 
  63   0.0000       0.112837         3.0705 
  64   0.0000       0.124237         3.3807 
  65   0.0000       0.129990         3.5372 
  66   0.0000       0.147851         4.0232 
  67   0.0000       0.153851         4.1865 
  68   0.0000       0.158053         4.3008 
  69   0.0000       0.163157         4.4397 
  70   0.0000       0.168508         4.5853 
  71   0.0000       0.170121         4.6292 
  72   0.0000       0.173138         4.7113 
  73   0.0000       0.183559         4.9949 
  74   0.0000       0.190098         5.1728 
  75   0.0000       0.200515         5.4563 
  76   0.0000       0.202685         5.5153 
  77   0.0000       0.215864         5.8740 
  78   0.0000       0.222832         6.0636 
  79   0.0000       0.227661         6.1950 
  80   0.0000       0.235720         6.4143 
  81   0.0000       0.238249         6.4831 
  82   0.0000       0.250217         6.8087 
  83   0.0000       0.256014         6.9665 
  84   0.0000       0.260989         7.1019 
  85   0.0000       0.286444         7.7945 
  86   0.0000       0.288596         7.8531 
  87   0.0000       0.297916         8.1067 
  88   0.0000       0.319806         8.7024 
  89   0.0000       0.346522         9.4293 
  90   0.0000       0.363624         9.8947 
  91   0.0000       0.371092        10.0979 
  92   0.0000       0.378226        10.2921 
  93   0.0000       0.421806        11.4779 
  94   0.0000       0.449326        12.2268 
  95   0.0000       0.462443        12.5837 
  96   0.0000       0.501386        13.6434 
  97   0.0000       0.520300        14.1581 
  98   0.0000       0.523044        14.2327 
  99   0.0000       0.530207        14.4277 
 100   0.0000       0.544024        14.8036 
 101   0.0000       0.546682        14.8760 
 102   0.0000       0.557153        15.1609 
 103   0.0000       0.566764        15.4224 
 104   0.0000       0.570407        15.5216 
 105   0.0000       0.579595        15.7716 
 106   0.0000       0.586137        15.9496 
 107   0.0000       0.594399        16.1744 
 108   0.0000       0.604484        16.4488 
 109   0.0000       0.608372        16.5547 
 110   0.0000       0.626122        17.0377 
 111   0.0000       0.644909        17.5489 
 112   0.0000       0.653004        17.7691 
 113   0.0000       0.656878        17.8746 
 114   0.0000       0.679701        18.4956 
 115   0.0000       0.686183        18.6720 
 116   0.0000       0.701108        19.0781 
 117   0.0000       0.710800        19.3419 
 118   0.0000       0.720358        19.6019 
 119   0.0000       0.725709        19.7475 
 120   0.0000       0.736909        20.0523 
 121   0.0000       0.745127        20.2759 
 122   0.0000       0.750322        20.4173 
 123   0.0000       0.755914        20.5695 
 124   0.0000       0.767958        20.8972 
 125   0.0000       0.774171        21.0663 
 126   0.0000       0.777836        21.1660 
 127   0.0000       0.792506        21.5652 
 128   0.0000       0.806672        21.9507 
 129   0.0000       0.820194        22.3186 
 130   0.0000       0.829508        22.5721 
 131   0.0000       0.842340        22.9212 
 132   0.0000       0.851032        23.1578 
 133   0.0000       0.862148        23.4602 
 134   0.0000       0.876745        23.8574 
 135   0.0000       0.880818        23.9683 
 136   0.0000       0.889360        24.2007 
 137   0.0000       0.896818        24.4037 
 138   0.0000       0.902922        24.5698 
 139   0.0000       0.914920        24.8962 
 140   0.0000       0.919112        25.0103 
 141   0.0000       0.922852        25.1121 
 142   0.0000       0.933110        25.3912 
 143   0.0000       0.943700        25.6794 
 144   0.0000       0.944793        25.7091 
 145   0.0000       0.959143        26.0996 
 146   0.0000       0.960211        26.1287 
 147   0.0000       0.974285        26.5116 
 148   0.0000       0.980496        26.6806 
 149   0.0000       0.986886        26.8545 
 150   0.0000       0.996116        27.1057 
 151   0.0000       1.004433        27.3320 
 152   0.0000       1.006415        27.3859 
 153   0.0000       1.009129        27.4598 
 154   0.0000       1.046072        28.4651 
 155   0.0000       1.062551        28.9135 
 156   0.0000       1.076324        29.2883 
 157   0.0000       1.093098        29.7447 
 158   0.0000       1.104004        30.0415 
 159   0.0000       1.137771        30.9603 
 160   0.0000       1.169638        31.8275 
 161   0.0000       1.190475        32.3945 
 162   0.0000       1.209407        32.9096 
 163   0.0000       1.225141        33.3378 
 164   0.0000       1.235321        33.6148 
 165   0.0000       1.252899        34.0931 
 166   0.0000       1.257040        34.2058 
 167   0.0000       1.286313        35.0024 
 168   0.0000       1.298457        35.3328 
 169   0.0000       1.335705        36.3464 
 170   0.0000       1.354557        36.8594 
 171   0.0000       1.367829        37.2205 
 172   0.0000       1.390000        37.8238 
 173   0.0000       1.401285        38.1309 
 174   0.0000       1.426721        38.8230 
 175   0.0000       1.448443        39.4141 
 176   0.0000       1.459765        39.7222 
 177   0.0000       1.468241        39.9529 
 178   0.0000       1.471061        40.0296 
 179   0.0000       1.484336        40.3908 
 180   0.0000       1.505037        40.9541 
 181   0.0000       1.520504        41.3750 
 182   0.0000       1.554959        42.3126 
 183   0.0000       1.593130        43.3513 
 184   0.0000       1.690544        46.0020 
 185   0.0000       1.702118        46.3170 
 186   0.0000       1.728641        47.0387 
 187   0.0000       1.747242        47.5449 
 188   0.0000       1.758409        47.8487 
 189   0.0000       1.795760        48.8651 
 190   0.0000       1.803947        49.0879 
 191   0.0000       1.806150        49.1479 
 192   0.0000       1.820891        49.5490 
 193   0.0000       1.843981        50.1773 
 194   0.0000       1.850058        50.3426 
 195   0.0000       1.854965        50.4762 
 196   0.0000       1.869030        50.8589 
 197   0.0000       1.884451        51.2785 
 198   0.0000       1.892956        51.5099 
 199   0.0000       1.895522        51.5798 
 200   0.0000       1.918678        52.2099 
 201   0.0000       1.930175        52.5227 
 202   0.0000       1.941526        52.8316 
 203   0.0000       1.963204        53.4215 
 204   0.0000       1.988471        54.1090 
 205   0.0000       1.993433        54.2441 
 206   0.0000       2.019393        54.9505 
 207   0.0000       2.022119        55.0247 
 208   0.0000       2.037333        55.4386 
 209   0.0000       2.048027        55.7297 
 210   0.0000       2.064175        56.1691 
 211   0.0000       2.078905        56.5699 
 212   0.0000       2.085353        56.7453 
 213   0.0000       2.102288        57.2062 
 214   0.0000       2.110359        57.4258 
 215   0.0000       2.120534        57.7027 
 216   0.0000       2.132103        58.0175 
 217   0.0000       2.151376        58.5419 
 218   0.0000       2.183199        59.4079 
 219   0.0000       2.198225        59.8168 
 220   0.0000       2.238043        60.9002 
 221   0.0000       2.244687        61.0810 
 222   0.0000       2.266013        61.6613 
 223   0.0000       2.282865        62.1199 
 224   0.0000       2.291709        62.3606 
 225   0.0000       2.337509        63.6068 
 226   0.0000       2.357289        64.1451 
 227   0.0000       2.360343        64.2282 
 228   0.0000       2.371930        64.5435 
 229   0.0000       2.381377        64.8006 
 230   0.0000       2.397469        65.2385 
 231   0.0000       2.409259        65.5593 
 232   0.0000       2.420974        65.8780 
 233   0.0000       2.424347        65.9698 
 234   0.0000       2.443247        66.4841 
 235   0.0000       2.455145        66.8079 
 236   0.0000       2.477844        67.4256 
 237   0.0000       2.491376        67.7938 
 238   0.0000       2.508510        68.2600 
 239   0.0000       2.533081        68.9286 
 240   0.0000       2.540394        69.1276 
 241   0.0000       2.574785        70.0635 
 242   0.0000       2.605125        70.8891 
 243   0.0000       2.634914        71.6997 
 244   0.0000       2.650315        72.1187 
 245   0.0000       2.676150        72.8217 
 246   0.0000       2.698694        73.4352 
 247   0.0000       2.734068        74.3978 
 248   0.0000       2.782810        75.7241 
 249   0.0000       2.797940        76.1358 
 250   0.0000       2.873515        78.1923 
 251   0.0000       2.907902        79.1280 
 252   0.0000       2.999614        81.6237 
 253   0.0000       3.015353        82.0519 
 254   0.0000       3.043783        82.8256 
 255   0.0000       3.067829        83.4799 
 256   0.0000       3.070346        83.5484 
 257   0.0000       3.153426        85.8091 
 258   0.0000       3.316930        90.2582 
 259   0.0000       3.409184        92.7686 

                 SPIN DOWN ORBITALS
  NO   OCC          E(Eh)            E(eV) 
   0   1.0000     -19.063689      -518.7494 
   1   1.0000     -19.062492      -518.7168 
   2   1.0000     -10.198571      -277.5172 
   3   1.0000     -10.197355      -277.4841 
   4   1.0000     -10.167994      -276.6852 
   5   1.0000     -10.155897      -276.3560 
   6   1.0000     -10.153994      -276.3042 
   7   1.0000     -10.153290      -276.2851 
   8   1.0000     -10.149687      -276.1870 
   9   1.0000     -10.149501      -276.1820 
  10   1.0000     -10.148971      -276.1675 
  11   1.0000     -10.148621      -276.1580 
  12   1.0000     -10.148315      -276.1497 
  13   1.0000     -10.148260      -276.1482 
  14   1.0000     -10.148183      -276.1461 
  15   1.0000     -10.147590      -276.1300 
  16   1.0000      -0.970831       -26.4177 
  17   1.0000      -0.968246       -26.3473 
  18   1.0000      -0.801824       -21.8187 
  19   1.0000      -0.788752       -21.4630 
  20   1.0000      -0.768151       -20.9024 
  21   1.0000      -0.715848       -19.4792 
  22   1.0000      -0.702367       -19.1124 
  23   1.0000      -0.678225       -18.4555 
  24   1.0000      -0.676114       -18.3980 
  25   1.0000      -0.641208       -17.4482 
  26   1.0000      -0.608436       -16.5564 
  27   1.0000      -0.582515       -15.8510 
  28   1.0000      -0.515749       -14.0342 
  29   1.0000      -0.509925       -13.8758 
  30   1.0000      -0.496758       -13.5175 
  31   1.0000      -0.474984       -12.9250 
  32   1.0000      -0.437750       -11.9118 
  33   1.0000      -0.422901       -11.5077 
  34   1.0000      -0.416649       -11.3376 
  35   1.0000      -0.412548       -11.2260 
  36   1.0000      -0.406532       -11.0623 
  37   1.0000      -0.398107       -10.8330 
  38   1.0000      -0.392383       -10.6773 
  39   1.0000      -0.390209       -10.6181 
  40   1.0000      -0.383326       -10.4308 
  41   1.0000      -0.375331       -10.2133 
  42   1.0000      -0.369511       -10.0549 
  43   1.0000      -0.365934        -9.9576 
  44   1.0000      -0.361596        -9.8395 
  45   1.0000      -0.354556        -9.6480 
  46   1.0000      -0.351286        -9.5590 
  47   1.0000      -0.347683        -9.4609 
  48   1.0000      -0.340346        -9.2613 
  49   1.0000      -0.331662        -9.0250 
  50   1.0000      -0.318278        -8.6608 
  51   1.0000      -0.315487        -8.5848 
  52   1.0000      -0.311171        -8.4674 
  53   1.0000      -0.305388        -8.3100 
  54   1.0000      -0.219331        -5.9683 
  55   1.0000      -0.214656        -5.8411 
  56   1.0000      -0.204567        -5.5666 
  57   1.0000      -0.203710        -5.5432 
  58   1.0000      -0.188773        -5.1368 
  59   0.0000      -0.039986        -1.0881 
  60   0.0000       0.038585         1.0499 
  61   0.0000       0.065018         1.7692 
  62   0.0000       0.090010         2.4493 
  63   0.0000       0.113252         3.0818 
  64   0.0000       0.124465         3.3869 
  65   0.0000       0.130214         3.5433 
  66   0.0000       0.148255         4.0342 
  67   0.0000       0.154959         4.2166 
  68   0.0000       0.159378         4.3369 
  69   0.0000       0.165165         4.4944 
  70   0.0000       0.169443         4.6108 
  71   0.0000       0.173302         4.7158 
  72   0.0000       0.175289         4.7699 
  73   0.0000       0.183739         4.9998 
  74   0.0000       0.191422         5.2089 
  75   0.0000       0.201449         5.4817 
  76   0.0000       0.203867         5.5475 
  77   0.0000       0.217049         5.9062 
  78   0.0000       0.223953         6.0941 
  79   0.0000       0.228796         6.2259 
  80   0.0000       0.237468         6.4618 
  81   0.0000       0.241617         6.5747 
  82   0.0000       0.251936         6.8555 
  83   0.0000       0.257318         7.0020 
  84   0.0000       0.261409         7.1133 
  85   0.0000       0.289165         7.8686 
  86   0.0000       0.290613         7.9080 
  87   0.0000       0.303850         8.2682 
  88   0.0000       0.321957         8.7609 
  89   0.0000       0.347426         9.4539 
  90   0.0000       0.365538         9.9468 
  91   0.0000       0.373683        10.1684 
  92   0.0000       0.380267        10.3476 
  93   0.0000       0.426835        11.6148 
  94   0.0000       0.450261        12.2522 
  95   0.0000       0.465594        12.6695 
  96   0.0000       0.504849        13.7376 
  97   0.0000       0.521484        14.1903 
  98   0.0000       0.525483        14.2991 
  99   0.0000       0.531499        14.4628 
 100   0.0000       0.544925        14.8282 
 101   0.0000       0.548407        14.9229 
 102   0.0000       0.559318        15.2198 
 103   0.0000       0.567652        15.4466 
 104   0.0000       0.573240        15.5986 
 105   0.0000       0.581570        15.8253 
 106   0.0000       0.587262        15.9802 
 107   0.0000       0.595921        16.2158 
 108   0.0000       0.606173        16.4948 
 109   0.0000       0.609817        16.5940 
 110   0.0000       0.627812        17.0836 
 111   0.0000       0.648166        17.6375 
 112   0.0000       0.656443        17.8627 
 113   0.0000       0.658617        17.9219 
 114   0.0000       0.681099        18.5337 
 115   0.0000       0.687156        18.6985 
 116   0.0000       0.703038        19.1306 
 117   0.0000       0.714171        19.4336 
 118   0.0000       0.721580        19.6352 
 119   0.0000       0.726527        19.7698 
 120   0.0000       0.739132        20.1128 
 121   0.0000       0.746519        20.3138 
 122   0.0000       0.753975        20.5167 
 123   0.0000       0.757777        20.6202 
 124   0.0000       0.769313        20.9341 
 125   0.0000       0.775713        21.1082 
 126   0.0000       0.779612        21.2143 
 127   0.0000       0.796092        21.6628 
 128   0.0000       0.808168        21.9914 
 129   0.0000       0.823315        22.4035 
 130   0.0000       0.831459        22.6251 
 131   0.0000       0.843832        22.9618 
 132   0.0000       0.851842        23.1798 
 133   0.0000       0.865204        23.5434 
 134   0.0000       0.877929        23.8897 
 135   0.0000       0.882155        24.0047 
 136   0.0000       0.890361        24.2279 
 137   0.0000       0.897490        24.4219 
 138   0.0000       0.903750        24.5923 
 139   0.0000       0.916085        24.9280 
 140   0.0000       0.919687        25.0260 
 141   0.0000       0.923926        25.1413 
 142   0.0000       0.936265        25.4771 
 143   0.0000       0.944373        25.6977 
 144   0.0000       0.947904        25.7938 
 145   0.0000       0.960061        26.1246 
 146   0.0000       0.961091        26.1526 
 147   0.0000       0.974892        26.5281 
 148   0.0000       0.981309        26.7028 
 149   0.0000       0.987331        26.8666 
 150   0.0000       0.997348        27.1392 
 151   0.0000       1.005088        27.3498 
 152   0.0000       1.007647        27.4195 
 153   0.0000       1.010172        27.4882 
 154   0.0000       1.047746        28.5106 
 155   0.0000       1.078759        29.3545 
 156   0.0000       1.080984        29.4151 
 157   0.0000       1.097908        29.8756 
 158   0.0000       1.117507        30.4089 
 159   0.0000       1.141352        31.0578 
 160   0.0000       1.171895        31.8889 
 161   0.0000       1.192553        32.4510 
 162   0.0000       1.210947        32.9516 
 163   0.0000       1.226371        33.3713 
 164   0.0000       1.236078        33.6354 
 165   0.0000       1.255069        34.1522 
 166   0.0000       1.259357        34.2688 
 167   0.0000       1.288811        35.0703 
 168   0.0000       1.303832        35.4791 
 169   0.0000       1.337337        36.3908 
 170   0.0000       1.357481        36.9389 
 171   0.0000       1.370244        37.2862 
 172   0.0000       1.393150        37.9095 
 173   0.0000       1.403354        38.1872 
 174   0.0000       1.431457        38.9519 
 175   0.0000       1.450805        39.4784 
 176   0.0000       1.464271        39.8448 
 177   0.0000       1.473444        40.0944 
 178   0.0000       1.478741        40.2386 
 179   0.0000       1.488495        40.5040 
 180   0.0000       1.506286        40.9881 
 181   0.0000       1.523196        41.4483 
 182   0.0000       1.556001        42.3409 
 183   0.0000       1.594527        43.3893 
 184   0.0000       1.692921        46.0667 
 185   0.0000       1.704651        46.3859 
 186   0.0000       1.732288        47.1380 
 187   0.0000       1.750533        47.6344 
 188   0.0000       1.763494        47.9871 
 189   0.0000       1.798468        48.9388 
 190   0.0000       1.808222        49.2042 
 191   0.0000       1.810367        49.2626 
 192   0.0000       1.831014        49.8244 
 193   0.0000       1.846619        50.2490 
 194   0.0000       1.854774        50.4710 
 195   0.0000       1.856594        50.5205 
 196   0.0000       1.871835        50.9352 
 197   0.0000       1.887614        51.3646 
 198   0.0000       1.895491        51.5789 
 199   0.0000       1.897291        51.6279 
 200   0.0000       1.924517        52.3688 
 201   0.0000       1.933216        52.6055 
 202   0.0000       1.945470        52.9389 
 203   0.0000       1.965599        53.4867 
 204   0.0000       1.994715        54.2789 
 205   0.0000       1.995890        54.3109 
 206   0.0000       2.022217        55.0273 
 207   0.0000       2.027470        55.1703 
 208   0.0000       2.044607        55.6366 
 209   0.0000       2.051271        55.8179 
 210   0.0000       2.066559        56.2339 
 211   0.0000       2.081488        56.6402 
 212   0.0000       2.090275        56.8793 
 213   0.0000       2.103382        57.2359 
 214   0.0000       2.113910        57.5224 
 215   0.0000       2.122070        57.7445 
 216   0.0000       2.133277        58.0494 
 217   0.0000       2.152666        58.5770 
 218   0.0000       2.185374        59.4670 
 219   0.0000       2.199287        59.8457 
 220   0.0000       2.242164        61.0124 
 221   0.0000       2.249981        61.2251 
 222   0.0000       2.269598        61.7589 
 223   0.0000       2.283167        62.1281 
 224   0.0000       2.292931        62.3938 
 225   0.0000       2.340722        63.6943 
 226   0.0000       2.360759        64.2395 
 227   0.0000       2.363307        64.3089 
 228   0.0000       2.374611        64.6164 
 229   0.0000       2.383558        64.8599 
 230   0.0000       2.399118        65.2833 
 231   0.0000       2.411159        65.6110 
 232   0.0000       2.421362        65.8886 
 233   0.0000       2.426802        66.0366 
 234   0.0000       2.445729        66.5517 
 235   0.0000       2.457931        66.8837 
 236   0.0000       2.479356        67.4667 
 237   0.0000       2.493917        67.8629 
 238   0.0000       2.509755        68.2939 
 239   0.0000       2.534297        68.9617 
 240   0.0000       2.541920        69.1691 
 241   0.0000       2.575996        70.0964 
 242   0.0000       2.607814        70.9622 
 243   0.0000       2.646954        72.0273 
 244   0.0000       2.656832        72.2961 
 245   0.0000       2.682769        73.0018 
 246   0.0000       2.704005        73.5797 
 247   0.0000       2.739528        74.5464 
 248   0.0000       2.787711        75.8575 
 249   0.0000       2.801177        76.2239 
 250   0.0000       2.875645        78.2503 
 251   0.0000       2.908622        79.1476 
 252   0.0000       3.000638        81.6515 
 253   0.0000       3.019430        82.1629 
 254   0.0000       3.046872        82.9096 
 255   0.0000       3.069769        83.5327 
 256   0.0000       3.072446        83.6055 
 257   0.0000       3.160073        85.9900 
 258   0.0000       3.318605        90.3038 
 259   0.0000       3.410530        92.8052 

                    ********************************
                    * MULLIKEN POPULATION ANALYSIS *
                    ********************************

--------------------------------------------
MULLIKEN ATOMIC CHARGES AND SPIN POPULATIONS
--------------------------------------------
   0 C :   -0.530000   -0.008677
   1 C :    0.014047    0.075272
   2 C :    0.013276    0.075915
   3 C :   -0.529586   -0.008729
   4 C :    0.244778    0.126711
   5 C :    0.002507    0.076219
   6 C :   -0.377287   -0.008061
   7 C :   -0.166724    0.001371
   8 C :    0.168550    0.003953
   9 C :   -0.522563   -0.000139
  10 C :   -0.540058   -0.000290
  11 C :    0.005066    0.083181
  12 C :    0.240010    0.125057
  13 O :   -0.577849    0.219334
  14 O :   -0.568777    0.221446
  15 H :    0.147825   -0.000128
  16 H :    0.146884    0.004227
  17 H :    0.145431    0.003491
  18 H :    0.148051   -0.000034
  19 H :    0.145225    0.003111
  20 H :    0.146901    0.004534
  21 H :    0.141218    0.001312
  22 H :    0.139398    0.001737
  23 H :    0.112439   -0.000090
  24 H :    0.152666   -0.000001
  25 H :    0.152918    0.000031
  26 H :    0.153929    0.000283
  27 H :    0.170780   -0.000614
  28 H :    0.145008    0.000085
  29 C :   -0.526651   -0.009232
  30 H :    0.147200   -0.000076
  31 H :    0.144586    0.003289
  32 H :    0.147620    0.005100
  33 H :    0.163181    0.000412
Sum of atomic charges         :   -1.0000000
Sum of atomic spin populations:    1.0000000

-----------------------------------------------------
MULLIKEN REDUCED ORBITAL CHARGES AND SPIN POPULATIONS
-----------------------------------------------------
CHARGE
  0 C s       :     3.291512  s :     3.291512
      pz      :     1.078637  p :     3.202804
      px      :     1.052574
      py      :     1.071594
      dz2     :     0.007484  d :     0.035684
      dxz     :     0.009717
      dyz     :     0.003310
      dx2y2   :     0.009916
      dxy     :     0.005257
  1 C s       :     3.179265  s :     3.179265
      pz      :     1.016712  p :     2.767161
      px      :     0.833470
      py      :     0.916979
      dz2     :     0.003938  d :     0.039527
      dxz     :     0.006927
      dyz     :     0.004692
      dx2y2   :     0.013301
      dxy     :     0.010668
  2 C s       :     3.178998  s :     3.178998
      pz      :     1.013070  p :     2.768261
      px      :     0.935120
      py      :     0.820070
      dz2     :     0.004179  d :     0.039465
      dxz     :     0.005686
      dyz     :     0.005675
      dx2y2   :     0.011486
      dxy     :     0.012439
  3 C s       :     3.291343  s :     3.291343
      pz      :     1.075045  p :     3.202576
      px      :     1.080907
      py      :     1.046624
      dz2     :     0.010146  d :     0.035667
      dxz     :     0.004159
      dyz     :     0.005475
      dx2y2   :     0.006882
      dxy     :     0.009005
  4 C s       :     3.105445  s :     3.105445
      pz      :     0.897936  p :     2.562225
      px      :     0.824277
      py      :     0.840012
      dz2     :     0.008089  d :     0.087551
      dxz     :     0.014132
      dyz     :     0.010881
      dx2y2   :     0.031648
      dxy     :     0.022801
  5 C s       :     3.186452  s :     3.186452
      pz      :     1.012639  p :     2.771861
      px      :     0.844764
      py      :     0.914458
      dz2     :     0.003907  d :     0.039181
      dxz     :     0.006706
      dyz     :     0.004732
      dx2y2   :     0.013244
      dxy     :     0.010592
  6 C s       :     3.258980  s :     3.258980
      pz      :     1.008493  p :     3.076825
      px      :     1.027136
      py      :     1.041196
      dz2     :     0.007805  d :     0.041482
      dxz     :     0.010693
      dyz     :     0.006632
      dx2y2   :     0.010943
      dxy     :     0.005409
  7 C s       :     3.198008  s :     3.198008
      pz      :     0.928515  p :     2.932745
      px      :     0.983078
      py      :     1.021152
      dz2     :     0.007465  d :     0.035970
      dxz     :     0.010271
      dyz     :     0.006761
      dx2y2   :     0.006108
      dxy     :     0.005366
  8 C s       :     3.125225  s :     3.125225
      pz      :     0.823860  p :     2.665450
      px      :     0.906862
      py      :     0.934728
      dz2     :     0.009284  d :     0.040775
      dxz     :     0.011174
      dyz     :     0.006562
      dx2y2   :     0.007362
      dxy     :     0.006393
  9 C s       :     3.304302  s :     3.304302
      pz      :     1.021452  p :     3.182605
      px      :     1.078759
      py      :     1.082394
      dz2     :     0.007658  d :     0.035656
      dxz     :     0.006602
      dyz     :     0.007814
      dx2y2   :     0.009249
      dxy     :     0.004333
 10 C s       :     3.300327  s :     3.300327
      pz      :     1.057608  p :     3.204933
      px      :     1.084019
      py      :     1.063306
      dz2     :     0.003380  d :     0.034799
      dxz     :     0.010403
      dyz     :     0.008868
      dx2y2   :     0.001923
      dxy     :     0.010224
 11 C s       :     3.186092  s :     3.186092
      pz      :     1.006183  p :     2.769373
      px      :     0.938707
      py      :     0.824483
      dz2     :     0.004271  d :     0.039469
      dxz     :     0.005723
      dyz     :     0.005646
      dx2y2   :     0.011467
      dxy     :     0.012362
 12 C s       :     3.104232  s :     3.104232
      pz      :     0.894643  p :     2.568266
      px      :     0.829961
      py      :     0.843661
      dz2     :     0.007859  d :     0.087493
      dxz     :     0.014250
      dyz     :     0.010494
      dx2y2   :     0.031923
      dxy     :     0.022967
 13 O s       :     3.820284  s :     3.820284
      pz      :     1.486415  p :     4.733199
      px      :     1.550574
      py      :     1.696211
      dz2     :     0.003368  d :     0.024367
      dxz     :     0.005793
      dyz     :     0.002832
      dx2y2   :     0.005699
      dxy     :     0.006674
 14 O s       :     3.830355  s :     3.830355
      pz      :     1.486593  p :     4.714243
      px      :     1.531719
      py      :     1.695931
      dz2     :     0.003423  d :     0.024179
      dxz     :     0.005703
      dyz     :     0.002902
      dx2y2   :     0.005611
      dxy     :     0.006540
 15 H s       :     0.852175  s :     0.852175
 16 H s       :     0.853116  s :     0.853116
 17 H s       :     0.854569  s :     0.854569
 18 H s       :     0.851949  s :     0.851949
 19 H s       :     0.854775  s :     0.854775
 20 H s       :     0.853099  s :     0.853099
 21 H s       :     0.858782  s :     0.858782
 22 H s       :     0.860602  s :     0.860602
 23 H s       :     0.887561  s :     0.887561
 24 H s       :     0.847334  s :     0.847334
 25 H s       :     0.847082  s :     0.847082
 26 H s       :     0.846071  s :     0.846071
 27 H s       :     0.829220  s :     0.829220
 28 H s       :     0.854992  s :     0.854992
 29 C s       :     3.291000  s :     3.291000
      pz      :     1.074776  p :     3.199989
      px      :     1.077741
      py      :     1.047473
      dz2     :     0.010241  d :     0.035662
      dxz     :     0.004026
      dyz     :     0.005428
      dx2y2   :     0.006902
      dxy     :     0.009066
 30 H s       :     0.852800  s :     0.852800
 31 H s       :     0.855414  s :     0.855414
 32 H s       :     0.852380  s :     0.852380
 33 H s       :     0.836819  s :     0.836819

SPIN
  0 C s       :    -0.002168  s :    -0.002168
      pz      :    -0.002084  p :    -0.007059
      px      :    -0.003411
      py      :    -0.001564
      dz2     :     0.000012  d :     0.000550
      dxz     :     0.000493
      dyz     :     0.000010
      dx2y2   :     0.000035
      dxy     :    -0.000000
  1 C s       :     0.004639  s :     0.004639
      pz      :     0.066042  p :     0.069759
      px      :     0.003227
      py      :     0.000490
      dz2     :     0.000048  d :     0.000874
      dxz     :    -0.000049
      dyz     :     0.000807
      dx2y2   :     0.000073
      dxy     :    -0.000005
  2 C s       :     0.004733  s :     0.004733
      pz      :     0.068100  p :     0.070308
      px      :    -0.000204
      py      :     0.002413
      dz2     :    -0.000106  d :     0.000874
      dxz     :     0.000888
      dyz     :     0.000020
      dx2y2   :     0.000057
      dxy     :     0.000014
  3 C s       :    -0.002176  s :    -0.002176
      pz      :    -0.002249  p :    -0.007105
      px      :    -0.000967
      py      :    -0.003889
      dz2     :     0.000166  d :     0.000552
      dxz     :    -0.000010
      dyz     :     0.000383
      dx2y2   :     0.000005
      dxy     :     0.000008
  4 C s       :     0.008470  s :     0.008470
      pz      :     0.107827  p :     0.114838
      px      :     0.003153
      py      :     0.003858
      dz2     :     0.000787  d :     0.003403
      dxz     :     0.001706
      dyz     :     0.000787
      dx2y2   :    -0.000060
      dxy     :     0.000183
  5 C s       :     0.004448  s :     0.004448
      pz      :     0.066661  p :     0.070790
      px      :     0.004095
      py      :     0.000034
      dz2     :     0.000085  d :     0.000981
      dxz     :    -0.000028
      dyz     :     0.000858
      dx2y2   :     0.000067
      dxy     :    -0.000001
  6 C s       :    -0.002439  s :    -0.002439
      pz      :    -0.001196  p :    -0.006183
      px      :    -0.002966
      py      :    -0.002020
      dz2     :    -0.000004  d :     0.000561
      dxz     :     0.000443
      dyz     :     0.000059
      dx2y2   :     0.000077
      dxy     :    -0.000015
  7 C s       :     0.000567  s :     0.000567
      pz      :     0.001957  p :     0.000750
      px      :    -0.000771
      py      :    -0.000436
      dz2     :     0.000010  d :     0.000054
      dxz     :     0.000003
      dyz     :    -0.000003
      dx2y2   :     0.000030
      dxy     :     0.000014
  8 C s       :     0.000350  s :     0.000350
      pz      :     0.000223  p :     0.003594
      px      :     0.000947
      py      :     0.002424
      dz2     :    -0.000001  d :     0.000009
      dxz     :     0.000016
      dyz     :     0.000004
      dx2y2   :    -0.000005
      dxy     :    -0.000006
  9 C s       :    -0.000055  s :    -0.000055
      pz      :    -0.000014  p :    -0.000110
      px      :    -0.000016
      py      :    -0.000080
      dz2     :    -0.000001  d :     0.000026
      dxz     :     0.000001
      dyz     :     0.000017
      dx2y2   :     0.000004
      dxy     :     0.000005
 10 C s       :    -0.000050  s :    -0.000050
      pz      :    -0.000134  p :    -0.000272
      px      :    -0.000059
      py      :    -0.000079
      dz2     :     0.000001  d :     0.000032
      dxz     :     0.000013
      dyz     :     0.000007
      dx2y2   :     0.000005
      dxy     :     0.000006
 11 C s       :     0.005636  s :     0.005636
      pz      :     0.073792  p :     0.076689
      px      :     0.000609
      py      :     0.002288
      dz2     :    -0.000114  d :     0.000856
      dxz     :     0.000888
      dyz     :     0.000017
      dx2y2   :     0.000057
      dxy     :     0.000007
 12 C s       :     0.008173  s :     0.008173
      pz      :     0.106109  p :     0.113464
      px      :     0.003196
      py      :     0.004158
      dz2     :     0.000729  d :     0.003420
      dxz     :     0.001827
      dyz     :     0.000746
      dx2y2   :    -0.000069
      dxy     :     0.000188
 13 O s       :     0.006785  s :     0.006785
      pz      :     0.190582  p :     0.213554
      px      :     0.011626
      py      :     0.011347
      dz2     :    -0.000194  d :    -0.001005
      dxz     :    -0.000431
      dyz     :    -0.000172
      dx2y2   :    -0.000070
      dxy     :    -0.000138
 14 O s       :     0.006583  s :     0.006583
      pz      :     0.190295  p :     0.215879
      px      :     0.015011
      py      :     0.010573
      dz2     :    -0.000211  d :    -0.001015
      dxz     :    -0.000422
      dyz     :    -0.000171
      dx2y2   :    -0.000070
      dxy     :    -0.000140
 15 H s       :    -0.000128  s :    -0.000128
 16 H s       :     0.004227  s :     0.004227
 17 H s       :     0.003491  s :     0.003491
 18 H s       :    -0.000034  s :    -0.000034
 19 H s       :     0.003111  s :     0.003111
 20 H s       :     0.004534  s :     0.004534
 21 H s       :     0.001312  s :     0.001312
 22 H s       :     0.001737  s :     0.001737
 23 H s       :    -0.000090  s :    -0.000090
 24 H s       :    -0.000001  s :    -0.000001
 25 H s       :     0.000031  s :     0.000031
 26 H s       :     0.000283  s :     0.000283
 27 H s       :    -0.000614  s :    -0.000614
 28 H s       :     0.000085  s :     0.000085
 29 C s       :    -0.002317  s :    -0.002317
      pz      :    -0.002411  p :    -0.007522
      px      :    -0.000981
      py      :    -0.004130
      dz2     :     0.000193  d :     0.000607
      dxz     :    -0.000009
      dyz     :     0.000408
      dx2y2   :     0.000005
      dxy     :     0.000009
 30 H s       :    -0.000076  s :    -0.000076
 31 H s       :     0.003289  s :     0.003289
 32 H s       :     0.005100  s :     0.005100
 33 H s       :     0.000412  s :     0.000412


                     *******************************
                     * LOEWDIN POPULATION ANALYSIS *
                     *******************************

-------------------------------------------
LOEWDIN ATOMIC CHARGES AND SPIN POPULATIONS
-------------------------------------------
   0 C :   -0.363890   -0.002865
   1 C :   -0.087171    0.072139
   2 C :   -0.087254    0.072701
   3 C :   -0.364090   -0.002910
   4 C :    0.021964    0.124931
   5 C :   -0.080505    0.073034
   6 C :   -0.233527   -0.002100
   7 C :   -0.160819    0.002165
   8 C :   -0.044211    0.003238
   9 C :   -0.362847    0.000084
  10 C :   -0.380068   -0.000183
  11 C :   -0.087410    0.078161
  12 C :    0.019609    0.123399
  13 O :   -0.373857    0.217419
  14 O :   -0.366255    0.219649
  15 H :    0.125296   -0.000089
  16 H :    0.128972    0.003864
  17 H :    0.128158    0.003113
  18 H :    0.125405   -0.000011
  19 H :    0.128112    0.002809
  20 H :    0.128805    0.004091
  21 H :    0.126476    0.001057
  22 H :    0.131413    0.001332
  23 H :    0.119339   -0.000105
  24 H :    0.128540    0.000006
  25 H :    0.129259    0.000042
  26 H :    0.129999    0.000226
  27 H :    0.138249   -0.000224
  28 H :    0.127533    0.000080
  29 C :   -0.364412   -0.002983
  30 H :    0.125718   -0.000019
  31 H :    0.127939    0.002987
  32 H :    0.129269    0.004609
  33 H :    0.136266    0.000353

----------------------------------------------------
LOEWDIN REDUCED ORBITAL CHARGES AND SPIN POPULATIONS
----------------------------------------------------
CHARGE
  0 C s       :     2.960995  s :     2.960995
      pz      :     1.129906  p :     3.332435
      px      :     1.084315
      py      :     1.118214
      dz2     :     0.014058  d :     0.070459
      dxz     :     0.019308
      dyz     :     0.005657
      dx2y2   :     0.019850
      dxy     :     0.011586
  1 C s       :     2.891194  s :     2.891194
      pz      :     1.015223  p :     3.096157
      px      :     1.038272
      py      :     1.042662
      dz2     :     0.008748  d :     0.099820
      dxz     :     0.014909
      dyz     :     0.011046
      dx2y2   :     0.036475
      dxy     :     0.028642
  2 C s       :     2.891377  s :     2.891377
      pz      :     1.015767  p :     3.096235
      px      :     1.055733
      py      :     1.024736
      dz2     :     0.009085  d :     0.099642
      dxz     :     0.013153
      dyz     :     0.012488
      dx2y2   :     0.032503
      dxy     :     0.032415
  3 C s       :     2.961126  s :     2.961126
      pz      :     1.125733  p :     3.332567
      px      :     1.125859
      py      :     1.080974
      dz2     :     0.019207  d :     0.070398
      dxz     :     0.007263
      dyz     :     0.011386
      dx2y2   :     0.014552
      dxy     :     0.017989
  4 C s       :     2.870055  s :     2.870055
      pz      :     0.907067  p :     2.895440
      px      :     0.988923
      py      :     0.999450
      dz2     :     0.017920  d :     0.212541
      dxz     :     0.032005
      dyz     :     0.024821
      dx2y2   :     0.081327
      dxy     :     0.056468
  5 C s       :     2.894896  s :     2.894896
      pz      :     1.016930  p :     3.086938
      px      :     1.029614
      py      :     1.040394
      dz2     :     0.008808  d :     0.098671
      dxz     :     0.014529
      dyz     :     0.011133
      dx2y2   :     0.035678
      dxy     :     0.028522
  6 C s       :     2.917795  s :     2.917795
      pz      :     1.084951  p :     3.228051
      px      :     1.051614
      py      :     1.091486
      dz2     :     0.016892  d :     0.087681
      dxz     :     0.023515
      dyz     :     0.013063
      dx2y2   :     0.022295
      dxy     :     0.011916
  7 C s       :     2.933175  s :     2.933175
      pz      :     1.042833  p :     3.144248
      px      :     1.053953
      py      :     1.047462
      dz2     :     0.017596  d :     0.083396
      dxz     :     0.025614
      dyz     :     0.014116
      dx2y2   :     0.013341
      dxy     :     0.012729
  8 C s       :     2.890240  s :     2.890240
      pz      :     1.011743  p :     3.054333
      px      :     1.046179
      py      :     0.996411
      dz2     :     0.023068  d :     0.099638
      dxz     :     0.029325
      dyz     :     0.015526
      dx2y2   :     0.016064
      dxy     :     0.015655
  9 C s       :     2.971405  s :     2.971405
      pz      :     1.079091  p :     3.322307
      px      :     1.115647
      py      :     1.127569
      dz2     :     0.015844  d :     0.069135
      dxz     :     0.013388
      dyz     :     0.015166
      dx2y2   :     0.016952
      dxy     :     0.007785
 10 C s       :     2.966731  s :     2.966731
      pz      :     1.104102  p :     3.346152
      px      :     1.123902
      py      :     1.118147
      dz2     :     0.006922  d :     0.067185
      dxz     :     0.020344
      dyz     :     0.017566
      dx2y2   :     0.003432
      dxy     :     0.018921
 11 C s       :     2.890924  s :     2.890924
      pz      :     1.015210  p :     3.096567
      px      :     1.056451
      py      :     1.024906
      dz2     :     0.009240  d :     0.099920
      dxz     :     0.013278
      dyz     :     0.012516
      dx2y2   :     0.032645
      dxy     :     0.032241
 12 C s       :     2.869802  s :     2.869802
      pz      :     0.906674  p :     2.897368
      px      :     0.991455
      py      :     0.999240
      dz2     :     0.017379  d :     0.213220
      dxz     :     0.032151
      dyz     :     0.024190
      dx2y2   :     0.082606
      dxy     :     0.056894
 13 O s       :     3.550280  s :     3.550280
      pz      :     1.480743  p :     4.770478
      px      :     1.587052
      py      :     1.702683
      dz2     :     0.006905  d :     0.053099
      dxz     :     0.011465
      dyz     :     0.005779
      dx2y2   :     0.013048
      dxy     :     0.015903
 14 O s       :     3.550083  s :     3.550083
      pz      :     1.483120  p :     4.762943
      px      :     1.579876
      py      :     1.699948
      dz2     :     0.006954  d :     0.053228
      dxz     :     0.011444
      dyz     :     0.006029
      dx2y2   :     0.012914
      dxy     :     0.015887
 15 H s       :     0.874704  s :     0.874704
 16 H s       :     0.871028  s :     0.871028
 17 H s       :     0.871842  s :     0.871842
 18 H s       :     0.874595  s :     0.874595
 19 H s       :     0.871888  s :     0.871888
 20 H s       :     0.871195  s :     0.871195
 21 H s       :     0.873524  s :     0.873524
 22 H s       :     0.868587  s :     0.868587
 23 H s       :     0.880661  s :     0.880661
 24 H s       :     0.871460  s :     0.871460
 25 H s       :     0.870741  s :     0.870741
 26 H s       :     0.870001  s :     0.870001
 27 H s       :     0.861751  s :     0.861751
 28 H s       :     0.872467  s :     0.872467
 29 C s       :     2.961065  s :     2.961065
      pz      :     1.125390  p :     3.332953
      px      :     1.125999
      py      :     1.081563
      dz2     :     0.019387  d :     0.070394
      dxz     :     0.007058
      dyz     :     0.011318
      dx2y2   :     0.014545
      dxy     :     0.018088
 30 H s       :     0.874282  s :     0.874282
 31 H s       :     0.872061  s :     0.872061
 32 H s       :     0.870731  s :     0.870731
 33 H s       :     0.863734  s :     0.863734

SPIN
  0 C s       :    -0.000749  s :    -0.000749
      pz      :    -0.001083  p :    -0.003496
      px      :    -0.001868
      py      :    -0.000546
      dz2     :     0.000061  d :     0.001380
      dxz     :     0.001125
      dyz     :     0.000041
      dx2y2   :     0.000093
      dxy     :     0.000060
  1 C s       :     0.001358  s :     0.001358
      pz      :     0.062686  p :     0.068013
      px      :     0.003478
      py      :     0.001849
      dz2     :     0.000492  d :     0.002768
      dxz     :     0.000209
      dyz     :     0.001824
      dx2y2   :     0.000127
      dxy     :     0.000117
  2 C s       :     0.001391  s :     0.001391
      pz      :     0.063193  p :     0.068549
      px      :     0.001322
      py      :     0.004034
      dz2     :     0.000204  d :     0.002761
      dxz     :     0.002273
      dyz     :     0.000044
      dx2y2   :     0.000039
      dxy     :     0.000202
  3 C s       :    -0.000755  s :    -0.000755
      pz      :    -0.001129  p :    -0.003538
      px      :    -0.000473
      py      :    -0.001937
      dz2     :     0.000413  d :     0.001384
      dxz     :    -0.000003
      dyz     :     0.000877
      dx2y2   :     0.000071
      dxy     :     0.000027
  4 C s       :     0.002258  s :     0.002258
      pz      :     0.102266  p :     0.111758
      px      :     0.004871
      py      :     0.004622
      dz2     :     0.002872  d :     0.010916
      dxz     :     0.004995
      dyz     :     0.002221
      dx2y2   :    -0.000066
      dxy     :     0.000893
  5 C s       :     0.001370  s :     0.001370
      pz      :     0.062900  p :     0.068603
      px      :     0.003765
      py      :     0.001938
      dz2     :     0.000562  d :     0.003061
      dxz     :     0.000248
      dyz     :     0.001956
      dx2y2   :     0.000142
      dxy     :     0.000152
  6 C s       :    -0.000633  s :    -0.000633
      pz      :    -0.000572  p :    -0.002888
      px      :    -0.001630
      py      :    -0.000687
      dz2     :     0.000019  d :     0.001422
      dxz     :     0.001078
      dyz     :     0.000126
      dx2y2   :     0.000176
      dxy     :     0.000023
  7 C s       :     0.000724  s :     0.000724
      pz      :     0.001823  p :     0.001365
      px      :     0.000031
      py      :    -0.000490
      dz2     :    -0.000004  d :     0.000076
      dxz     :    -0.000009
      dyz     :    -0.000012
      dx2y2   :     0.000075
      dxy     :     0.000025
  8 C s       :     0.000104  s :     0.000104
      pz      :     0.000183  p :     0.003099
      px      :     0.000582
      py      :     0.002334
      dz2     :    -0.000000  d :     0.000036
      dxz     :     0.000050
      dyz     :     0.000010
      dx2y2   :    -0.000015
      dxy     :    -0.000010
  9 C s       :     0.000038  s :     0.000038
      pz      :     0.000013  p :    -0.000015
      px      :     0.000003
      py      :    -0.000031
      dz2     :     0.000002  d :     0.000060
      dxz     :     0.000002
      dyz     :     0.000037
      dx2y2   :     0.000009
      dxy     :     0.000010
 10 C s       :    -0.000061  s :    -0.000061
      pz      :    -0.000103  p :    -0.000203
      px      :    -0.000050
      py      :    -0.000050
      dz2     :     0.000002  d :     0.000081
      dxz     :     0.000035
      dyz     :     0.000016
      dx2y2   :     0.000013
      dxy     :     0.000015
 11 C s       :     0.001567  s :     0.001567
      pz      :     0.067376  p :     0.073847
      px      :     0.001980
      py      :     0.004491
      dz2     :     0.000195  d :     0.002747
      dxz     :     0.002285
      dyz     :     0.000035
      dx2y2   :     0.000037
      dxy     :     0.000195
 12 C s       :     0.002202  s :     0.002202
      pz      :     0.101372  p :     0.110256
      px      :     0.004114
      py      :     0.004770
      dz2     :     0.002659  d :     0.010941
      dxz     :     0.005352
      dyz     :     0.002134
      dx2y2   :    -0.000106
      dxy     :     0.000901
 13 O s       :     0.003293  s :     0.003293
      pz      :     0.189574  p :     0.212428
      px      :     0.011762
      py      :     0.011092
      dz2     :     0.000522  d :     0.001699
      dxz     :     0.000835
      dyz     :     0.000325
      dx2y2   :    -0.000061
      dxy     :     0.000077
 14 O s       :     0.003404  s :     0.003404
      pz      :     0.189384  p :     0.214535
      px      :     0.014818
      py      :     0.010333
      dz2     :     0.000558  d :     0.001709
      dxz     :     0.000777
      dyz     :     0.000343
      dx2y2   :    -0.000057
      dxy     :     0.000089
 15 H s       :    -0.000089  s :    -0.000089
 16 H s       :     0.003864  s :     0.003864
 17 H s       :     0.003113  s :     0.003113
 18 H s       :    -0.000011  s :    -0.000011
 19 H s       :     0.002809  s :     0.002809
 20 H s       :     0.004091  s :     0.004091
 21 H s       :     0.001057  s :     0.001057
 22 H s       :     0.001332  s :     0.001332
 23 H s       :    -0.000105  s :    -0.000105
 24 H s       :     0.000006  s :     0.000006
 25 H s       :     0.000042  s :     0.000042
 26 H s       :     0.000226  s :     0.000226
 27 H s       :    -0.000224  s :    -0.000224
 28 H s       :     0.000080  s :     0.000080
 29 C s       :    -0.000797  s :    -0.000797
      pz      :    -0.001185  p :    -0.003701
      px      :    -0.000488
      py      :    -0.002029
      dz2     :     0.000472  d :     0.001515
      dxz     :     0.000002
      dyz     :     0.000929
      dx2y2   :     0.000079
      dxy     :     0.000033
 30 H s       :    -0.000019  s :    -0.000019
 31 H s       :     0.002987  s :     0.002987
 32 H s       :     0.004609  s :     0.004609
 33 H s       :     0.000353  s :     0.000353


                      *****************************
                      * MAYER POPULATION ANALYSIS *
                      *****************************

  NA   - Mulliken gross atomic population
  ZA   - Total nuclear charge
  QA   - Mulliken gross atomic charge
  VA   - Mayer's total valence
  BVA  - Mayer's bonded valence
  FA   - Mayer's free valence

  ATOM       NA         ZA         QA         VA         BVA        FA
  0 C      6.5300     6.0000    -0.5300     3.8624     3.8623     0.0000
  1 C      5.9860     6.0000     0.0140     3.8158     3.8096     0.0062
  2 C      5.9867     6.0000     0.0133     3.8239     3.8176     0.0063
  3 C      6.5296     6.0000    -0.5296     3.8621     3.8621     0.0000
  4 C      5.7552     6.0000     0.2448     4.0337     4.0170     0.0167
  5 C      5.9975     6.0000     0.0025     3.8106     3.8042     0.0065
  6 C      6.3773     6.0000    -0.3773     3.8647     3.8646     0.0000
  7 C      6.1667     6.0000    -0.1667     3.9412     3.9412     0.0000
  8 C      5.8315     6.0000     0.1685     3.9305     3.9305     0.0000
  9 C      6.5226     6.0000    -0.5226     3.8641     3.8641     0.0000
 10 C      6.5401     6.0000    -0.5401     3.8351     3.8351     0.0000
 11 C      5.9949     6.0000     0.0051     3.7954     3.7882     0.0072
 12 C      5.7600     6.0000     0.2400     4.0609     4.0445     0.0164
 13 O      8.5778     8.0000    -0.5778     1.9891     1.9422     0.0469
 14 O      8.5688     8.0000    -0.5688     1.9936     1.9459     0.0477
 15 H      0.8522     1.0000     0.1478     0.9370     0.9370     0.0000
 16 H      0.8531     1.0000     0.1469     0.9334     0.9333     0.0000
 17 H      0.8546     1.0000     0.1454     0.9394     0.9394     0.0000
 18 H      0.8519     1.0000     0.1481     0.9367     0.9367     0.0000
 19 H      0.8548     1.0000     0.1452     0.9402     0.9402     0.0000
 20 H      0.8531     1.0000     0.1469     0.9328     0.9328     0.0000
 21 H      0.8588     1.0000     0.1412     0.9302     0.9301     0.0000
 22 H      0.8606     1.0000     0.1394     0.9464     0.9464     0.0000
 23 H      0.8876     1.0000     0.1124     0.9425     0.9425     0.0000
 24 H      0.8473     1.0000     0.1527     0.9369     0.9369     0.0000
 25 H      0.8471     1.0000     0.1529     0.9279     0.9279     0.0000
 26 H      0.8461     1.0000     0.1539     0.9285     0.9285     0.0000
 27 H      0.8292     1.0000     0.1708     0.9522     0.9522     0.0000
 28 H      0.8550     1.0000     0.1450     0.9347     0.9347     0.0000
 29 C      6.5267     6.0000    -0.5267     3.8625     3.8625     0.0000
 30 H      0.8528     1.0000     0.1472     0.9365     0.9365     0.0000
 31 H      0.8554     1.0000     0.1446     0.9404     0.9404     0.0000
 32 H      0.8524     1.0000     0.1476     0.9325     0.9324     0.0000
 33 H      0.8368     1.0000     0.1632     0.9257     0.9257     0.0000

  Mayer bond orders larger than 0.100000
B(  0-C ,  1-C ) :   0.9898 B(  0-C , 15-H ) :   0.9349 B(  0-C , 16-H ) :   0.9384 
B(  0-C , 17-H ) :   0.9376 B(  1-C ,  2-C ) :   1.6085 B(  1-C , 12-C ) :   1.0985 
B(  2-C ,  3-C ) :   0.9890 B(  2-C ,  4-C ) :   1.0996 B(  3-C , 18-H ) :   0.9348 
B(  3-C , 19-H ) :   0.9377 B(  3-C , 20-H ) :   0.9385 B(  4-C ,  5-C ) :   1.1082 
B(  4-C , 14-O ) :   1.6521 B(  5-C ,  6-C ) :   0.9634 B(  5-C , 11-C ) :   1.5789 
B(  6-C ,  7-C ) :   1.0050 B(  6-C , 21-H ) :   0.9182 B(  6-C , 22-H ) :   0.9138 
B(  7-C ,  8-C ) :   1.9218 B(  7-C , 23-H ) :   0.9208 B(  8-C ,  9-C ) :   1.0068 
B(  8-C , 10-C ) :   1.0072 B(  9-C , 24-H ) :   0.9465 B(  9-C , 25-H ) :   0.9384 
B(  9-C , 26-H ) :   0.9342 B( 10-C , 27-H ) :   0.9204 B( 10-C , 28-H ) :   0.9473 
B( 10-C , 33-H ) :   0.9349 B( 11-C , 12-C ) :   1.1021 B( 11-C , 29-C ) :   0.9945 
B( 12-C , 13-O ) :   1.6978 B( 29-C , 30-H ) :   0.9351 B( 29-C , 31-H ) :   0.9375 
B( 29-C , 32-H ) :   0.9379 

-------
TIMINGS
-------

Total SCF time: 0 days 0 hours 2 min 4 sec 

Total time                  ....     124.153 sec
Sum of individual times     ....     123.553 sec  ( 99.5%)

Fock matrix formation       ....     114.895 sec  ( 92.5%)
  Split-RI-J                ....       4.917 sec  (  4.3% of F)
  Chain of spheres X        ....      85.235 sec  ( 74.2% of F)
  XC integration            ....      16.889 sec  ( 14.7% of F)
    Basis function eval.    ....       5.446 sec  ( 32.2% of XC)
    Density eval.           ....       5.739 sec  ( 34.0% of XC)
    XC-Functional eval.     ....       1.599 sec  (  9.5% of XC)
    XC-Potential eval.      ....       3.318 sec  ( 19.6% of XC)
Diagonalization             ....       0.395 sec  (  0.3%)
Density matrix formation    ....       0.024 sec  (  0.0%)
Population analysis         ....       0.024 sec  (  0.0%)
Initial guess               ....       0.554 sec  (  0.4%)
Orbital Transformation      ....       0.000 sec  (  0.0%)
Orbital Orthonormalization  ....       0.000 sec  (  0.0%)
DIIS solution               ....       0.184 sec  (  0.1%)
Grid generation             ....       7.475 sec  (  6.0%)

Maximum memory used throughout the entire SCF-calculation: 107.0 MB

-------------------------   --------------------
FINAL SINGLE POINT ENERGY      -694.429412296591
-------------------------   --------------------


           ************************************************************
           *        Program running with 4 parallel MPI-processes     *
           *              working on a common directory               *
           ************************************************************
------------------------------------------------------------------------------
                         ORCA SCF GRADIENT CALCULATION
------------------------------------------------------------------------------

 ... reading COSX grid (gridx3)
Gradient of the Kohn-Sham DFT energy:
Kohn-Sham wavefunction type      ... UKS
Hartree-Fock exchange scaling    ...    0.200
Number of operators              ...    2
Number of atoms                  ...   34
Basis set dimensions             ...  260
Integral neglect threshold       ... 2.5e-11
Integral primitive cutoff        ... 2.5e-12
SHARK Integral package           ... ON

Nuc. rep. gradient       (SHARK) ... done (  0.0 sec)
HCore & Overlap gradient (SHARK) ... done (  0.2 sec)
RI-J gradient            (SHARK) ... done (  1.1 sec)
COSX-gradient                    ... done ( 20.7 sec)
Exchange-correlation gradient    ... done

------------------
CARTESIAN GRADIENT
------------------

   1   C   :    0.000379161    0.000155975    0.000066227
   2   C   :   -0.004834963    0.030307564   -0.008922844
   3   C   :    0.030952053    0.006539561    0.005793455
   4   C   :    0.000359472    0.001064684    0.000572980
   5   C   :   -0.039045650    0.027726300   -0.016427145
   6   C   :    0.006335790   -0.030745445    0.009733950
   7   C   :   -0.000546179   -0.001346431   -0.001777016
   8   C   :    0.002019496    0.000668307    0.004473842
   9   C   :   -0.000166764    0.004616670    0.000247221
  10   C   :    0.000084386    0.000482399    0.001332729
  11   C   :   -0.016539681   -0.017613767   -0.012554155
  12   C   :   -0.031818571   -0.006437145   -0.005681063
  13   C   :    0.040836360   -0.026280337    0.016032303
  14   O   :   -0.043021864    0.028949709   -0.016444327
  15   O   :    0.041646118   -0.030314519    0.017907197
  16   H   :   -0.001564227   -0.002087891   -0.000070189
  17   H   :   -0.003015193    0.000394729    0.000827633
  18   H   :   -0.002078731    0.000072658   -0.001878819
  19   H   :   -0.001482408   -0.002481866   -0.000070584
  20   H   :    0.001673749   -0.002127155   -0.000502893
  21   H   :    0.000586125   -0.002315437    0.002285331
  22   H   :    0.001587896    0.002538906    0.000429806
  23   H   :    0.001220106   -0.000265922    0.000896992
  24   H   :   -0.000854340    0.000104873   -0.001815674
  25   H   :   -0.000319422    0.000632258   -0.001262213
  26   H   :    0.002306335    0.000660348   -0.000950893
  27   H   :    0.000722437   -0.001717427   -0.001005234
  28   H   :    0.000411201    0.000137648    0.001194414
  29   H   :    0.003256481   -0.000224676    0.002115095
  30   C   :   -0.000249967   -0.001077703   -0.000795130
  31   H   :    0.001406594    0.002421865    0.000033652
  32   H   :   -0.001576959    0.002138633    0.000507350
  33   H   :   -0.000618663    0.002366056   -0.002295200
  34   H   :    0.011952421    0.013009973    0.007992063

Difference to translation invariance:
           :    0.0000025979   -0.0000466053   -0.0000111385

Difference to rotation invariance:
           :    0.0004854993   -0.0016010029   -0.0024206888

Norm of the cartesian gradient     ...    0.1289641662
RMS gradient                       ...    0.0127693552
MAX gradient                       ...    0.0430218640

-------
TIMINGS
-------

Total SCF gradient time            ...       33.536 sec

One electron gradient       ....       0.221 sec  (  0.7%)
RI-J Coulomb gradient       ....       1.100 sec  (  3.3%)
COSX gradient               ....      20.738 sec  ( 61.8%)
XC gradient                 ....       9.526 sec  ( 28.4%)
CPCM gradient               ....       0.552 sec  (  1.6%)
   A-Matrix (El+Nuc)        ....       0.153 sec  (  0.5%)
   Potential                ....       0.399 sec  (  1.2%)

Maximum memory used throughout the entire SCFGRAD-calculation: 86.7 MB
------------------------------------------------------------------------------
                         ORCA GEOMETRY RELAXATION STEP
------------------------------------------------------------------------------

Reading the OPT-File                    .... done
Getting information on internals        .... done
Copying old internal coords+grads       .... done
Making the new internal coordinates     .... (new redundants).... done
Validating the new internal coordinates .... (new redundants).... done
Calculating the B-matrix                .... done
Calculating the G,G- and P matrices     .... done
Transforming gradient to internals      .... done
Projecting the internal gradient        .... done
Number of atoms                         ....  34
Number of internal coordinates          .... 164
Current Energy                          ....  -694.429412297 Eh
Current gradient norm                   ....     0.128964166 Eh/bohr
Maximum allowed component of the step   ....  0.300
Current trust radius                    ....  0.300
Evaluating the initial hessian          ....  (Almloef) done
Projecting the Hessian                  .... done
Forming the augmented Hessian           .... done
Diagonalizing the augmented Hessian     .... done
Last element of RFO vector              ....  0.985079721
Lowest eigenvalues of augmented Hessian:
 -0.014342948  0.011446155  0.011687752  0.011803759  0.012119711
Length of the computed step             ....  0.174705294
The final length of the internal step   ....  0.174705294
Converting the step to cartesian space:
 Initial RMS(Int)=    0.0136421915
Transforming coordinates:
 Iter   0:  RMS(Cart)=    0.0521129494 RMS(Int)=    0.6924774519
 Iter   1:  RMS(Cart)=    0.0007786140 RMS(Int)=    0.0003066579
 Iter   2:  RMS(Cart)=    0.0000202582 RMS(Int)=    0.0000057168
 Iter   3:  RMS(Cart)=    0.0000006851 RMS(Int)=    0.0000002766
 Iter   4:  RMS(Cart)=    0.0000000200 RMS(Int)=    0.0000000069
done
Storing new coordinates                 .... done

                                .--------------------.
          ----------------------|Geometry convergence|-------------------------
          Item                value                   Tolerance       Converged
          ---------------------------------------------------------------------
          RMS gradient        0.0078404438            0.0000080000      NO
          MAX gradient        0.0544966626            0.0000300000      NO
          RMS step            0.0136421915            0.0001000000      NO
          MAX step            0.0538880714            0.0002000000      NO
          ........................................................
          Max(Bonds)      0.0285      Max(Angles)    1.75
          Max(Dihed)        1.89      Max(Improp)    0.00
          ---------------------------------------------------------------------

The optimization has not yet converged - more geometry cycles are needed


    ---------------------------------------------------------------------------
                         Redundant Internal Coordinates
                            (Angstroem and degrees)

        Definition                    Value    dE/dq     Step     New-Value
    ----------------------------------------------------------------------------
     1. B(C   1,C   0)                1.5010 -0.006469  0.0080    1.5090   
     2. B(C   2,C   1)                1.3534 -0.028953  0.0210    1.3744   
     3. B(C   3,C   2)                1.5018 -0.006209  0.0077    1.5094   
     4. B(C   4,C   2)                1.4930  0.015151 -0.0181    1.4748   
     5. B(C   5,C   4)                1.4927  0.014028 -0.0167    1.4760   
     6. B(C   6,C   5)                1.5135 -0.005312  0.0068    1.5204   
     7. B(C   7,C   6)                1.5137 -0.001592  0.0020    1.5157   
     8. B(C   8,C   7)                1.3428 -0.001773  0.0012    1.3440   
     9. B(C   9,C   8)                1.5085 -0.002924  0.0037    1.5122   
    10. B(C  10,C   8)                1.5167 -0.000870  0.0011    1.5178   
    11. B(C  11,C   5)                1.3534 -0.029679  0.0216    1.3749   
    12. B(C  12,C  11)                1.4915  0.015847 -0.0189    1.4727   
    13. B(C  12,C   1)                1.4915  0.014791 -0.0176    1.4739   
    14. B(O  13,C  12)                1.2324 -0.054402  0.0284    1.2608   
    15. B(O  14,C   4)                1.2328 -0.054497  0.0285    1.2613   
    16. B(H  15,C   0)                1.0889 -0.002126  0.0030    1.0919   
    17. B(H  16,C   0)                1.0954 -0.002558  0.0037    1.0990   
    18. B(H  17,C   0)                1.0932 -0.002479  0.0035    1.0968   
    19. B(H  18,C   3)                1.0886 -0.002405  0.0034    1.0920   
    20. B(H  19,C   3)                1.0928 -0.002492  0.0036    1.0963   
    21. B(H  20,C   3)                1.0955 -0.002603  0.0038    1.0992   
    22. B(H  21,C   6)                1.0944 -0.002469  0.0035    1.0979   
    23. B(H  22,C   6)                1.0904 -0.001357  0.0019    1.0923   
    24. B(H  23,C   7)                1.0892 -0.001836  0.0026    1.0917   
    25. B(H  24,C   9)                1.0934 -0.001361  0.0019    1.0953   
    26. B(H  25,C   9)                1.0964 -0.002331  0.0034    1.0997   
    27. B(H  26,C   9)                1.0972 -0.001980  0.0029    1.1000   
    28. B(H  27,C  10)                1.0944 -0.000378  0.0005    1.0950   
    29. B(H  28,C  10)                1.0957 -0.001230  0.0018    1.0975   
    30. B(C  29,C  11)                1.5015 -0.006293  0.0078    1.5092   
    31. B(H  30,C  29)                1.0892 -0.002297  0.0032    1.0924   
    32. B(H  31,C  29)                1.0930 -0.002438  0.0035    1.0965   
    33. B(H  32,C  29)                1.0955 -0.002620  0.0038    1.0993   
    34. B(H  33,C  10)                1.0700 -0.019076  0.0251    1.0951   
    35. A(C   1,C   0,H  17)          110.49 -0.001042    0.17    110.66   
    36. A(C   1,C   0,H  15)          112.44 -0.001469    0.28    112.72   
    37. A(H  16,C   0,H  17)          106.42  0.001737   -0.35    106.07   
    38. A(C   1,C   0,H  16)          110.19 -0.002010    0.36    110.55   
    39. A(H  15,C   0,H  16)          108.20  0.001565   -0.23    107.97   
    40. A(H  15,C   0,H  17)          108.88  0.001478   -0.28    108.61   
    41. A(C   0,C   1,C  12)          114.80  0.004535   -0.64    114.16   
    42. A(C   2,C   1,C  12)          119.53 -0.006107    0.83    120.36   
    43. A(C   0,C   1,C   2)          125.67  0.001571   -0.19    125.48   
    44. A(C   1,C   2,C   4)          119.57 -0.006624    0.91    120.48   
    45. A(C   1,C   2,C   3)          125.48  0.001232   -0.14    125.33   
    46. A(C   3,C   2,C   4)          114.94  0.005389   -0.76    114.18   
    47. A(H  18,C   3,H  19)          108.88  0.001400   -0.27    108.61   
    48. A(C   2,C   3,H  18)          112.26 -0.001620    0.30    112.57   
    49. A(H  19,C   3,H  20)          106.50  0.001753   -0.35    106.15   
    50. A(C   2,C   3,H  20)          110.34 -0.002311    0.41    110.75   
    51. A(H  18,C   3,H  20)          108.21  0.001746   -0.25    107.96   
    52. A(C   2,C   3,H  19)          110.46 -0.000706    0.10    110.56   
    53. A(C   2,C   4,C   5)          120.87  0.012777   -1.75    119.12   
    54. A(C   2,C   4,O  14)          119.19 -0.004166    0.59    119.78   
    55. A(C   5,C   4,O  14)          119.94 -0.008608    1.16    121.09   
    56. A(C   4,C   5,C   6)          115.72  0.002944   -0.42    115.30   
    57. A(C   4,C   5,C  11)          119.48 -0.005907    0.82    120.29   
    58. A(C   6,C   5,C  11)          124.79  0.002960   -0.39    124.40   
    59. A(C   5,C   6,C   7)          111.70 -0.003385    0.62    112.33   
    60. A(C   7,C   6,H  22)          110.29  0.000611   -0.03    110.27   
    61. A(H  21,C   6,H  22)          107.39 -0.000046   -0.23    107.16   
    62. A(C   5,C   6,H  22)          108.64  0.000625    0.08    108.73   
    63. A(C   7,C   6,H  21)          109.49  0.002729   -0.61    108.88   
    64. A(C   5,C   6,H  21)          109.21 -0.000435    0.14    109.35   
    65. A(C   8,C   7,H  23)          118.25  0.002109   -0.29    117.96   
    66. A(C   6,C   7,H  23)          114.82  0.001511   -0.22    114.60   
    67. A(C   6,C   7,C   8)          126.93 -0.003620    0.51    127.44   
    68. A(C   9,C   8,C  10)          115.71  0.001454   -0.21    115.50   
    69. A(C   7,C   8,C  10)          123.78 -0.000099    0.02    123.80   
    70. A(C   7,C   8,C   9)          120.51 -0.001355    0.19    120.69   
    71. A(H  25,C   9,H  26)          106.51  0.000970   -0.17    106.33   
    72. A(H  24,C   9,H  26)          108.29  0.000455   -0.08    108.21   
    73. A(C   8,C   9,H  26)          110.74 -0.000615    0.11    110.86   
    74. A(H  24,C   9,H  25)          108.46  0.000865   -0.16    108.30   
    75. A(C   8,C   9,H  25)          110.76 -0.001319    0.23    110.98   
    76. A(C   8,C   9,H  24)          111.89 -0.000235    0.05    111.94   
    77. A(H  28,C  10,H  33)          108.59  0.001750   -0.65    107.95   
    78. A(C   8,C  10,H  33)          114.45  0.005767   -1.14    113.31   
    79. A(H  27,C  10,H  33)          107.89 -0.001230    0.16    108.06   
    80. A(H  27,C  10,H  28)          107.05  0.000695    0.31    107.36   
    81. A(C   8,C  10,H  28)          108.77 -0.004796    0.83    109.60   
    82. A(C   8,C  10,H  27)          109.83 -0.002374    0.55    110.38   
    83. A(C  12,C  11,C  29)          115.13  0.005295   -0.75    114.37   
    84. A(C   5,C  11,C  29)          125.24  0.001219   -0.15    125.09   
    85. A(C   5,C  11,C  12)          119.63 -0.006513    0.90    120.53   
    86. A(C  11,C  12,O  13)          119.61 -0.005782    0.80    120.41   
    87. A(C   1,C  12,O  13)          119.47 -0.006585    0.90    120.37   
    88. A(C   1,C  12,C  11)          120.91  0.012367   -1.70    119.21   
    89. A(H  31,C  29,H  32)          106.50  0.001796   -0.36    106.15   
    90. A(H  30,C  29,H  32)          108.08  0.001760   -0.25    107.83   
    91. A(C  11,C  29,H  32)          110.24 -0.002422    0.44    110.68   
    92. A(H  30,C  29,H  31)          109.09  0.001441   -0.28    108.80   
    93. A(C  11,C  29,H  31)          110.56 -0.000714    0.10    110.66   
    94. A(C  11,C  29,H  30)          112.17 -0.001604    0.30    112.47   
    95. D(C  12,C   1,C   0,H  15)   -173.96 -0.000171   -0.02   -173.97   
    96. D(C  12,C   1,C   0,H  17)    -52.07 -0.000042   -0.07    -52.14   
    97. D(C  12,C   1,C   0,H  16)     65.25  0.000231   -0.17     65.08   
    98. D(C   2,C   1,C   0,H  15)      6.60 -0.000090   -0.04      6.56   
    99. D(C   2,C   1,C   0,H  17)    128.48  0.000039   -0.09    128.39   
   100. D(C   2,C   1,C   0,H  16)   -114.19  0.000312   -0.20   -114.39   
   101. D(C   3,C   2,C   1,C   0)     -0.27 -0.000149    0.23     -0.04   
   102. D(C   3,C   2,C   1,C  12)   -179.69 -0.000121    0.22   -179.47   
   103. D(C   4,C   2,C   1,C   0)    178.17 -0.000233    0.56    178.73   
   104. D(C   4,C   2,C   1,C  12)     -1.26 -0.000205    0.54     -0.71   
   105. D(H  19,C   3,C   2,C   4)     49.80  0.000154   -0.16     49.64   
   106. D(H  20,C   3,C   2,C   1)    110.81 -0.000398    0.30    111.11   
   107. D(H  19,C   3,C   2,C   1)   -131.70 -0.000091    0.18   -131.52   
   108. D(H  18,C   3,C   2,C   4)    171.53  0.000327   -0.22    171.31   
   109. D(H  18,C   3,C   2,C   1)     -9.97  0.000083    0.12     -9.86   
   110. D(H  20,C   3,C   2,C   4)    -67.68 -0.000154   -0.04    -67.73   
   111. D(O  14,C   4,C   2,C   3)      0.29 -0.000130    0.49      0.79   
   112. D(O  14,C   4,C   2,C   1)   -178.30 -0.000015    0.19   -178.11   
   113. D(C   5,C   4,C   2,C   3)    179.63  0.000151    0.04    179.67   
   114. D(C   5,C   4,C   2,C   1)      1.03  0.000266   -0.26      0.78   
   115. D(C  11,C   5,C   4,O  14)    178.96  0.000364   -0.58    178.38   
   116. D(C   6,C   5,C   4,O  14)     -2.07  0.000226   -0.31     -2.39   
   117. D(C   6,C   5,C   4,C   2)    178.59 -0.000088    0.15    178.74   
   118. D(C  11,C   5,C   4,C   2)     -0.37  0.000050   -0.12     -0.49   
   119. D(H  22,C   6,C   5,C  11)   -146.36  0.000214   -1.17   -147.54   
   120. D(H  22,C   6,C   5,C   4)     34.73  0.000464   -1.47     33.27   
   121. D(H  21,C   6,C   5,C  11)    -29.51  0.000268   -1.33    -30.84   
   122. D(H  21,C   6,C   5,C   4)    151.58  0.000518   -1.62    149.96   
   123. D(C   7,C   6,C   5,C  11)     91.75  0.001206   -1.60     90.15   
   124. D(C   7,C   6,C   5,C   4)    -87.15  0.001456   -1.89    -89.04   
   125. D(C   8,C   7,C   6,C   5)    120.57 -0.000071    0.14    120.71   
   126. D(H  23,C   7,C   6,H  22)    179.61  0.001034   -0.44    179.18   
   127. D(H  23,C   7,C   6,H  21)     61.65 -0.000930    0.24     61.88   
   128. D(H  23,C   7,C   6,C   5)    -59.46 -0.000021    0.07    -59.39   
   129. D(C   8,C   7,C   6,H  22)     -0.36  0.000984   -0.36     -0.72   
   130. D(C   8,C   7,C   6,H  21)   -118.33 -0.000980    0.31   -118.02   
   131. D(C  10,C   8,C   7,H  23)   -179.50  0.000689   -0.71   -180.21   
   132. D(C  10,C   8,C   7,C   6)      0.47  0.000740   -0.79     -0.32   
   133. D(C   9,C   8,C   7,H  23)      0.55  0.000733   -0.79     -0.24   
   134. D(C   9,C   8,C   7,C   6)   -179.48  0.000784   -0.86   -180.34   
   135. D(H  26,C   9,C   8,C  10)    -62.55 -0.000108    0.25    -62.30   
   136. D(H  26,C   9,C   8,C   7)    117.40 -0.000150    0.32    117.72   
   137. D(H  25,C   9,C   8,C  10)     55.38 -0.000123    0.25     55.63   
   138. D(H  25,C   9,C   8,C   7)   -124.67 -0.000164    0.32   -124.35   
   139. D(H  24,C   9,C   8,C  10)    176.53 -0.000101    0.24    176.77   
   140. D(H  24,C   9,C   8,C   7)     -3.52 -0.000142    0.31     -3.21   
   141. D(H  33,C  10,C   8,C   9)    -96.56 -0.000859    0.72    -95.84   
   142. D(H  33,C  10,C   8,C   7)     83.50 -0.000815    0.64     84.14   
   143. D(H  28,C  10,C   8,C   9)     25.07  0.001753   -0.27     24.80   
   144. D(H  28,C  10,C   8,C   7)   -154.88  0.001797   -0.35   -155.22   
   145. D(H  27,C  10,C   8,C   9)    141.93 -0.001512    0.89    142.82   
   146. D(H  27,C  10,C   8,C   7)    -38.02 -0.001468    0.82    -37.20   
   147. D(C  29,C  11,C   5,C   6)      0.32  0.000193   -0.27      0.05   
   148. D(C  29,C  11,C   5,C   4)    179.18  0.000029    0.02    179.21   
   149. D(C  12,C  11,C   5,C   6)   -178.86  0.000066   -0.16   -179.02   
   150. D(C  12,C  11,C   5,C   4)      0.00 -0.000098    0.13      0.13   
   151. D(C   1,C  12,C  11,C  29)   -179.50 -0.000181    0.29   -179.21   
   152. D(C   1,C  12,C  11,C   5)     -0.24 -0.000087    0.19     -0.05   
   153. D(O  13,C  12,C   1,C   2)   -179.22  0.000284   -0.49   -179.70   
   154. D(O  13,C  12,C   1,C   0)      1.30  0.000318   -0.51      0.80   
   155. D(C  11,C  12,C   1,C   2)      0.90  0.000410   -0.57      0.33   
   156. D(O  13,C  12,C  11,C   5)    179.88  0.000039    0.11    179.99   
   157. D(C  11,C  12,C   1,C   0)   -178.58  0.000443   -0.59   -179.17   
   158. D(O  13,C  12,C  11,C  29)      0.62 -0.000055    0.21      0.83   
   159. D(H  32,C  29,C  11,C  12)     68.07  0.000337   -0.26     67.81   
   160. D(H  32,C  29,C  11,C   5)   -111.14  0.000299   -0.16   -111.31   
   161. D(H  31,C  29,C  11,C  12)    -49.42  0.000052   -0.15    -49.58   
   162. D(H  31,C  29,C  11,C   5)    131.36  0.000015   -0.06    131.30   
   163. D(H  30,C  29,C  11,C  12)   -171.43 -0.000172   -0.07   -171.50   
   164. D(H  30,C  29,C  11,C   5)      9.36 -0.000209    0.02      9.38   
    ----------------------------------------------------------------------------

         *************************************************************
         *                GEOMETRY OPTIMIZATION CYCLE   2            *
         *************************************************************
---------------------------------
CARTESIAN COORDINATES (ANGSTROEM)
---------------------------------
  C     18.577626    1.838573   -0.018958
  C     17.176850    1.305174   -0.192944
  C     16.092861    2.034455   -0.619766
  C     16.115856    3.498005   -0.988369
  C     14.774457    1.392460   -0.777324
  C     14.630037   -0.040396   -0.453808
  C     13.228317   -0.605640   -0.618638
  C     12.400262   -0.468865    0.643493
  C     11.235560    0.185770    0.789695
  C     10.530891    0.218124    2.127328
  C     10.538244    0.929929   -0.334504
  C     15.714548   -0.766510   -0.021286
  C     17.032203   -0.126033    0.127988
  O     18.025183   -0.793937    0.524898
  O     13.796868    2.065652   -1.204006
  H     18.637852    2.919557   -0.160756
  H     19.262973    1.363911   -0.735126
  H     18.963558    1.594403    0.978223
  H     17.057106    3.982766   -0.721005
  H     15.294950    4.032091   -0.495596
  H     15.961516    3.630033   -2.068656
  H     13.293696   -1.668207   -0.887130
  H     12.738893   -0.092790   -1.449618
  H     12.819269   -0.969675    1.518437
  H     11.053503   -0.382165    2.879822
  H      9.501379   -0.158402    2.039303
  H     10.452236    1.248770    2.503697
  H     11.273527    1.422611   -0.979134
  H      9.894759    1.713172    0.086185
  C     15.686231   -2.227981    0.354376
  H     14.739994   -2.707778    0.094047
  H     16.503790   -2.769475   -0.136154
  H     15.841371   -2.353972    1.435363
  H      9.916107    0.282974   -0.961940

----------------------------
CARTESIAN COORDINATES (A.U.)
----------------------------
  NO LB      ZA    FRAG     MASS         X           Y           Z
   0 C     6.0000    0    12.011   35.106626    3.474399   -0.035825
   1 C     6.0000    0    12.011   32.459543    2.466422   -0.364611
   2 C     6.0000    0    12.011   30.411100    3.844562   -1.171188
   3 C     6.0000    0    12.011   30.454555    6.610271   -1.867747
   4 C     6.0000    0    12.011   27.919678    2.631368   -1.468929
   5 C     6.0000    0    12.011   27.646763   -0.076337   -0.857574
   6 C     6.0000    0    12.011   24.997897   -1.144494   -1.169056
   7 C     6.0000    0    12.011   23.433099   -0.886026    1.216025
   8 C     6.0000    0    12.011   21.232131    0.351054    1.492307
   9 C     6.0000    0    12.011   19.900500    0.412195    4.020067
  10 C     6.0000    0    12.011   19.914395    1.757311   -0.632121
  11 C     6.0000    0    12.011   29.696193   -1.448494   -0.040224
  12 C     6.0000    0    12.011   32.186199   -0.238168    0.241862
  13 O     8.0000    0    15.999   34.062659   -1.500323    0.991914
  14 O     8.0000    0    15.999   26.072303    3.903517   -2.275242
  15 H     1.0000    0     1.008   35.220435    5.517164   -0.303784
  16 H     1.0000    0     1.008   36.401743    2.577418   -1.389186
  17 H     1.0000    0     1.008   35.835932    3.012984    1.848574
  18 H     1.0000    0     1.008   32.233260    7.526338   -1.362501
  19 H     1.0000    0     1.008   28.903266    7.619549   -0.936541
  20 H     1.0000    0     1.008   30.162893    6.859769   -3.909194
  21 H     1.0000    0     1.008   25.121445   -3.152454   -1.676434
  22 H     1.0000    0     1.008   24.073019   -0.175347   -2.739381
  23 H     1.0000    0     1.008   24.224908   -1.832421    2.869430
  24 H     1.0000    0     1.008   20.888093   -0.722187    5.442075
  25 H     1.0000    0     1.008   17.955005   -0.299336    3.853723
  26 H     1.0000    0     1.008   19.751863    2.359834    4.731302
  27 H     1.0000    0     1.008   21.303879    2.688344   -1.850295
  28 H     1.0000    0     1.008   18.698384    3.237427    0.162867
  29 C     6.0000    0    12.011   29.642682   -4.210273    0.669674
  30 H     1.0000    0     1.008   27.854552   -5.116959    0.177722
  31 H     1.0000    0     1.008   31.187643   -5.233550   -0.257295
  32 H     1.0000    0     1.008   29.935852   -4.448362    2.712442
  33 H     1.0000    0     1.008   18.738726    0.534743   -1.817802

--------------------------------
INTERNAL COORDINATES (ANGSTROEM)
--------------------------------
 C      0   0   0     0.000000000000     0.00000000     0.00000000
 C      1   0   0     1.508959813247     0.00000000     0.00000000
 C      2   1   0     1.374430344774   125.47743769     0.00000000
 C      3   2   1     1.509429149595   125.33092490   359.96758001
 C      3   2   1     1.474846190236   120.47942379   178.73557014
 C      5   3   2     1.476006460301   119.11876959     0.78289843
 C      6   5   3     1.520357692505   115.30027348   178.73883556
 C      7   6   5     1.515703069717   112.32502207   270.95712906
 C      8   7   6     1.344043365212   127.44156432   120.71444503
 C      9   8   7     1.512239085874   120.69307814   179.66005859
 C      9   8   7     1.517842515946   123.80300141   359.68222113
 C      6   5   3     1.374948440456   120.29392986   359.50913463
 C     12   6   5     1.472652848564   120.52763451     0.13562960
 O     13  12   6     1.260810174137   120.41091381   179.99336749
 O      5   3   2     1.261319076067   119.77875486   181.89172747
 H      1   2   3     1.091907010500   112.71700373     6.55648155
 H      1   2   3     1.099045298783   110.55312845   245.61177984
 H      1   2   3     1.096782825284   110.65776216   128.39344058
 H      4   3   2     1.091984154367   112.56769457   350.14361768
 H      4   3   2     1.096339938268   110.55944828   228.47900097
 H      4   3   2     1.099214624786   110.75161725   111.11010117
 H      7   6   5     1.097911855898   109.35533886   149.96536692
 H      7   6   5     1.092282109445   108.72515288    33.26865739
 H      8   7   6     1.091744352253   114.59960469   300.61303874
 H     10   9   8     1.095316390138   111.93956447   356.78967628
 H     10   9   8     1.099733720401   110.98337788   235.65422985
 H     10   9   8     1.100032635845   110.85493842   117.72146622
 H     11   9   8     1.094954453200   110.37371508   322.80119787
 H     11   9   8     1.097507292655   109.59351941   204.77146147
 C     12   6   5     1.509244711196   125.09169859   179.20579200
 H     30  12   6     1.092401858334   112.47281316     9.37821751
 H     30  12   6     1.096466313052   110.66339277   131.30418950
 H     30  12   6     1.099305955553   110.67663089   248.69168961
 H     11   9   8     1.095117228329   113.31009943    84.14005540

---------------------------
INTERNAL COORDINATES (A.U.)
---------------------------
 C      0   0   0     0.000000000000     0.00000000     0.00000000
 C      1   0   0     2.851520794130     0.00000000     0.00000000
 C      2   1   0     2.597296941774   125.47743769     0.00000000
 C      3   2   1     2.852407711292   125.33092490   359.96758001
 C      3   2   1     2.787055389204   120.47942379   178.73557014
 C      5   3   2     2.789247981867   119.11876959     0.78289843
 C      6   5   3     2.873059664436   115.30027348   178.73883556
 C      7   6   5     2.864263702108   112.32502207   270.95712906
 C      8   7   6     2.539873872364   127.44156432   120.71444503
 C      9   8   7     2.857717721313   120.69307814   179.66005859
 C      9   8   7     2.868306669559   123.80300141   359.68222113
 C      6   5   3     2.598276000725   120.29392986   359.50913463
 C     12   6   5     2.782910574125   120.52763451     0.13562960
 O     13  12   6     2.382585935981   120.41091381   179.99336749
 O      5   3   2     2.383547621257   119.77875486   181.89172747
 H      1   2   3     2.063405213553   112.71700373     6.55648155
 H      1   2   3     2.076894623473   110.55312845   245.61177984
 H      1   2   3     2.072619168175   110.65776216   128.39344058
 H      4   3   2     2.063550994336   112.56769457   350.14361768
 H      4   3   2     2.071782233007   110.55944828   228.47900097
 H      4   3   2     2.077214603246   110.75161725   111.11010117
 H      7   6   5     2.074752726833   109.35533886   149.96536692
 H      7   6   5     2.064114047833   108.72515288    33.26865739
 H      8   7   6     2.063097834014   114.59960469   300.61303874
 H     10   9   8     2.069848007357   111.93956447   356.78967628
 H     10   9   8     2.078195551797   110.98337788   235.65422985
 H     10   9   8     2.078760420123   110.85493842   117.72146622
 H     11   9   8     2.069164045665   110.37371508   322.80119787
 H     11   9   8     2.073988213099   109.59351941   204.77146147
 C     12   6   5     2.852059173229   125.09169859   179.20579200
 H     30  12   6     2.064340340437   112.47281316     9.37821751
 H     30  12   6     2.072021046740   110.66339277   131.30418950
 H     30  12   6     2.077387193384   110.67663089   248.69168961
 H     11   9   8     2.069471646081   113.31009943    84.14005540


           ************************************************************
           *        Program running with 4 parallel MPI-processes     *
           *              working on a common directory               *
           ************************************************************
------------------------------------------------------------------------------
                   ___                                                        
                  /   \      - P O W E R E D   B Y -                         
                 /     \                                                     
                 |  |  |   _    _      __       _____    __    __             
                 |  |  |  | |  | |    /  \     |  _  \  |  |  /  |          
                  \  \/   | |  | |   /    \    | | | |  |  | /  /          
                 / \  \   | |__| |  /  /\  \   | |_| |  |  |/  /          
                |  |  |   |  __  | /  /__\  \  |    /   |      \           
                |  |  |   | |  | | |   __   |  |    \   |  |\   \          
                \     /   | |  | | |  |  |  |  | |\  \  |  | \   \       
                 \___/    |_|  |_| |__|  |__|  |_| \__\ |__|  \__/        
                                                                              
                      - O R C A' S   B I G   F R I E N D -                    
                                      &                                       
                       - I N T E G R A L  F E E D E R -                       
                                                                              
 v1 FN, 2020, v2 2021                                                         
------------------------------------------------------------------------------


Reading SHARK input file mPQ1_1e_0H_B3LYP_631Gd_opt.SHARKINP.tmp ... ok
----------------------
SHARK INTEGRAL PACKAGE
----------------------

Number of atoms                             ...     34
Number of basis functions                   ...    260
Number of shells                            ...    132
Maximum angular momentum                    ...      2
Integral batch strategy                     ... SHARK/LIBINT Hybrid
RI-J (if used) integral strategy            ... SPLIT-RIJ (Revised 2003 algorithm where possible)
Printlevel                                  ...      1
Contraction scheme used                     ... SEGMENTED contraction
Coulomb Range Separation                    ... NOT USED
Exchange Range Separation                   ... NOT USED
Finite Nucleus Model                        ... NOT USED
Auxiliary Coulomb fitting basis             ... AVAILABLE
   # of basis functions in Aux-J            ...    982
   # of shells in Aux-J                     ...    330
   Maximum angular momentum in Aux-J        ...      4
Auxiliary J/K fitting basis                 ... NOT available
Auxiliary Correlation fitting basis         ... NOT available
Auxiliary 'external' fitting basis          ... NOT available
Integral threshold                          ...     2.500000e-11
Primitive cut-off                           ...     2.500000e-12
Primitive pair pre-selection threshold      ...     2.500000e-12

Calculating pre-screening integrals         ... done (  0.1 sec) Dimension = 132
Organizing shell pair data                  ... done (  0.1 sec)
Shell pair information
Total number of shell pairs                 ...      8778
Shell pairs after pre-screening             ...      7028
Total number of primitive shell pairs       ...     49218
Primitive shell pairs kept                  ...     22790
          la=0 lb=0:   2716 shell pairs
          la=1 lb=0:   2318 shell pairs
          la=1 lb=1:    488 shell pairs
          la=2 lb=0:    967 shell pairs
          la=2 lb=1:    442 shell pairs
          la=2 lb=2:     97 shell pairs

Calculating one electron integrals          ... done (  0.0 sec)
Calculating RI/J V-Matrix + Cholesky decomp.... done (  0.1 sec)
Calculating Nuclear repulsion               ... done (  0.0 sec) ENN=   1075.842787510038 Eh

SHARK setup successfully completed in   0.4 seconds

Maximum memory used throughout the entire GTOINT-calculation: 17.1 MB


           ************************************************************
           *        Program running with 4 parallel MPI-processes     *
           *              working on a common directory               *
           ************************************************************

Diagonalization of the overlap matrix:
Smallest eigenvalue                        ... 4.286e-04
Time for diagonalization                   ...    0.013 sec
Threshold for overlap eigenvalues          ... 1.000e-08
Number of eigenvalues below threshold      ... 0
Time for construction of square roots      ...    0.006 sec
Total time needed                          ...    0.020 sec

-------------------
DFT GRID GENERATION
-------------------

General Integration Accuracy     IntAcc      ... 4.959
Radial Grid Type                 RadialGrid  ... OptM3 with GC (2021)
Angular Grid (max. ang.)         AngularGrid ... 6 (Lebedev-590)
Angular grid pruning method      GridPruning ... 4 (adaptive)
Weight generation scheme         WeightScheme... Becke
Basis function cutoff            BFCut       ... 1.0000e-11
Integration weight cutoff        WCut        ... 1.0000e-14
Angular grids for H and He will be reduced by one unit
Partially contracted basis set               ... off
Rotationally invariant grid construction     ... off

Total number of grid points                  ...   381788
Total number of batches                      ...     5982
Average number of points per batch           ...       63
Average number of grid points per atom       ...    11229
Time for grid setup =    5.095 sec

--------------------
COSX GRID GENERATION
--------------------

GRIDX 1
-------
General Integration Accuracy     IntAcc      ... 4.020
Radial Grid Type                 RadialGrid  ... OptM3 with GC (2021)
Angular Grid (max. ang.)         AngularGrid ... 2 (Lebedev-110)
Angular grid pruning method      GridPruning ... 4 (adaptive)
Weight generation scheme         WeightScheme... Becke
Basis function cutoff            BFCut       ... 1.0000e-11
Integration weight cutoff        WCut        ... 1.0000e-14
Angular grids for H and He will be reduced by one unit
Partially contracted basis set               ... on
Rotationally invariant grid construction     ... off

Total number of grid points                  ...    41602
Total number of batches                      ...      666
Average number of points per batch           ...       62
Average number of grid points per atom       ...     1224
UseSFitting                                  ... on

GRIDX 2
-------
General Integration Accuracy     IntAcc      ... 4.338
Radial Grid Type                 RadialGrid  ... OptM3 with GC (2021)
Angular Grid (max. ang.)         AngularGrid ... 3 (Lebedev-194)
Angular grid pruning method      GridPruning ... 4 (adaptive)
Weight generation scheme         WeightScheme... Becke
Basis function cutoff            BFCut       ... 1.0000e-11
Integration weight cutoff        WCut        ... 1.0000e-14
Angular grids for H and He will be reduced by one unit
Partially contracted basis set               ... on
Rotationally invariant grid construction     ... off

Total number of grid points                  ...    90749
Total number of batches                      ...     1437
Average number of points per batch           ...       63
Average number of grid points per atom       ...     2669
UseSFitting                                  ... on

GRIDX 3
-------
General Integration Accuracy     IntAcc      ... 4.871
Radial Grid Type                 RadialGrid  ... OptM3 with GC (2021)
Angular Grid (max. ang.)         AngularGrid ... 4 (Lebedev-302)
Angular grid pruning method      GridPruning ... 4 (adaptive)
Weight generation scheme         WeightScheme... Becke
Basis function cutoff            BFCut       ... 1.0000e-11
Integration weight cutoff        WCut        ... 1.0000e-14
Angular grids for H and He will be reduced by one unit
Partially contracted basis set               ... on
Rotationally invariant grid construction     ... off

Total number of grid points                  ...   173494
Total number of batches                      ...     2729
Average number of points per batch           ...       63
Average number of grid points per atom       ...     5103
UseSFitting                                  ... on

Time for X-Grid setup             =    2.370 sec


--------------------
CPCM SOLVATION MODEL
--------------------
CPCM parameters:
  Epsilon                                         ...      80.4000
  Refrac                                          ...       1.3300
  Rsolv                                           ...       1.3000
  Surface type                                    ... GAUSSIAN VDW
  Epsilon function type                           ...         CPCM
Radii:
 Radius for C  used is    3.8550 Bohr (=   2.0400 Ang.)
 Radius for O  used is    3.4469 Bohr (=   1.8240 Ang.)
 Radius for H  used is    2.4944 Bohr (=   1.3200 Ang.)
Calculating surface                               ...        done! (  0.0s)
GEPOL surface points                              ...         1806
GEPOL Volume                                      ...    1945.1602
GEPOL Surface-area                                ...    1014.4484
Calculating surface distance matrix               ...        done! (  0.0s)
Performing Cholesky decomposition & store         ...        done! (  0.1s)
Overall time for CPCM initialization              ...                 0.2s
--------------
SCF ITERATIONS
--------------
ITER       Energy         Delta-E        Max-DP      RMS-DP      [F,P]     Damp
               ***  Starting incremental Fock matrix formation  ***
  0   -694.4345285277   0.000000000000 0.00209963  0.00007249  0.0131961 0.7000
  1   -694.4356075801  -0.001079052412 0.00196830  0.00006282  0.0104592 0.7000
                               ***Turning on DIIS***
  2   -694.4364260519  -0.000818471812 0.00537330  0.00016027  0.0078714 0.0000
  3   -694.4384557313  -0.002029679406 0.00090623  0.00002449  0.0012081 0.0000
  4   -694.4384900627  -0.000034331362 0.00097113  0.00001642  0.0008438 0.0000
               *** Restarting incremental Fock matrix formation ***
                                   *** Resetting DIIS ***
  5   -694.4385005385  -0.000010475814 0.00089871  0.00001630  0.0007506 0.0000
  6   -694.4384949111   0.000005627448 0.00039839  0.00000729  0.0014858 0.0000
  7   -694.4385033183  -0.000008407265 0.00025738  0.00000356  0.0003542 0.0000
  8   -694.4385040663  -0.000000747989 0.00007635  0.00000112  0.0000582 0.0000
  9   -694.4385041302  -0.000000063851 0.00003749  0.00000053  0.0000632 0.0000
 10   -694.4385041469  -0.000000016792 0.00003030  0.00000036  0.0000197 0.0000
 11   -694.4385041497  -0.000000002735 0.00001763  0.00000017  0.0000062 0.0000
 12   -694.4385041384   0.000000011273 0.00000593  0.00000007  0.0000058 0.0000
 13   -694.4385041426  -0.000000004206 0.00000421  0.00000005  0.0000036 0.0000
                            ***DIIS convergence achieved***

               *****************************************************
               *                     SUCCESS                       *
               *           SCF CONVERGED AFTER  14 CYCLES          *
               *****************************************************

Old exchange energy                            =    -19.151156872 Eh
New exchange energy                            =    -19.151166264 Eh
Exchange energy change after final integration =     -0.000009391 Eh
Total energy after final integration           =   -694.438513536 Eh
Final COS-X integration done in                =    16.380 sec
Total Energy       :         -694.43851354 Eh          -18896.63264 eV
  Last Energy change         ...   -1.4745e-09  Tolerance :   1.0000e-08
  Last MAX-Density change    ...    0.0000e+00  Tolerance :   1.0000e-07
             **** THE GBW FILE WAS UPDATED (mPQ1_1e_0H_B3LYP_631Gd_opt.gbw) ****
             **** DENSITY mPQ1_1e_0H_B3LYP_631Gd_opt.scfp WAS UPDATED ****
             **** ENERGY FILE WAS UPDATED (mPQ1_1e_0H_B3LYP_631Gd_opt.en.tmp) ****
----------------------
UHF SPIN CONTAMINATION
----------------------

Warning: in a DFT calculation there is little theoretical justification to 
         calculate <S**2> as in Hartree-Fock theory. We will do it anyways
         but you should keep in mind that the values have only limited relevance

Expectation value of <S**2>     :     0.758500
Ideal value S*(S+1) for S=0.5   :     0.750000
Deviation                       :     0.008500

             **** THE GBW FILE WAS UPDATED (mPQ1_1e_0H_B3LYP_631Gd_opt.gbw) ****
             **** DENSITY mPQ1_1e_0H_B3LYP_631Gd_opt.scfp WAS UPDATED ****
Total SCF time: 0 days 0 hours 2 min 3 sec 

Maximum memory used throughout the entire SCF-calculation: 107.3 MB

-------------------------   --------------------
FINAL SINGLE POINT ENERGY      -694.438513535534
-------------------------   --------------------


           ************************************************************
           *        Program running with 4 parallel MPI-processes     *
           *              working on a common directory               *
           ************************************************************
------------------------------------------------------------------------------
                         ORCA SCF GRADIENT CALCULATION
------------------------------------------------------------------------------

 ... reading COSX grid (gridx3)
Gradient of the Kohn-Sham DFT energy:
Kohn-Sham wavefunction type      ... UKS
Hartree-Fock exchange scaling    ...    0.200
Number of operators              ...    2
Number of atoms                  ...   34
Basis set dimensions             ...  260
Integral neglect threshold       ... 2.5e-11
Integral primitive cutoff        ... 2.5e-12
SHARK Integral package           ... ON

Nuc. rep. gradient       (SHARK) ... done (  0.0 sec)
HCore & Overlap gradient (SHARK) ... done (  0.2 sec)
RI-J gradient            (SHARK) ... done (  1.1 sec)
COSX-gradient                    ... done ( 20.7 sec)
Exchange-correlation gradient    ... done

------------------
CARTESIAN GRADIENT
------------------

   1   C   :    0.000713469   -0.001884707    0.000805610
   2   C   :   -0.001194371    0.012384776   -0.003874454
   3   C   :    0.012403357    0.003364610    0.002147623
   4   C   :   -0.002162657    0.000181371   -0.000165796
   5   C   :   -0.015380535    0.012061014   -0.005911595
   6   C   :    0.001527590   -0.013145394    0.004270419
   7   C   :   -0.000962527    0.001291458   -0.001480390
   8   C   :    0.000819523    0.000297438    0.002084746
   9   C   :    0.000130180    0.002731943   -0.000136241
  10   C   :    0.000196475    0.000143408    0.000892293
  11   C   :   -0.005447462   -0.005866244   -0.003226026
  12   C   :   -0.012710831   -0.003497178   -0.002693383
  13   C   :    0.015817899   -0.010366480    0.006484991
  14   O   :   -0.011620669    0.007746499   -0.004433297
  15   O   :    0.011513893   -0.008485337    0.004931616
  16   H   :   -0.000843290   -0.000385837   -0.000098889
  17   H   :   -0.000575068   -0.000281998   -0.000393887
  18   H   :   -0.000269981   -0.000165583    0.000131977
  19   H   :   -0.000116758   -0.000979494    0.000302994
  20   H   :   -0.000144301   -0.000213898    0.000219713
  21   H   :    0.000099037   -0.000784905   -0.000135202
  22   H   :    0.001025501    0.000599917   -0.000041538
  23   H   :   -0.000071066   -0.000146480   -0.000260172
  24   H   :    0.000045624   -0.000122437   -0.000388934
  25   H   :    0.000122355    0.000028926   -0.000237892
  26   H   :    0.000114531    0.000111289   -0.000447194
  27   H   :    0.000370765    0.000009755   -0.000150904
  28   H   :    0.000688388    0.000746660    0.000874353
  29   H   :    0.001590042    0.000751623    0.001556947
  30   C   :    0.002245414   -0.000275767    0.000063568
  31   H   :    0.000106612    0.000998865   -0.000266298
  32   H   :    0.000164174    0.000204504   -0.000165131
  33   H   :   -0.000121534    0.000795536    0.000153224
  34   H   :    0.001930546    0.002097918   -0.000430970

Difference to translation invariance:
           :    0.0000043238   -0.0000542271   -0.0000181216

Difference to rotation invariance:
           :    0.0002459592   -0.0014541605   -0.0025218694

Norm of the cartesian gradient     ...    0.0458760142
RMS gradient                       ...    0.0045424023
MAX gradient                       ...    0.0158178987

-------
TIMINGS
-------

Total SCF gradient time            ...       33.250 sec

One electron gradient       ....       0.220 sec  (  0.7%)
RI-J Coulomb gradient       ....       1.087 sec  (  3.3%)
COSX gradient               ....      20.677 sec  ( 62.2%)
XC gradient                 ....       9.473 sec  ( 28.5%)
CPCM gradient               ....       0.584 sec  (  1.8%)
   A-Matrix (El+Nuc)        ....       0.186 sec  (  0.6%)
   Potential                ....       0.398 sec  (  1.2%)

Maximum memory used throughout the entire SCFGRAD-calculation: 87.0 MB
------------------------------------------------------------------------------
                         ORCA GEOMETRY RELAXATION STEP
------------------------------------------------------------------------------

Reading the OPT-File                    .... done
Getting information on internals        .... done
Copying old internal coords+grads       .... done
Making the new internal coordinates     .... (new redundants).... done
Validating the new internal coordinates .... (new redundants).... done
Calculating the B-matrix                .... done
Calculating the G,G- and P matrices     .... done
Transforming gradient to internals      .... done
Projecting the internal gradient        .... done
Number of atoms                         ....  34
Number of internal coordinates          .... 164
Current Energy                          ....  -694.438513536 Eh
Current gradient norm                   ....     0.045876014 Eh/bohr
Maximum allowed component of the step   ....  0.300
Current trust radius                    ....  0.300
Updating the Hessian (BFGS)             .... done
Forming the augmented Hessian           .... done
Diagonalizing the augmented Hessian     .... done
Last element of RFO vector              ....  0.987576256
Lowest eigenvalues of augmented Hessian:
 -0.002596176  0.011464569  0.011689005  0.011814883  0.012122277
Length of the computed step             ....  0.159117339
The final length of the internal step   ....  0.159117339
Converting the step to cartesian space:
 Initial RMS(Int)=    0.0124249767
Transforming coordinates:
 Iter   0:  RMS(Cart)=    0.0613383274 RMS(Int)=    0.9799905270
 Iter   1:  RMS(Cart)=    0.0010926025 RMS(Int)=    0.0003675589
 Iter   2:  RMS(Cart)=    0.0000302078 RMS(Int)=    0.0000082902
 Iter   3:  RMS(Cart)=    0.0000010950 RMS(Int)=    0.0000003584
 Iter   4:  RMS(Cart)=    0.0000000288 RMS(Int)=    0.0000000106
done
Storing new coordinates                 .... done

                                .--------------------.
          ----------------------|Geometry convergence|-------------------------
          Item                value                   Tolerance       Converged
          ---------------------------------------------------------------------
          Energy change      -0.0091012389            0.0000002000      NO
          RMS gradient        0.0023499572            0.0000080000      NO
          MAX gradient        0.0151168960            0.0000300000      NO
          RMS step            0.0124249767            0.0001000000      NO
          MAX step            0.0471503811            0.0002000000      NO
          ........................................................
          Max(Bonds)      0.0142      Max(Angles)    1.04
          Max(Dihed)        2.70      Max(Improp)    0.00
          ---------------------------------------------------------------------

The optimization has not yet converged - more geometry cycles are needed


    ---------------------------------------------------------------------------
                         Redundant Internal Coordinates
                            (Angstroem and degrees)

        Definition                    Value    dE/dq     Step     New-Value
    ----------------------------------------------------------------------------
     1. B(C   1,C   0)                1.5090 -0.001818  0.0036    1.5126   
     2. B(C   2,C   1)                1.3744 -0.005259  0.0066    1.3810   
     3. B(C   3,C   2)                1.5094 -0.001814  0.0036    1.5130   
     4. B(C   4,C   2)                1.4748  0.007117 -0.0131    1.4618   
     5. B(C   5,C   4)                1.4760  0.007847 -0.0142    1.4618   
     6. B(C   6,C   5)                1.5204 -0.001381  0.0029    1.5232   
     7. B(C   7,C   6)                1.5157  0.000185 -0.0002    1.5155   
     8. B(C   8,C   7)                1.3440  0.000471 -0.0004    1.3437   
     9. B(C   9,C   8)                1.5122 -0.000288  0.0007    1.5129   
    10. B(C  10,C   8)                1.5178  0.000326 -0.0005    1.5173   
    11. B(C  11,C   5)                1.3749 -0.005458  0.0068    1.3818   
    12. B(C  12,C  11)                1.4727  0.007541 -0.0138    1.4589   
    13. B(C  12,C   1)                1.4739  0.007438 -0.0135    1.4603   
    14. B(O  13,C  12)                1.2608 -0.014655  0.0124    1.2733   
    15. B(O  14,C   4)                1.2613 -0.015117  0.0128    1.2741   
    16. B(H  15,C   0)                1.0919 -0.000407  0.0010    1.0929   
    17. B(H  16,C   0)                1.0990  0.000024  0.0001    1.0992   
    18. B(H  17,C   0)                1.0968  0.000048  0.0001    1.0969   
    19. B(H  18,C   3)                1.0920 -0.000467  0.0011    1.0931   
    20. B(H  19,C   3)                1.0963  0.000107 -0.0000    1.0963   
    21. B(H  20,C   3)                1.0992  0.000032  0.0001    1.0993   
    22. B(H  21,C   6)                1.0979 -0.000510  0.0012    1.0991   
    23. B(H  22,C   6)                1.0923  0.000158 -0.0002    1.0921   
    24. B(H  23,C   7)                1.0917 -0.000231  0.0006    1.0923   
    25. B(H  24,C   9)                1.0953 -0.000108  0.0003    1.0956   
    26. B(H  25,C   9)                1.0997 -0.000116  0.0004    1.1001   
    27. B(H  26,C   9)                1.1000 -0.000067  0.0003    1.1003   
    28. B(H  27,C  10)                1.0950  0.000274 -0.0005    1.0944   
    29. B(H  28,C  10)                1.0975  0.000204 -0.0003    1.0972   
    30. B(C  29,C  11)                1.5092 -0.001782  0.0035    1.5128   
    31. B(H  30,C  29)                1.0924 -0.000472  0.0011    1.0935   
    32. B(H  31,C  29)                1.0965  0.000098 -0.0000    1.0964   
    33. B(H  32,C  29)                1.0993  0.000041  0.0001    1.0994   
    34. B(H  33,C  10)                1.0951 -0.002093  0.0052    1.1003   
    35. A(C   1,C   0,H  17)          110.66 -0.000035   -0.00    110.66   
    36. A(C   1,C   0,H  15)          112.72 -0.000996    0.28    113.00   
    37. A(H  16,C   0,H  17)          106.07  0.000605   -0.21    105.86   
    38. A(C   1,C   0,H  16)          110.55 -0.000809    0.23    110.78   
    39. A(H  15,C   0,H  16)          107.97  0.000753   -0.15    107.83   
    40. A(H  15,C   0,H  17)          108.61  0.000616   -0.18    108.42   
    41. A(C   0,C   1,C  12)          114.16 -0.002143    0.39    114.55   
    42. A(C   2,C   1,C  12)          120.36 -0.001326    0.30    120.66   
    43. A(C   0,C   1,C   2)          125.48  0.003469   -0.69    124.79   
    44. A(C   1,C   2,C   4)          120.48 -0.001566    0.35    120.83   
    45. A(C   1,C   2,C   3)          125.33  0.003630   -0.72    124.61   
    46. A(C   3,C   2,C   4)          114.18 -0.002065    0.37    114.55   
    47. A(H  18,C   3,H  19)          108.61  0.000598   -0.16    108.44   
    48. A(C   2,C   3,H  18)          112.57 -0.001090    0.31    112.87   
    49. A(H  19,C   3,H  20)          106.15  0.000625   -0.22    105.92   
    50. A(C   2,C   3,H  20)          110.75 -0.000842    0.23    110.99   
    51. A(H  18,C   3,H  20)          107.96  0.000859   -0.19    107.77   
    52. A(C   2,C   3,H  19)          110.56 -0.000010   -0.00    110.56   
    53. A(C   2,C   4,C   5)          119.12  0.002981   -0.66    118.46   
    54. A(C   2,C   4,O  14)          119.78 -0.000959    0.22    120.00   
    55. A(C   5,C   4,O  14)          121.09 -0.002024    0.45    121.54   
    56. A(C   4,C   5,C   6)          115.30 -0.002403    0.46    115.76   
    57. A(C   4,C   5,C  11)          120.29 -0.001463    0.32    120.62   
    58. A(C   6,C   5,C  11)          124.40  0.003865   -0.78    123.62   
    59. A(C   5,C   6,C   7)          112.33 -0.001713    0.46    112.78   
    60. A(C   7,C   6,H  22)          110.26  0.000011    0.04    110.31   
    61. A(H  21,C   6,H  22)          107.16 -0.000164   -0.09    107.07   
    62. A(C   5,C   6,H  22)          108.73  0.000798   -0.11    108.62   
    63. A(C   7,C   6,H  21)          108.87  0.001687   -0.54    108.33   
    64. A(C   5,C   6,H  21)          109.36 -0.000564    0.22    109.58   
    65. A(C   8,C   7,H  23)          117.96  0.000949   -0.21    117.75   
    66. A(C   6,C   7,H  23)          114.60  0.000356   -0.08    114.52   
    67. A(C   6,C   7,C   8)          127.44 -0.001304    0.29    127.73   
    68. A(C   9,C   8,C  10)          115.50  0.000425   -0.10    115.41   
    69. A(C   7,C   8,C  10)          123.80  0.000361   -0.06    123.74   
    70. A(C   7,C   8,C   9)          120.69 -0.000786    0.16    120.86   
    71. A(H  25,C   9,H  26)          106.33  0.000404   -0.12    106.22   
    72. A(H  24,C   9,H  26)          108.21  0.000178   -0.02    108.19   
    73. A(C   8,C   9,H  26)          110.85 -0.000307    0.09    110.95   
    74. A(H  24,C   9,H  25)          108.30  0.000408   -0.13    108.17   
    75. A(C   8,C   9,H  25)          110.98 -0.000449    0.11    111.10   
    76. A(C   8,C   9,H  24)          111.94 -0.000177    0.05    111.99   
    77. A(H  28,C  10,H  33)          107.95  0.001243   -0.70    107.24   
    78. A(C   8,C  10,H  33)          113.31  0.003319   -1.04    112.27   
    79. A(H  27,C  10,H  33)          108.06 -0.000391    0.03    108.08   
    80. A(H  27,C  10,H  28)          107.35  0.000181    0.46    107.82   
    81. A(C   8,C  10,H  28)          109.59 -0.002728    0.74    110.33   
    82. A(C   8,C  10,H  27)          110.37 -0.001676    0.59    110.97   
    83. A(C  12,C  11,C  29)          114.37 -0.002128    0.38    114.76   
    84. A(C   5,C  11,C  29)          125.09  0.003648   -0.72    124.37   
    85. A(C   5,C  11,C  12)          120.53 -0.001520    0.34    120.87   
    86. A(C  11,C  12,O  13)          120.41 -0.001523    0.33    120.74   
    87. A(C   1,C  12,O  13)          120.38 -0.001371    0.31    120.69   
    88. A(C   1,C  12,C  11)          119.21  0.002894   -0.64    118.57   
    89. A(H  31,C  29,H  32)          106.15  0.000620   -0.22    105.92   
    90. A(H  30,C  29,H  32)          107.83  0.000848   -0.17    107.66   
    91. A(C  11,C  29,H  32)          110.68 -0.000885    0.25    110.93   
    92. A(H  30,C  29,H  31)          108.80  0.000632   -0.18    108.62   
    93. A(C  11,C  29,H  31)          110.66  0.000041   -0.02    110.64   
    94. A(C  11,C  29,H  30)          112.47 -0.001117    0.31    112.79   
    95. D(C  12,C   1,C   0,H  15)   -173.98 -0.000091   -0.14   -174.11   
    96. D(C  12,C   1,C   0,H  17)    -52.14 -0.000021   -0.18    -52.32   
    97. D(C  12,C   1,C   0,H  16)     65.08  0.000204   -0.30     64.78   
    98. D(C   2,C   1,C   0,H  15)      6.56 -0.000046   -0.21      6.35   
    99. D(C   2,C   1,C   0,H  17)    128.39  0.000024   -0.25    128.14   
   100. D(C   2,C   1,C   0,H  16)   -114.39  0.000249   -0.38   -114.76   
   101. D(C   3,C   2,C   1,C   0)     -0.03 -0.000093    0.23      0.20   
   102. D(C   3,C   2,C   1,C  12)   -179.47 -0.000044    0.16   -179.31   
   103. D(C   4,C   2,C   1,C   0)    178.74 -0.000203    0.51    179.25   
   104. D(C   4,C   2,C   1,C  12)     -0.70 -0.000154    0.44     -0.27   
   105. D(H  19,C   3,C   2,C   4)     49.64  0.000070    0.14     49.78   
   106. D(H  20,C   3,C   2,C   1)    111.11 -0.000279    0.54    111.65   
   107. D(H  19,C   3,C   2,C   1)   -131.52 -0.000034    0.40   -131.12   
   108. D(H  18,C   3,C   2,C   4)    171.31  0.000074    0.13    171.44   
   109. D(H  18,C   3,C   2,C   1)     -9.86 -0.000030    0.40     -9.45   
   110. D(H  20,C   3,C   2,C   4)    -67.73 -0.000175    0.27    -67.46   
   111. D(O  14,C   4,C   2,C   3)      0.79  0.000144   -0.62      0.17   
   112. D(O  14,C   4,C   2,C   1)   -178.11  0.000175   -0.85   -178.96   
   113. D(C   5,C   4,C   2,C   3)    179.68 -0.000005    0.41    180.09   
   114. D(C   5,C   4,C   2,C   1)      0.78  0.000027    0.17      0.96   
   115. D(C  11,C   5,C   4,O  14)    178.39 -0.000035    0.55    178.93   
   116. D(C   6,C   5,C   4,O  14)     -2.39 -0.000077    0.72     -1.66   
   117. D(C   6,C   5,C   4,C   2)    178.74  0.000061   -0.31    178.43   
   118. D(C  11,C   5,C   4,C   2)     -0.49  0.000103   -0.48     -0.97   
   119. D(H  22,C   6,C   5,C  11)   -147.54  0.000316   -2.22   -149.76   
   120. D(H  22,C   6,C   5,C   4)     33.27  0.000409   -2.42     30.85   
   121. D(H  21,C   6,C   5,C  11)    -30.84  0.000255   -2.27    -33.11   
   122. D(H  21,C   6,C   5,C   4)    149.97  0.000348   -2.47    147.50   
   123. D(C   7,C   6,C   5,C  11)     90.15  0.000875   -2.50     87.65   
   124. D(C   7,C   6,C   5,C   4)    -89.04  0.000968   -2.70    -91.74   
   125. D(C   8,C   7,C   6,C   5)    120.71  0.000189   -0.18    120.54   
   126. D(H  23,C   7,C   6,H  22)    179.18  0.000399   -0.58    178.60   
   127. D(H  23,C   7,C   6,H  21)     61.88 -0.000406   -0.16     61.72   
   128. D(H  23,C   7,C   6,C   5)    -59.39  0.000257   -0.37    -59.76   
   129. D(C   8,C   7,C   6,H  22)     -0.72  0.000332   -0.38     -1.10   
   130. D(C   8,C   7,C   6,H  21)   -118.02 -0.000474    0.03   -117.98   
   131. D(C  10,C   8,C   7,H  23)    179.79  0.000242   -0.32    179.46   
   132. D(C  10,C   8,C   7,C   6)     -0.32  0.000312   -0.52     -0.84   
   133. D(C   9,C   8,C   7,H  23)     -0.24  0.000306   -0.53     -0.77   
   134. D(C   9,C   8,C   7,C   6)    179.66  0.000375   -0.74    178.92   
   135. D(H  26,C   9,C   8,C  10)    -62.30 -0.000137    0.50    -61.80   
   136. D(H  26,C   9,C   8,C   7)    117.72 -0.000195    0.69    118.41   
   137. D(H  25,C   9,C   8,C  10)     55.63 -0.000114    0.48     56.11   
   138. D(H  25,C   9,C   8,C   7)   -124.35 -0.000172    0.68   -123.67   
   139. D(H  24,C   9,C   8,C  10)    176.77 -0.000029    0.43    177.20   
   140. D(H  24,C   9,C   8,C   7)     -3.21 -0.000087    0.62     -2.59   
   141. D(H  33,C  10,C   8,C   9)    -95.84 -0.000721    1.73    -94.11   
   142. D(H  33,C  10,C   8,C   7)     84.14 -0.000662    1.52     85.66   
   143. D(H  28,C  10,C   8,C   9)     24.79  0.001146    0.65     25.45   
   144. D(H  28,C  10,C   8,C   7)   -155.23  0.001205    0.45   -154.78   
   145. D(H  27,C  10,C   8,C   9)    142.82 -0.001305    1.98    144.80   
   146. D(H  27,C  10,C   8,C   7)    -37.20 -0.001245    1.78    -35.42   
   147. D(C  29,C  11,C   5,C   6)      0.05  0.000025   -0.05     -0.00   
   148. D(C  29,C  11,C   5,C   4)    179.21 -0.000077    0.16    179.36   
   149. D(C  12,C  11,C   5,C   6)   -179.02  0.000036   -0.06   -179.08   
   150. D(C  12,C  11,C   5,C   4)      0.14 -0.000066    0.15      0.28   
   151. D(C   1,C  12,C  11,C  29)   -179.21 -0.000137    0.47   -178.74   
   152. D(C   1,C  12,C  11,C   5)     -0.04 -0.000096    0.47      0.43   
   153. D(O  13,C  12,C   1,C   2)   -179.70  0.000142   -0.51   -180.21   
   154. D(O  13,C  12,C   1,C   0)      0.80  0.000156   -0.57      0.23   
   155. D(C  11,C  12,C   1,C   2)      0.34  0.000227   -0.79     -0.45   
   156. D(O  13,C  12,C  11,C   5)    179.99 -0.000011    0.20    180.19   
   157. D(C  11,C  12,C   1,C   0)   -179.16  0.000240   -0.85   -180.01   
   158. D(O  13,C  12,C  11,C  29)      0.83 -0.000053    0.20      1.03   
   159. D(H  32,C  29,C  11,C  12)     67.81  0.000251   -0.44     67.37   
   160. D(H  32,C  29,C  11,C   5)   -111.31  0.000260   -0.45   -111.76   
   161. D(H  31,C  29,C  11,C  12)    -49.58  0.000008   -0.31    -49.88   
   162. D(H  31,C  29,C  11,C   5)    131.30  0.000017   -0.32    130.98   
   163. D(H  30,C  29,C  11,C  12)   -171.50 -0.000052   -0.27   -171.78   
   164. D(H  30,C  29,C  11,C   5)      9.38 -0.000043   -0.29      9.09   
    ----------------------------------------------------------------------------

         *************************************************************
         *                GEOMETRY OPTIMIZATION CYCLE   3            *
         *************************************************************
---------------------------------
CARTESIAN COORDINATES (ANGSTROEM)
---------------------------------
  C     18.575579    1.838508   -0.003030
  C     17.177372    1.294366   -0.194785
  C     16.101860    2.029293   -0.653438
  C     16.161384    3.491365   -1.038179
  C     14.788554    1.409880   -0.821731
  C     14.634124   -0.001261   -0.472974
  C     13.232274   -0.574170   -0.636891
  C     12.405808   -0.474598    0.629476
  C     11.237073    0.165929    0.800310
  C     10.528607    0.144456    2.136958
  C     10.534098    0.943567   -0.296636
  C     15.711618   -0.734846   -0.014523
  C     17.025434   -0.119319    0.138354
  O     18.017576   -0.798412    0.557472
  O     13.811820    2.097631   -1.264875
  H     18.638921    2.918109   -0.160610
  H     19.280248    1.355631   -0.694742
  H     18.943544    1.613228    1.005411
  H     17.107848    3.964624   -0.764161
  H     15.344991    4.047929   -0.563193
  H     16.023459    3.619359   -2.121291
  H     13.298351   -1.633033   -0.924195
  H     12.735112   -0.050289   -1.456019
  H     12.829687   -0.997603    1.489708
  H     11.058296   -0.471379    2.872209
  H      9.504940   -0.245786    2.036328
  H     10.431048    1.160907    2.546836
  H     11.258125    1.441527   -0.948996
  H      9.887934    1.716264    0.138338
  C     15.645023   -2.192992    0.382818
  H     14.690729   -2.659525    0.123113
  H     16.453264   -2.760657   -0.093296
  H     15.790470   -2.311825    1.466066
  H      9.897302    0.299729   -0.921695

----------------------------
CARTESIAN COORDINATES (A.U.)
----------------------------
  NO LB      ZA    FRAG     MASS         X           Y           Z
   0 C     6.0000    0    12.011   35.102758    3.474277   -0.005727
   1 C     6.0000    0    12.011   32.460528    2.445997   -0.368091
   2 C     6.0000    0    12.011   30.428106    3.834807   -1.234818
   3 C     6.0000    0    12.011   30.540590    6.597723   -1.961874
   4 C     6.0000    0    12.011   27.946316    2.664286   -1.552847
   5 C     6.0000    0    12.011   27.654486   -0.002384   -0.893791
   6 C     6.0000    0    12.011   25.005374   -1.085024   -1.203550
   7 C     6.0000    0    12.011   23.443580   -0.896861    1.189538
   8 C     6.0000    0    12.011   21.234991    0.313561    1.512366
   9 C     6.0000    0    12.011   19.896184    0.272982    4.038266
  10 C     6.0000    0    12.011   19.906560    1.783084   -0.560560
  11 C     6.0000    0    12.011   29.690655   -1.388659   -0.027445
  12 C     6.0000    0    12.011   32.173408   -0.225481    0.261451
  13 O     8.0000    0    15.999   34.048284   -1.508780    1.053469
  14 O     8.0000    0    15.999   26.100558    3.963949   -2.390267
  15 H     1.0000    0     1.008   35.222456    5.514426   -0.303510
  16 H     1.0000    0     1.008   36.434389    2.561771   -1.312873
  17 H     1.0000    0     1.008   35.798111    3.048559    1.899951
  18 H     1.0000    0     1.008   32.329148    7.492053   -1.444056
  19 H     1.0000    0     1.008   28.997831    7.649477   -1.064280
  20 H     1.0000    0     1.008   30.279949    6.839596   -4.008658
  21 H     1.0000    0     1.008   25.130241   -3.085986   -1.746476
  22 H     1.0000    0     1.008   24.065874   -0.095032   -2.751477
  23 H     1.0000    0     1.008   24.244595   -1.885197    2.815140
  24 H     1.0000    0     1.008   20.897151   -0.890777    5.427689
  25 H     1.0000    0     1.008   17.961734   -0.464468    3.848103
  26 H     1.0000    0     1.008   19.711824    2.193797    4.812823
  27 H     1.0000    0     1.008   21.274774    2.724090   -1.793342
  28 H     1.0000    0     1.008   18.685487    3.243269    0.261422
  29 C     6.0000    0    12.011   29.564809   -4.144154    0.723422
  30 H     1.0000    0     1.008   27.761455   -5.025773    0.232649
  31 H     1.0000    0     1.008   31.092162   -5.216885   -0.176304
  32 H     1.0000    0     1.008   29.839664   -4.368715    2.770463
  33 H     1.0000    0     1.008   18.703189    0.566406   -1.741751

--------------------------------
INTERNAL COORDINATES (ANGSTROEM)
--------------------------------
 C      0   0   0     0.000000000000     0.00000000     0.00000000
 C      1   0   0     1.512562651430     0.00000000     0.00000000
 C      2   1   0     1.381015339030   124.78947383     0.00000000
 C      3   2   1     1.513018225830   124.61497269     0.20584309
 C      3   2   1     1.461769605582   120.82535031   179.25333193
 C      5   3   2     1.461779340998   118.45770522     0.96038901
 C      6   5   3     1.523245331476   115.76193529   178.43563274
 C      7   6   5     1.515469309430   112.78392293   268.25814564
 C      8   7   6     1.343652019315   127.72864994   120.54130631
 C      9   8   7     1.512949084353   120.85509437   178.92266805
 C      9   8   7     1.517295257283   123.73800836   359.15826277
 C      6   5   3     1.381780457912   120.61619762   359.02672326
 C     12   6   5     1.458889609632   120.86503812     0.28489193
 O     13  12   6     1.273252590622   120.74355574   180.19643243
 O      5   3   2     1.274121748824   120.00318974   181.04414221
 H      1   2   3     1.092877454034   112.99651000     6.34753221
 H      1   2   3     1.099178965380   110.78111689   245.23682235
 H      1   2   3     1.096860562709   110.65721324   128.14304477
 H      4   3   2     1.093093534058   112.87327497   350.54318886
 H      4   3   2     1.096299553864   110.55529383   228.88031189
 H      4   3   2     1.099334711102   110.98397128   111.64673776
 H      7   6   5     1.099136626642   109.58056696   147.49654889
 H      7   6   5     1.092058561134   108.61815058    30.84969405
 H      8   7   6     1.092339692970   114.51846058   300.24284804
 H     10   9   8     1.095635205652   111.99129358   357.41476120
 H     10   9   8     1.100140479554   111.09658221   236.33125775
 H     10   9   8     1.100314531313   110.94733899   118.41454762
 H     11   9   8     1.094418644528   110.95460794   324.59143916
 H     11   9   8     1.097174058671   110.31527240   205.21113792
 C     12   6   5     1.512779858009   124.37051699   179.36558737
 H     30  12   6     1.093515786479   112.78440485     9.09386813
 H     30  12   6     1.096440232646   110.64220099   130.98471947
 H     30  12   6     1.099409489699   110.92561705   248.23918143
 H     11   9   8     1.100334632454   112.26739339    85.66094019

---------------------------
INTERNAL COORDINATES (A.U.)
---------------------------
 C      0   0   0     0.000000000000     0.00000000     0.00000000
 C      1   0   0     2.858329171600     0.00000000     0.00000000
 C      2   1   0     2.609740777511   124.78947383     0.00000000
 C      3   2   1     2.859190082451   124.61497269     0.20584309
 C      3   2   1     2.762344225439   120.82535031   179.25333193
 C      5   3   2     2.762362622710   118.45770522     0.96038901
 C      6   5   3     2.878516511263   115.76193529   178.43563274
 C      7   6   5     2.863821959186   112.78392293   268.25814564
 C      8   7   6     2.539134335796   127.72864994   120.54130631
 C      9   8   7     2.859059423993   120.85509437   178.92266805
 C      9   8   7     2.867272500563   123.73800836   359.15826277
 C      6   5   3     2.611186642658   120.61619762   359.02672326
 C     12   6   5     2.756901821828   120.86503812     0.28489193
 O     13  12   6     2.406098695581   120.74355574   180.19643243
 O      5   3   2     2.407741166550   120.00318974   181.04414221
 H      1   2   3     2.065239086062   112.99651000     6.34753221
 H      1   2   3     2.077147216735   110.78111689   245.23682235
 H      1   2   3     2.072766070619   110.65721324   128.14304477
 H      4   3   2     2.065647418129   112.87327497   350.54318886
 H      4   3   2     2.071705917543   110.55529383   228.88031189
 H      4   3   2     2.077441533496   110.98397128   111.64673776
 H      7   6   5     2.077067208116   109.58056696   147.49654889
 H      7   6   5     2.063691602747   108.61815058    30.84969405
 H      8   7   6     2.064222864924   114.51846058   300.24284804
 H     10   9   8     2.070450481365   111.99129358   357.41476120
 H     10   9   8     2.078964215199   111.09658221   236.33125775
 H     10   9   8     2.079293125356   110.94733899   118.41454762
 H     11   9   8     2.068151514015   110.95460794   324.59143916
 H     11   9   8     2.073358492132   110.31527240   205.21113792
 C     12   6   5     2.858739632549   124.37051699   179.36558737
 H     30  12   6     2.066445359565   112.78440485     9.09386813
 H     30  12   6     2.071971761913   110.64220099   130.98471947
 H     30  12   6     2.077582844565   110.92561705   248.23918143
 H     11   9   8     2.079331111007   112.26739339    85.66094019


           ************************************************************
           *        Program running with 4 parallel MPI-processes     *
           *              working on a common directory               *
           ************************************************************
------------------------------------------------------------------------------
                   ___                                                        
                  /   \      - P O W E R E D   B Y -                         
                 /     \                                                     
                 |  |  |   _    _      __       _____    __    __             
                 |  |  |  | |  | |    /  \     |  _  \  |  |  /  |          
                  \  \/   | |  | |   /    \    | | | |  |  | /  /          
                 / \  \   | |__| |  /  /\  \   | |_| |  |  |/  /          
                |  |  |   |  __  | /  /__\  \  |    /   |      \           
                |  |  |   | |  | | |   __   |  |    \   |  |\   \          
                \     /   | |  | | |  |  |  |  | |\  \  |  | \   \       
                 \___/    |_|  |_| |__|  |__|  |_| \__\ |__|  \__/        
                                                                              
                      - O R C A' S   B I G   F R I E N D -                    
                                      &                                       
                       - I N T E G R A L  F E E D E R -                       
                                                                              
 v1 FN, 2020, v2 2021                                                         
------------------------------------------------------------------------------


Reading SHARK input file mPQ1_1e_0H_B3LYP_631Gd_opt.SHARKINP.tmp ... ok
----------------------
SHARK INTEGRAL PACKAGE
----------------------

Number of atoms                             ...     34
Number of basis functions                   ...    260
Number of shells                            ...    132
Maximum angular momentum                    ...      2
Integral batch strategy                     ... SHARK/LIBINT Hybrid
RI-J (if used) integral strategy            ... SPLIT-RIJ (Revised 2003 algorithm where possible)
Printlevel                                  ...      1
Contraction scheme used                     ... SEGMENTED contraction
Coulomb Range Separation                    ... NOT USED
Exchange Range Separation                   ... NOT USED
Finite Nucleus Model                        ... NOT USED
Auxiliary Coulomb fitting basis             ... AVAILABLE
   # of basis functions in Aux-J            ...    982
   # of shells in Aux-J                     ...    330
   Maximum angular momentum in Aux-J        ...      4
Auxiliary J/K fitting basis                 ... NOT available
Auxiliary Correlation fitting basis         ... NOT available
Auxiliary 'external' fitting basis          ... NOT available
Integral threshold                          ...     2.500000e-11
Primitive cut-off                           ...     2.500000e-12
Primitive pair pre-selection threshold      ...     2.500000e-12

Calculating pre-screening integrals         ... done (  0.1 sec) Dimension = 132
Organizing shell pair data                  ... done (  0.1 sec)
Shell pair information
Total number of shell pairs                 ...      8778
Shell pairs after pre-screening             ...      7022
Total number of primitive shell pairs       ...     49218
Primitive shell pairs kept                  ...     22793
          la=0 lb=0:   2712 shell pairs
          la=1 lb=0:   2314 shell pairs
          la=1 lb=1:    488 shell pairs
          la=2 lb=0:    969 shell pairs
          la=2 lb=1:    442 shell pairs
          la=2 lb=2:     97 shell pairs

Calculating one electron integrals          ... done (  0.0 sec)
Calculating RI/J V-Matrix + Cholesky decomp.... done (  0.1 sec)
Calculating Nuclear repulsion               ... done (  0.0 sec) ENN=   1075.339592335376 Eh

SHARK setup successfully completed in   0.4 seconds

Maximum memory used throughout the entire GTOINT-calculation: 17.1 MB


           ************************************************************
           *        Program running with 4 parallel MPI-processes     *
           *              working on a common directory               *
           ************************************************************

Diagonalization of the overlap matrix:
Smallest eigenvalue                        ... 4.197e-04
Time for diagonalization                   ...    0.014 sec
Threshold for overlap eigenvalues          ... 1.000e-08
Number of eigenvalues below threshold      ... 0
Time for construction of square roots      ...    0.006 sec
Total time needed                          ...    0.021 sec

-------------------
DFT GRID GENERATION
-------------------

General Integration Accuracy     IntAcc      ... 4.959
Radial Grid Type                 RadialGrid  ... OptM3 with GC (2021)
Angular Grid (max. ang.)         AngularGrid ... 6 (Lebedev-590)
Angular grid pruning method      GridPruning ... 4 (adaptive)
Weight generation scheme         WeightScheme... Becke
Basis function cutoff            BFCut       ... 1.0000e-11
Integration weight cutoff        WCut        ... 1.0000e-14
Angular grids for H and He will be reduced by one unit
Partially contracted basis set               ... off
Rotationally invariant grid construction     ... off

Total number of grid points                  ...   381782
Total number of batches                      ...     5985
Average number of points per batch           ...       63
Average number of grid points per atom       ...    11229
Time for grid setup =    4.983 sec

--------------------
COSX GRID GENERATION
--------------------

GRIDX 1
-------
General Integration Accuracy     IntAcc      ... 4.020
Radial Grid Type                 RadialGrid  ... OptM3 with GC (2021)
Angular Grid (max. ang.)         AngularGrid ... 2 (Lebedev-110)
Angular grid pruning method      GridPruning ... 4 (adaptive)
Weight generation scheme         WeightScheme... Becke
Basis function cutoff            BFCut       ... 1.0000e-11
Integration weight cutoff        WCut        ... 1.0000e-14
Angular grids for H and He will be reduced by one unit
Partially contracted basis set               ... on
Rotationally invariant grid construction     ... off

Total number of grid points                  ...    41603
Total number of batches                      ...      666
Average number of points per batch           ...       62
Average number of grid points per atom       ...     1224
UseSFitting                                  ... on

GRIDX 2
-------
General Integration Accuracy     IntAcc      ... 4.338
Radial Grid Type                 RadialGrid  ... OptM3 with GC (2021)
Angular Grid (max. ang.)         AngularGrid ... 3 (Lebedev-194)
Angular grid pruning method      GridPruning ... 4 (adaptive)
Weight generation scheme         WeightScheme... Becke
Basis function cutoff            BFCut       ... 1.0000e-11
Integration weight cutoff        WCut        ... 1.0000e-14
Angular grids for H and He will be reduced by one unit
Partially contracted basis set               ... on
Rotationally invariant grid construction     ... off

Total number of grid points                  ...    90758
Total number of batches                      ...     1436
Average number of points per batch           ...       63
Average number of grid points per atom       ...     2669
UseSFitting                                  ... on

GRIDX 3
-------
General Integration Accuracy     IntAcc      ... 4.871
Radial Grid Type                 RadialGrid  ... OptM3 with GC (2021)
Angular Grid (max. ang.)         AngularGrid ... 4 (Lebedev-302)
Angular grid pruning method      GridPruning ... 4 (adaptive)
Weight generation scheme         WeightScheme... Becke
Basis function cutoff            BFCut       ... 1.0000e-11
Integration weight cutoff        WCut        ... 1.0000e-14
Angular grids for H and He will be reduced by one unit
Partially contracted basis set               ... on
Rotationally invariant grid construction     ... off

Total number of grid points                  ...   173538
Total number of batches                      ...     2729
Average number of points per batch           ...       63
Average number of grid points per atom       ...     5104
UseSFitting                                  ... on

Time for X-Grid setup             =    2.365 sec


--------------------
CPCM SOLVATION MODEL
--------------------
CPCM parameters:
  Epsilon                                         ...      80.4000
  Refrac                                          ...       1.3300
  Rsolv                                           ...       1.3000
  Surface type                                    ... GAUSSIAN VDW
  Epsilon function type                           ...         CPCM
Radii:
 Radius for C  used is    3.8550 Bohr (=   2.0400 Ang.)
 Radius for O  used is    3.4469 Bohr (=   1.8240 Ang.)
 Radius for H  used is    2.4944 Bohr (=   1.3200 Ang.)
Calculating surface                               ...        done! (  0.0s)
GEPOL surface points                              ...         1810
GEPOL Volume                                      ...    1944.4119
GEPOL Surface-area                                ...    1014.0649
Calculating surface distance matrix               ...        done! (  0.0s)
Performing Cholesky decomposition & store         ...        done! (  0.1s)
Overall time for CPCM initialization              ...                 0.2s
--------------
SCF ITERATIONS
--------------
ITER       Energy         Delta-E        Max-DP      RMS-DP      [F,P]     Damp
               ***  Starting incremental Fock matrix formation  ***
  0   -694.4365999723   0.000000000000 0.00120763  0.00005365  0.0140354 0.7000
  1   -694.4374979233  -0.000897950990 0.00115214  0.00004763  0.0111108 0.7000
                               ***Turning on DIIS***
  2   -694.4381969065  -0.000698983212 0.00313549  0.00012264  0.0083557 0.0000
  3   -694.4399701751  -0.001773268591 0.00065246  0.00001949  0.0011482 0.0000
  4   -694.4399962340  -0.000026058942 0.00068716  0.00001454  0.0007933 0.0000
               *** Restarting incremental Fock matrix formation ***
                                   *** Resetting DIIS ***
  5   -694.4400036325  -0.000007398459 0.00073268  0.00001390  0.0006627 0.0000
  6   -694.4399994083   0.000004224211 0.00032741  0.00000617  0.0013410 0.0000
  7   -694.4400051501  -0.000005741837 0.00022352  0.00000340  0.0003073 0.0000
  8   -694.4400057001  -0.000000549952 0.00005650  0.00000097  0.0000668 0.0000
  9   -694.4400057389  -0.000000038809 0.00002549  0.00000039  0.0000411 0.0000
 10   -694.4400057538  -0.000000014880 0.00001889  0.00000026  0.0000186 0.0000
 11   -694.4400057535   0.000000000304 0.00001023  0.00000014  0.0000064 0.0000
 12   -694.4400057410   0.000000012452 0.00000438  0.00000006  0.0000023 0.0000
 13   -694.4400057420  -0.000000001036 0.00000341  0.00000006  0.0000032 0.0000
                            ***DIIS convergence achieved***

               *****************************************************
               *                     SUCCESS                       *
               *           SCF CONVERGED AFTER  14 CYCLES          *
               *****************************************************

Old exchange energy                            =    -19.149013536 Eh
New exchange energy                            =    -19.149023663 Eh
Exchange energy change after final integration =     -0.000010126 Eh
Total energy after final integration           =   -694.440015865 Eh
Final COS-X integration done in                =    14.196 sec
Total Energy       :         -694.44001587 Eh          -18896.67352 eV
  Last Energy change         ...    2.9705e-09  Tolerance :   1.0000e-08
  Last MAX-Density change    ...    0.0000e+00  Tolerance :   1.0000e-07
             **** THE GBW FILE WAS UPDATED (mPQ1_1e_0H_B3LYP_631Gd_opt.gbw) ****
             **** DENSITY mPQ1_1e_0H_B3LYP_631Gd_opt.scfp WAS UPDATED ****
             **** ENERGY FILE WAS UPDATED (mPQ1_1e_0H_B3LYP_631Gd_opt.en.tmp) ****
----------------------
UHF SPIN CONTAMINATION
----------------------

Warning: in a DFT calculation there is little theoretical justification to 
         calculate <S**2> as in Hartree-Fock theory. We will do it anyways
         but you should keep in mind that the values have only limited relevance

Expectation value of <S**2>     :     0.759196
Ideal value S*(S+1) for S=0.5   :     0.750000
Deviation                       :     0.009196

             **** THE GBW FILE WAS UPDATED (mPQ1_1e_0H_B3LYP_631Gd_opt.gbw) ****
             **** DENSITY mPQ1_1e_0H_B3LYP_631Gd_opt.scfp WAS UPDATED ****
Total SCF time: 0 days 0 hours 2 min 0 sec 

Maximum memory used throughout the entire SCF-calculation: 107.2 MB

-------------------------   --------------------
FINAL SINGLE POINT ENERGY      -694.440015865229
-------------------------   --------------------


           ************************************************************
           *        Program running with 4 parallel MPI-processes     *
           *              working on a common directory               *
           ************************************************************
------------------------------------------------------------------------------
                         ORCA SCF GRADIENT CALCULATION
------------------------------------------------------------------------------

 ... reading COSX grid (gridx3)
Gradient of the Kohn-Sham DFT energy:
Kohn-Sham wavefunction type      ... UKS
Hartree-Fock exchange scaling    ...    0.200
Number of operators              ...    2
Number of atoms                  ...   34
Basis set dimensions             ...  260
Integral neglect threshold       ... 2.5e-11
Integral primitive cutoff        ... 2.5e-12
SHARK Integral package           ... ON

Nuc. rep. gradient       (SHARK) ... done (  0.0 sec)
HCore & Overlap gradient (SHARK) ... done (  0.2 sec)
RI-J gradient            (SHARK) ... done (  1.1 sec)
COSX-gradient                    ... done ( 20.7 sec)
Exchange-correlation gradient    ... done

------------------
CARTESIAN GRADIENT
------------------

   1   C   :    0.000699421   -0.001391098    0.000751649
   2   C   :   -0.001703850    0.001527710   -0.000896015
   3   C   :    0.002083654   -0.000841797    0.001283986
   4   C   :   -0.001769200    0.000214037   -0.000445239
   5   C   :   -0.002887969    0.002540189   -0.002403217
   6   C   :    0.001373622   -0.001966611    0.001949456
   7   C   :   -0.000636426    0.001242918   -0.000882082
   8   C   :   -0.000181145    0.000195646    0.000589196
   9   C   :    0.000382471    0.000780193   -0.000350338
  10   C   :   -0.000011226    0.000016753    0.000523925
  11   C   :   -0.001800132   -0.001425320   -0.000531951
  12   C   :   -0.002329125    0.000748736   -0.001407792
  13   C   :    0.003163023   -0.002063521    0.001109669
  14   O   :   -0.000984668    0.000613175   -0.000210850
  15   O   :    0.001299183   -0.000625283    0.000825868
  16   H   :   -0.000447873    0.000663221   -0.000226894
  17   H   :   -0.000053621   -0.000105635   -0.000197201
  18   H   :    0.000023934   -0.000005336   -0.000006180
  19   H   :    0.000776771   -0.000154132    0.000405053
  20   H   :   -0.000016717   -0.000016710   -0.000000618
  21   H   :    0.000055128   -0.000126722   -0.000141124
  22   H   :    0.000434584   -0.000350568    0.000183056
  23   H   :   -0.000168160   -0.000302094   -0.000242717
  24   H   :    0.000276608    0.000022720   -0.000023345
  25   H   :    0.000086393   -0.000033689   -0.000002799
  26   H   :   -0.000152646    0.000095784   -0.000087984
  27   H   :    0.000158175    0.000170576    0.000053409
  28   H   :    0.000437665    0.000505449    0.000690865
  29   H   :    0.000537778    0.000281491    0.000544977
  30   C   :    0.001982063   -0.000352331    0.000345049
  31   H   :   -0.000605064    0.000122040   -0.000306721
  32   H   :    0.000020359    0.000016514    0.000043251
  33   H   :   -0.000066668    0.000137503    0.000172855
  34   H   :    0.000033873   -0.000180976   -0.001137282

Difference to translation invariance:
           :    0.0000102166   -0.0000471672   -0.0000280852

Difference to rotation invariance:
           :   -0.0001691605   -0.0006927580   -0.0018382897

Norm of the cartesian gradient     ...    0.0098282545
RMS gradient                       ...    0.0009731422
MAX gradient                       ...    0.0031630233

-------
TIMINGS
-------

Total SCF gradient time            ...       33.317 sec

One electron gradient       ....       0.222 sec  (  0.7%)
RI-J Coulomb gradient       ....       1.087 sec  (  3.3%)
COSX gradient               ....      20.665 sec  ( 62.0%)
XC gradient                 ....       9.585 sec  ( 28.8%)
CPCM gradient               ....       0.580 sec  (  1.7%)
   A-Matrix (El+Nuc)        ....       0.182 sec  (  0.5%)
   Potential                ....       0.399 sec  (  1.2%)

Maximum memory used throughout the entire SCFGRAD-calculation: 85.0 MB
------------------------------------------------------------------------------
                         ORCA GEOMETRY RELAXATION STEP
------------------------------------------------------------------------------

Reading the OPT-File                    .... done
Getting information on internals        .... done
Copying old internal coords+grads       .... done
Making the new internal coordinates     .... (new redundants).... done
Validating the new internal coordinates .... (new redundants).... done
Calculating the B-matrix                .... done
Calculating the G,G- and P matrices     .... done
Transforming gradient to internals      .... done
Projecting the internal gradient        .... done
Number of atoms                         ....  34
Number of internal coordinates          .... 164
Current Energy                          ....  -694.440015865 Eh
Current gradient norm                   ....     0.009828254 Eh/bohr
Maximum allowed component of the step   ....  0.300
Current trust radius                    ....  0.300
Updating the Hessian (BFGS)             .... done
Forming the augmented Hessian           .... done
Diagonalizing the augmented Hessian     .... done
Last element of RFO vector              ....  0.990698003
Lowest eigenvalues of augmented Hessian:
 -0.000321735  0.010714576  0.011573596  0.011732173  0.012100971
Length of the computed step             ....  0.137356591
The final length of the internal step   ....  0.137356591
Converting the step to cartesian space:
 Initial RMS(Int)=    0.0107257478
Transforming coordinates:
 Iter   0:  RMS(Cart)=    0.0463541575 RMS(Int)=    0.6926951255
 Iter   1:  RMS(Cart)=    0.0007524915 RMS(Int)=    0.0003013772
 Iter   2:  RMS(Cart)=    0.0000217424 RMS(Int)=    0.0000087236
 Iter   3:  RMS(Cart)=    0.0000008926 RMS(Int)=    0.0000003951
 Iter   4:  RMS(Cart)=    0.0000000299 RMS(Int)=    0.0000000164
done
Storing new coordinates                 .... done

                                .--------------------.
          ----------------------|Geometry convergence|-------------------------
          Item                value                   Tolerance       Converged
          ---------------------------------------------------------------------
          Energy change      -0.0015023297            0.0000002000      NO
          RMS gradient        0.0004578776            0.0000080000      NO
          MAX gradient        0.0018406522            0.0000300000      NO
          RMS step            0.0107257478            0.0001000000      NO
          MAX step            0.0389581059            0.0002000000      NO
          ........................................................
          Max(Bonds)      0.0036      Max(Angles)    0.47
          Max(Dihed)        2.23      Max(Improp)    0.00
          ---------------------------------------------------------------------

The optimization has not yet converged - more geometry cycles are needed


    ---------------------------------------------------------------------------
                         Redundant Internal Coordinates
                            (Angstroem and degrees)

        Definition                    Value    dE/dq     Step     New-Value
    ----------------------------------------------------------------------------
     1. B(C   1,C   0)                1.5126 -0.000059  0.0006    1.5132   
     2. B(C   2,C   1)                1.3810 -0.000490  0.0015    1.3825   
     3. B(C   3,C   2)                1.5130 -0.000059  0.0006    1.5136   
     4. B(C   4,C   2)                1.4618  0.000460 -0.0023    1.4594   
     5. B(C   5,C   4)                1.4618  0.001263 -0.0036    1.4582   
     6. B(C   6,C   5)                1.5232  0.000221  0.0001    1.5233   
     7. B(C   7,C   6)                1.5155  0.000449 -0.0007    1.5148   
     8. B(C   8,C   7)                1.3437  0.000340 -0.0003    1.3434   
     9. B(C   9,C   8)                1.5129  0.000414 -0.0005    1.5125   
    10. B(C  10,C   8)                1.5173  0.000232 -0.0004    1.5169   
    11. B(C  11,C   5)                1.3818 -0.000012  0.0011    1.3829   
    12. B(C  12,C  11)                1.4589  0.000616 -0.0027    1.4562   
    13. B(C  12,C   1)                1.4603  0.000445 -0.0024    1.4579   
    14. B(O  13,C  12)                1.2733 -0.001167  0.0026    1.2758   
    15. B(O  14,C   4)                1.2741 -0.001617  0.0029    1.2770   
    16. B(H  15,C   0)                1.0929  0.000666 -0.0010    1.0919   
    17. B(H  16,C   0)                1.0992  0.000139 -0.0002    1.0990   
    18. B(H  17,C   0)                1.0969 -0.000005  0.0001    1.0969   
    19. B(H  18,C   3)                1.0931  0.000705 -0.0010    1.0921   
    20. B(H  19,C   3)                1.0963  0.000008  0.0000    1.0963   
    21. B(H  20,C   3)                1.0993  0.000119 -0.0001    1.0992   
    22. B(H  21,C   6)                1.0991  0.000314 -0.0004    1.0988   
    23. B(H  22,C   6)                1.0921  0.000113 -0.0002    1.0919   
    24. B(H  23,C   7)                1.0923  0.000082 -0.0000    1.0923   
    25. B(H  24,C   9)                1.0956  0.000069 -0.0001    1.0956   
    26. B(H  25,C   9)                1.1001  0.000112 -0.0001    1.1000   
    27. B(H  26,C   9)                1.1003  0.000164 -0.0002    1.1001   
    28. B(H  27,C  10)                1.0944  0.000101 -0.0002    1.0942   
    29. B(H  28,C  10)                1.0972  0.000102 -0.0002    1.0970   
    30. B(C  29,C  11)                1.5128  0.000070  0.0004    1.5132   
    31. B(H  30,C  29)                1.0935  0.000548 -0.0008    1.0927   
    32. B(H  31,C  29)                1.0964 -0.000010  0.0001    1.0965   
    33. B(H  32,C  29)                1.0994  0.000142 -0.0002    1.0992   
    34. B(H  33,C  10)                1.1003  0.000727 -0.0001    1.1002   
    35. A(C   1,C   0,H  17)          110.66  0.000252   -0.06    110.60   
    36. A(C   1,C   0,H  15)          113.00 -0.000732    0.20    113.20   
    37. A(H  16,C   0,H  17)          105.86  0.000104   -0.09    105.77   
    38. A(C   1,C   0,H  16)          110.78 -0.000138    0.06    110.84   
    39. A(H  15,C   0,H  16)          107.82  0.000311   -0.05    107.77   
    40. A(H  15,C   0,H  17)          108.42  0.000265   -0.09    108.34   
    41. A(C   0,C   1,C  12)          114.55 -0.001104    0.22    114.77   
    42. A(C   2,C   1,C  12)          120.66  0.000605   -0.05    120.61   
    43. A(C   0,C   1,C   2)          124.79  0.000499   -0.16    124.63   
    44. A(C   1,C   2,C   4)          120.83  0.000628   -0.04    120.78   
    45. A(C   1,C   2,C   3)          124.61  0.000600   -0.18    124.43   
    46. A(C   3,C   2,C   4)          114.55 -0.001228    0.23    114.79   
    47. A(H  18,C   3,H  19)          108.44  0.000279   -0.07    108.37   
    48. A(C   2,C   3,H  18)          112.87 -0.000774    0.22    113.09   
    49. A(H  19,C   3,H  20)          105.92  0.000104   -0.09    105.83   
    50. A(C   2,C   3,H  20)          110.98 -0.000040    0.04    111.02   
    51. A(H  18,C   3,H  20)          107.77  0.000325   -0.07    107.70   
    52. A(C   2,C   3,H  19)          110.56  0.000170   -0.04    110.51   
    53. A(C   2,C   4,C   5)          118.46 -0.001061    0.08    118.53   
    54. A(C   2,C   4,O  14)          120.00  0.000272   -0.02    119.98   
    55. A(C   5,C   4,O  14)          121.54  0.000790   -0.07    121.47   
    56. A(C   4,C   5,C   6)          115.76 -0.000884    0.19    115.95   
    57. A(C   4,C   5,C  11)          120.62  0.000247    0.01    120.62   
    58. A(C   6,C   5,C  11)          123.62  0.000637   -0.20    123.42   
    59. A(C   5,C   6,C   7)          112.78 -0.000386    0.14    112.93   
    60. A(C   7,C   6,H  22)          110.30 -0.000055   -0.05    110.25   
    61. A(H  21,C   6,H  22)          107.06 -0.000028   -0.04    107.03   
    62. A(C   5,C   6,H  22)          108.62  0.000607   -0.22    108.40   
    63. A(C   7,C   6,H  21)          108.33  0.000366   -0.08    108.25   
    64. A(C   5,C   6,H  21)          109.58 -0.000498    0.24    109.82   
    65. A(C   8,C   7,H  23)          117.75  0.000124   -0.05    117.70   
    66. A(C   6,C   7,H  23)          114.52 -0.000335    0.05    114.57   
    67. A(C   6,C   7,C   8)          127.73  0.000211    0.00    127.73   
    68. A(C   9,C   8,C  10)          115.41  0.000040   -0.02    115.39   
    69. A(C   7,C   8,C  10)          123.74  0.000344   -0.06    123.68   
    70. A(C   7,C   8,C   9)          120.86 -0.000384    0.08    120.94   
    71. A(H  25,C   9,H  26)          106.22  0.000068   -0.03    106.18   
    72. A(H  24,C   9,H  26)          108.19  0.000021    0.01    108.20   
    73. A(C   8,C   9,H  26)          110.95 -0.000134    0.05    111.00   
    74. A(H  24,C   9,H  25)          108.17  0.000117   -0.06    108.11   
    75. A(C   8,C   9,H  25)          111.10  0.000011    0.00    111.10   
    76. A(C   8,C   9,H  24)          111.99 -0.000070    0.02    112.01   
    77. A(H  28,C  10,H  33)          107.24  0.000529   -0.35    106.89   
    78. A(C   8,C  10,H  33)          112.27  0.001277   -0.47    111.80   
    79. A(H  27,C  10,H  33)          108.09  0.000061   -0.04    108.05   
    80. A(H  27,C  10,H  28)          107.79  0.000055    0.25    108.03   
    81. A(C   8,C  10,H  28)          110.32 -0.000889    0.29    110.60   
    82. A(C   8,C  10,H  27)          110.95 -0.001010    0.35    111.30   
    83. A(C  12,C  11,C  29)          114.76 -0.001841    0.34    115.10   
    84. A(C   5,C  11,C  29)          124.37  0.001265   -0.29    124.08   
    85. A(C   5,C  11,C  12)          120.87  0.000575   -0.05    120.81   
    86. A(C  11,C  12,O  13)          120.74  0.000426   -0.02    120.72   
    87. A(C   1,C  12,O  13)          120.69  0.000571   -0.05    120.64   
    88. A(C   1,C  12,C  11)          118.57 -0.000998    0.07    118.64   
    89. A(H  31,C  29,H  32)          105.92  0.000100   -0.08    105.85   
    90. A(H  30,C  29,H  32)          107.66  0.000265   -0.06    107.60   
    91. A(C  11,C  29,H  32)          110.93 -0.000107    0.06    110.98   
    92. A(H  30,C  29,H  31)          108.62  0.000227   -0.07    108.55   
    93. A(C  11,C  29,H  31)          110.64  0.000164   -0.04    110.60   
    94. A(C  11,C  29,H  30)          112.78 -0.000598    0.18    112.96   
    95. D(C  12,C   1,C   0,H  15)   -174.12 -0.000062   -0.06   -174.18   
    96. D(C  12,C   1,C   0,H  17)    -52.32 -0.000051   -0.08    -52.40   
    97. D(C  12,C   1,C   0,H  16)     64.77  0.000148   -0.18     64.59   
    98. D(C   2,C   1,C   0,H  15)      6.35 -0.000047   -0.08      6.27   
    99. D(C   2,C   1,C   0,H  17)    128.14 -0.000036   -0.09    128.05   
   100. D(C   2,C   1,C   0,H  16)   -114.76  0.000163   -0.20   -114.96   
   101. D(C   3,C   2,C   1,C   0)      0.21 -0.000053    0.13      0.34   
   102. D(C   3,C   2,C   1,C  12)   -179.30 -0.000029    0.11   -179.19   
   103. D(C   4,C   2,C   1,C   0)    179.25 -0.000105    0.34    179.59   
   104. D(C   4,C   2,C   1,C  12)     -0.26 -0.000082    0.32      0.06   
   105. D(H  19,C   3,C   2,C   4)     49.78  0.000070    0.07     49.85   
   106. D(H  20,C   3,C   2,C   1)    111.65 -0.000175    0.38    112.02   
   107. D(H  19,C   3,C   2,C   1)   -131.12  0.000035    0.27   -130.85   
   108. D(H  18,C   3,C   2,C   4)    171.44  0.000012    0.09    171.54   
   109. D(H  18,C   3,C   2,C   1)     -9.46 -0.000023    0.29     -9.17   
   110. D(H  20,C   3,C   2,C   4)    -67.45 -0.000140    0.18    -67.27   
   111. D(O  14,C   4,C   2,C   3)      0.18 -0.000183    0.89      1.08   
   112. D(O  14,C   4,C   2,C   1)   -178.96 -0.000150    0.71   -178.24   
   113. D(C   5,C   4,C   2,C   3)   -179.90  0.000216   -0.93   -180.83   
   114. D(C   5,C   4,C   2,C   1)      0.96  0.000249   -1.11     -0.15   
   115. D(C  11,C   5,C   4,O  14)    178.94  0.000118   -0.63    178.31   
   116. D(C   6,C   5,C   4,O  14)     -1.65  0.000172   -0.83     -2.48   
   117. D(C   6,C   5,C   4,C   2)    178.44 -0.000233    1.00    179.44   
   118. D(C  11,C   5,C   4,C   2)     -0.97 -0.000287    1.20      0.23   
   119. D(H  22,C   6,C   5,C  11)   -149.76  0.000354   -2.00   -151.76   
   120. D(H  22,C   6,C   5,C   4)     30.85  0.000301   -1.79     29.06   
   121. D(H  21,C   6,C   5,C  11)    -33.11  0.000388   -2.04    -35.15   
   122. D(H  21,C   6,C   5,C   4)    147.50  0.000335   -1.82    145.67   
   123. D(C   7,C   6,C   5,C  11)     87.65  0.000249   -1.88     85.76   
   124. D(C   7,C   6,C   5,C   4)    -91.74  0.000196   -1.67    -93.41   
   125. D(C   8,C   7,C   6,C   5)    120.54  0.000545   -1.14    119.41   
   126. D(H  23,C   7,C   6,H  22)    178.60  0.000025   -0.81    177.79   
   127. D(H  23,C   7,C   6,H  21)     61.72 -0.000124   -0.68     61.03   
   128. D(H  23,C   7,C   6,C   5)    -59.76  0.000499   -1.02    -60.78   
   129. D(C   8,C   7,C   6,H  22)     -1.10  0.000071   -0.92     -2.02   
   130. D(C   8,C   7,C   6,H  21)   -117.99 -0.000078   -0.80   -118.79   
   131. D(C  10,C   8,C   7,H  23)    179.47  0.000033   -0.09    179.38   
   132. D(C  10,C   8,C   7,C   6)     -0.84 -0.000016    0.03     -0.81   
   133. D(C   9,C   8,C   7,H  23)     -0.77  0.000077   -0.26     -1.03   
   134. D(C   9,C   8,C   7,C   6)    178.92  0.000029   -0.14    178.79   
   135. D(H  26,C   9,C   8,C  10)    -61.80 -0.000112    0.48    -61.32   
   136. D(H  26,C   9,C   8,C   7)    118.41 -0.000153    0.64    119.05   
   137. D(H  25,C   9,C   8,C  10)     56.11 -0.000105    0.48     56.59   
   138. D(H  25,C   9,C   8,C   7)   -123.67 -0.000147    0.63   -123.03   
   139. D(H  24,C   9,C   8,C  10)    177.20  0.000004    0.42    177.61   
   140. D(H  24,C   9,C   8,C   7)     -2.59 -0.000038    0.57     -2.01   
   141. D(H  33,C  10,C   8,C   9)    -94.12 -0.000552    2.11    -92.00   
   142. D(H  33,C  10,C   8,C   7)     85.66 -0.000511    1.95     87.61   
   143. D(H  28,C  10,C   8,C   9)     25.44  0.000352    1.55     26.99   
   144. D(H  28,C  10,C   8,C   7)   -154.79  0.000393    1.39   -153.40   
   145. D(H  27,C  10,C   8,C   9)    144.82 -0.000801    2.23    147.05   
   146. D(H  27,C  10,C   8,C   7)    -35.41 -0.000760    2.07    -33.34   
   147. D(C  29,C  11,C   5,C   6)      0.00  0.000052   -0.07     -0.07   
   148. D(C  29,C  11,C   5,C   4)    179.37  0.000100   -0.29    179.08   
   149. D(C  12,C  11,C   5,C   6)   -179.08  0.000112   -0.27   -179.35   
   150. D(C  12,C  11,C   5,C   4)      0.28  0.000161   -0.49     -0.20   
   151. D(C   1,C  12,C  11,C  29)   -178.73  0.000048   -0.47   -179.21   
   152. D(C   1,C  12,C  11,C   5)      0.43  0.000018   -0.30      0.13   
   153. D(O  13,C  12,C   1,C   2)    179.79  0.000071   -0.48    179.31   
   154. D(O  13,C  12,C   1,C   0)      0.23  0.000086   -0.49     -0.26   
   155. D(C  11,C  12,C   1,C   2)     -0.44 -0.000060    0.39     -0.05   
   156. D(O  13,C  12,C  11,C   5)   -179.80 -0.000113    0.57   -179.23   
   157. D(C  11,C  12,C   1,C   0)    180.00 -0.000046    0.37    180.37   
   158. D(O  13,C  12,C  11,C  29)      1.03 -0.000083    0.40      1.43   
   159. D(H  32,C  29,C  11,C  12)     67.37  0.000136   -0.26     67.11   
   160. D(H  32,C  29,C  11,C   5)   -111.76  0.000176   -0.45   -112.21   
   161. D(H  31,C  29,C  11,C  12)    -49.88 -0.000024   -0.17    -50.06   
   162. D(H  31,C  29,C  11,C   5)    130.98  0.000016   -0.36    130.63   
   163. D(H  30,C  29,C  11,C  12)   -171.78 -0.000015   -0.17   -171.95   
   164. D(H  30,C  29,C  11,C   5)      9.09  0.000024   -0.36      8.74   
    ----------------------------------------------------------------------------

         *************************************************************
         *                GEOMETRY OPTIMIZATION CYCLE   4            *
         *************************************************************
---------------------------------
CARTESIAN COORDINATES (ANGSTROEM)
---------------------------------
  C     18.575228    1.842947   -0.000910
  C     17.176142    1.298897   -0.191360
  C     16.105873    2.033078   -0.667724
  C     16.180480    3.488824   -1.075522
  C     14.791188    1.419741   -0.826832
  C     14.631462    0.013654   -0.475239
  C     13.232407   -0.562733   -0.651169
  C     12.403668   -0.497215    0.615108
  C     11.241587    0.149540    0.804487
  C     10.526083    0.089212    2.135629
  C     10.551207    0.970216   -0.268279
  C     15.702553   -0.719069    0.002605
  C     17.014016   -0.106409    0.161393
  O     18.004320   -0.787957    0.588636
  O     13.821372    2.102981   -1.299513
  H     18.645917    2.918487   -0.175368
  H     19.283648    1.345993   -0.678419
  H     18.935919    1.633458    1.013637
  H     17.129387    3.959772   -0.810230
  H     15.368998    4.060333   -0.609845
  H     16.042966    3.602022   -2.160205
  H     13.299222   -1.613734   -0.964618
  H     12.734745   -0.019715   -1.457182
  H     12.819626   -1.051618    1.459357
  H     11.049904   -0.550098    2.854796
  H      9.502425   -0.295989    2.017927
  H     10.427423    1.092517    2.575947
  H     11.277975    1.454503   -0.927476
  H      9.929791    1.752610    0.184595
  C     15.620304   -2.174215    0.409456
  H     14.665628   -2.636795    0.147323
  H     16.427369   -2.751485   -0.057195
  H     15.758162   -2.288099    1.494057
  H      9.885481    0.352948   -0.889731

----------------------------
CARTESIAN COORDINATES (A.U.)
----------------------------
  NO LB      ZA    FRAG     MASS         X           Y           Z
   0 C     6.0000    0    12.011   35.102093    3.482666   -0.001719
   1 C     6.0000    0    12.011   32.458203    2.454560   -0.361618
   2 C     6.0000    0    12.011   30.435689    3.841960   -1.261815
   3 C     6.0000    0    12.011   30.576676    6.592922   -2.032443
   4 C     6.0000    0    12.011   27.951294    2.682922   -1.562486
   5 C     6.0000    0    12.011   27.649456    0.025802   -0.898072
   6 C     6.0000    0    12.011   25.005625   -1.063411   -1.230531
   7 C     6.0000    0    12.011   23.439536   -0.939601    1.162386
   8 C     6.0000    0    12.011   21.243520    0.282590    1.520259
   9 C     6.0000    0    12.011   19.891414    0.168586    4.035754
  10 C     6.0000    0    12.011   19.938891    1.833443   -0.506975
  11 C     6.0000    0    12.011   29.673525   -1.358843    0.004923
  12 C     6.0000    0    12.011   32.151831   -0.201083    0.304988
  13 O     8.0000    0    15.999   34.023233   -1.489022    1.112362
  14 O     8.0000    0    15.999   26.118608    3.974058   -2.455724
  15 H     1.0000    0     1.008   35.235676    5.515141   -0.331398
  16 H     1.0000    0     1.008   36.440813    2.543559   -1.282026
  17 H     1.0000    0     1.008   35.783701    3.086789    1.915496
  18 H     1.0000    0     1.008   32.369851    7.482885   -1.531114
  19 H     1.0000    0     1.008   29.043197    7.672917   -1.152439
  20 H     1.0000    0     1.008   30.316812    6.806836   -4.082195
  21 H     1.0000    0     1.008   25.131887   -3.049515   -1.822863
  22 H     1.0000    0     1.008   24.065180   -0.037257   -2.753676
  23 H     1.0000    0     1.008   24.225583   -1.987269    2.757785
  24 H     1.0000    0     1.008   20.881293   -1.039534    5.394782
  25 H     1.0000    0     1.008   17.956981   -0.559337    3.813330
  26 H     1.0000    0     1.008   19.704974    2.064558    4.867834
  27 H     1.0000    0     1.008   21.312285    2.748612   -1.752676
  28 H     1.0000    0     1.008   18.764585    3.311952    0.348835
  29 C     6.0000    0    12.011   29.518096   -4.108671    0.773760
  30 H     1.0000    0     1.008   27.714020   -4.982821    0.278401
  31 H     1.0000    0     1.008   31.043229   -5.199553   -0.108083
  32 H     1.0000    0     1.008   29.778611   -4.323880    2.823358
  33 H     1.0000    0     1.008   18.680851    0.666976   -1.681348

--------------------------------
INTERNAL COORDINATES (ANGSTROEM)
--------------------------------
 C      0   0   0     0.000000000000     0.00000000     0.00000000
 C      1   0   0     1.513176823186     0.00000000     0.00000000
 C      2   1   0     1.382540515688   124.62479322     0.00000000
 C      3   2   1     1.513626123876   124.43033376     0.33631196
 C      3   2   1     1.459415865033   120.78050323   179.59423107
 C      5   3   2     1.458153444970   118.53167649   359.85393197
 C      6   5   3     1.523328251199   115.95207668   179.42633156
 C      7   6   5     1.514779719870   112.92709476   266.58649023
 C      8   7   6     1.343350534350   127.73049157   119.40615490
 C      9   8   7     1.512456608148   120.93790060   178.78490110
 C      9   8   7     1.516891741805   123.67566676   359.19094280
 C      6   5   3     1.382915070696   120.62358133     0.22151936
 C     12   6   5     1.456193792232   120.81703609   359.78630191
 O     13  12   6     1.275831745174   120.71842115   180.76757195
 O      5   3   2     1.277022768907   119.97517921   181.74341695
 H      1   2   3     1.091887666196   113.19787104     6.26697811
 H      1   2   3     1.099018164602   110.84405248   245.03873890
 H      1   2   3     1.096944982158   110.59535836   128.04904348
 H      4   3   2     1.092060728347   113.08750732   350.83387145
 H      4   3   2     1.096348972135   110.51366751   229.14640692
 H      4   3   2     1.099208823607   111.02252699   112.02339322
 H      7   6   5     1.098779657841   109.81708303   145.66982379
 H      7   6   5     1.091876234762   108.40201767    29.05895611
 H      8   7   6     1.092308897290   114.57059798   299.22432205
 H     10   9   8     1.095584796035   112.01319462   357.98792025
 H     10   9   8     1.100049423738   111.10136523   236.96557973
 H     10   9   8     1.100106670541   110.99682415   119.05364073
 H     11   9   8     1.094196835305   111.29789835   326.66938674
 H     11   9   8     1.096992791748   110.59281388   206.59633237
 C     12   6   5     1.513189872217   124.07793062   179.06806222
 H     30  12   6     1.092749036866   112.95884508     8.73661777
 H     30  12   6     1.096521278493   110.59934933   130.62471537
 H     30  12   6     1.099241742043   110.98357368   247.79157958
 H     11   9   8     1.100187338809   111.79764577    87.61169866

---------------------------
INTERNAL COORDINATES (A.U.)
---------------------------
 C      0   0   0     0.000000000000     0.00000000     0.00000000
 C      1   0   0     2.859489788018     0.00000000     0.00000000
 C      2   1   0     2.612622943701   124.62479322     0.00000000
 C      3   2   1     2.860338843274   124.43033376     0.33631196
 C      3   2   1     2.757896300413   120.78050323   179.59423107
 C      5   3   2     2.755510672228   118.53167649   359.85393197
 C      6   5   3     2.878673206831   115.95207668   179.42633156
 C      7   6   5     2.862518823772   112.92709476   266.58649023
 C      8   7   6     2.538564611779   127.73049157   119.40615490
 C      9   8   7     2.858128778840   120.93790060   178.78490110
 C      9   8   7     2.866509966819   123.67566676   359.19094280
 C      6   5   3     2.613330750088   120.62358133     0.22151936
 C     12   6   5     2.751807465234   120.81703609   359.78630191
 O     13  12   6     2.410972591342   120.71842115   180.76757195
 O      5   3   2     2.413223300017   119.97517921   181.74341695
 H      1   2   3     2.063368658116   113.19787104     6.26697811
 H      1   2   3     2.076843347303   110.84405248   245.03873890
 H      1   2   3     2.072925600257   110.59535836   128.04904348
 H      4   3   2     2.063695698186   113.08750732   350.83387145
 H      4   3   2     2.071799304542   110.51366751   229.14640692
 H      4   3   2     2.077203640607   111.02252699   112.02339322
 H      7   6   5     2.076392634844   109.81708303   145.66982379
 H      7   6   5     2.063347055838   108.40201767    29.05895611
 H      8   7   6     2.064164669524   114.57059798   299.22432205
 H     10   9   8     2.070355220995   112.01319462   357.98792025
 H     10   9   8     2.078792144643   111.10136523   236.96557973
 H     10   9   8     2.078900325421   110.99682415   119.05364073
 H     11   9   8     2.067732355329   111.29789835   326.66938674
 H     11   9   8     2.073015947290   110.59281388   206.59633237
 C     12   6   5     2.859514447113   124.07793062   179.06806222
 H     30  12   6     2.064996412784   112.95884508     8.73661777
 H     30  12   6     2.072124916368   110.59934933   130.62471537
 H     30  12   6     2.077265847436   110.98357368   247.79157958
 H     11   9   8     2.079052766357   111.79764577    87.61169866


           ************************************************************
           *        Program running with 4 parallel MPI-processes     *
           *              working on a common directory               *
           ************************************************************
------------------------------------------------------------------------------
                   ___                                                        
                  /   \      - P O W E R E D   B Y -                         
                 /     \                                                     
                 |  |  |   _    _      __       _____    __    __             
                 |  |  |  | |  | |    /  \     |  _  \  |  |  /  |          
                  \  \/   | |  | |   /    \    | | | |  |  | /  /          
                 / \  \   | |__| |  /  /\  \   | |_| |  |  |/  /          
                |  |  |   |  __  | /  /__\  \  |    /   |      \           
                |  |  |   | |  | | |   __   |  |    \   |  |\   \          
                \     /   | |  | | |  |  |  |  | |\  \  |  | \   \       
                 \___/    |_|  |_| |__|  |__|  |_| \__\ |__|  \__/        
                                                                              
                      - O R C A' S   B I G   F R I E N D -                    
                                      &                                       
                       - I N T E G R A L  F E E D E R -                       
                                                                              
 v1 FN, 2020, v2 2021                                                         
------------------------------------------------------------------------------


Reading SHARK input file mPQ1_1e_0H_B3LYP_631Gd_opt.SHARKINP.tmp ... ok
----------------------
SHARK INTEGRAL PACKAGE
----------------------

Number of atoms                             ...     34
Number of basis functions                   ...    260
Number of shells                            ...    132
Maximum angular momentum                    ...      2
Integral batch strategy                     ... SHARK/LIBINT Hybrid
RI-J (if used) integral strategy            ... SPLIT-RIJ (Revised 2003 algorithm where possible)
Printlevel                                  ...      1
Contraction scheme used                     ... SEGMENTED contraction
Coulomb Range Separation                    ... NOT USED
Exchange Range Separation                   ... NOT USED
Finite Nucleus Model                        ... NOT USED
Auxiliary Coulomb fitting basis             ... AVAILABLE
   # of basis functions in Aux-J            ...    982
   # of shells in Aux-J                     ...    330
   Maximum angular momentum in Aux-J        ...      4
Auxiliary J/K fitting basis                 ... NOT available
Auxiliary Correlation fitting basis         ... NOT available
Auxiliary 'external' fitting basis          ... NOT available
Integral threshold                          ...     2.500000e-11
Primitive cut-off                           ...     2.500000e-12
Primitive pair pre-selection threshold      ...     2.500000e-12

Calculating pre-screening integrals         ... done (  0.1 sec) Dimension = 132
Organizing shell pair data                  ... done (  0.1 sec)
Shell pair information
Total number of shell pairs                 ...      8778
Shell pairs after pre-screening             ...      7024
Total number of primitive shell pairs       ...     49218
Primitive shell pairs kept                  ...     22787
          la=0 lb=0:   2715 shell pairs
          la=1 lb=0:   2312 shell pairs
          la=1 lb=1:    489 shell pairs
          la=2 lb=0:    969 shell pairs
          la=2 lb=1:    442 shell pairs
          la=2 lb=2:     97 shell pairs

Calculating one electron integrals          ... done (  0.0 sec)
Calculating RI/J V-Matrix + Cholesky decomp.... done (  0.1 sec)
Calculating Nuclear repulsion               ... done (  0.0 sec) ENN=   1075.509996664710 Eh

SHARK setup successfully completed in   0.4 seconds

Maximum memory used throughout the entire GTOINT-calculation: 17.1 MB


           ************************************************************
           *        Program running with 4 parallel MPI-processes     *
           *              working on a common directory               *
           ************************************************************

Diagonalization of the overlap matrix:
Smallest eigenvalue                        ... 4.161e-04
Time for diagonalization                   ...    0.014 sec
Threshold for overlap eigenvalues          ... 1.000e-08
Number of eigenvalues below threshold      ... 0
Time for construction of square roots      ...    0.006 sec
Total time needed                          ...    0.025 sec

-------------------
DFT GRID GENERATION
-------------------

General Integration Accuracy     IntAcc      ... 4.959
Radial Grid Type                 RadialGrid  ... OptM3 with GC (2021)
Angular Grid (max. ang.)         AngularGrid ... 6 (Lebedev-590)
Angular grid pruning method      GridPruning ... 4 (adaptive)
Weight generation scheme         WeightScheme... Becke
Basis function cutoff            BFCut       ... 1.0000e-11
Integration weight cutoff        WCut        ... 1.0000e-14
Angular grids for H and He will be reduced by one unit
Partially contracted basis set               ... off
Rotationally invariant grid construction     ... off

Total number of grid points                  ...   381773
Total number of batches                      ...     5986
Average number of points per batch           ...       63
Average number of grid points per atom       ...    11229
Time for grid setup =    5.033 sec

--------------------
COSX GRID GENERATION
--------------------

GRIDX 1
-------
General Integration Accuracy     IntAcc      ... 4.020
Radial Grid Type                 RadialGrid  ... OptM3 with GC (2021)
Angular Grid (max. ang.)         AngularGrid ... 2 (Lebedev-110)
Angular grid pruning method      GridPruning ... 4 (adaptive)
Weight generation scheme         WeightScheme... Becke
Basis function cutoff            BFCut       ... 1.0000e-11
Integration weight cutoff        WCut        ... 1.0000e-14
Angular grids for H and He will be reduced by one unit
Partially contracted basis set               ... on
Rotationally invariant grid construction     ... off

Total number of grid points                  ...    41619
Total number of batches                      ...      668
Average number of points per batch           ...       62
Average number of grid points per atom       ...     1224
UseSFitting                                  ... on

GRIDX 2
-------
General Integration Accuracy     IntAcc      ... 4.338
Radial Grid Type                 RadialGrid  ... OptM3 with GC (2021)
Angular Grid (max. ang.)         AngularGrid ... 3 (Lebedev-194)
Angular grid pruning method      GridPruning ... 4 (adaptive)
Weight generation scheme         WeightScheme... Becke
Basis function cutoff            BFCut       ... 1.0000e-11
Integration weight cutoff        WCut        ... 1.0000e-14
Angular grids for H and He will be reduced by one unit
Partially contracted basis set               ... on
Rotationally invariant grid construction     ... off

Total number of grid points                  ...    90774
Total number of batches                      ...     1436
Average number of points per batch           ...       63
Average number of grid points per atom       ...     2670
UseSFitting                                  ... on

GRIDX 3
-------
General Integration Accuracy     IntAcc      ... 4.871
Radial Grid Type                 RadialGrid  ... OptM3 with GC (2021)
Angular Grid (max. ang.)         AngularGrid ... 4 (Lebedev-302)
Angular grid pruning method      GridPruning ... 4 (adaptive)
Weight generation scheme         WeightScheme... Becke
Basis function cutoff            BFCut       ... 1.0000e-11
Integration weight cutoff        WCut        ... 1.0000e-14
Angular grids for H and He will be reduced by one unit
Partially contracted basis set               ... on
Rotationally invariant grid construction     ... off

Total number of grid points                  ...   173576
Total number of batches                      ...     2731
Average number of points per batch           ...       63
Average number of grid points per atom       ...     5105
UseSFitting                                  ... on

Time for X-Grid setup             =    2.368 sec


--------------------
CPCM SOLVATION MODEL
--------------------
CPCM parameters:
  Epsilon                                         ...      80.4000
  Refrac                                          ...       1.3300
  Rsolv                                           ...       1.3000
  Surface type                                    ... GAUSSIAN VDW
  Epsilon function type                           ...         CPCM
Radii:
 Radius for C  used is    3.8550 Bohr (=   2.0400 Ang.)
 Radius for O  used is    3.4469 Bohr (=   1.8240 Ang.)
 Radius for H  used is    2.4944 Bohr (=   1.3200 Ang.)
Calculating surface                               ...        done! (  0.0s)
GEPOL surface points                              ...         1814
GEPOL Volume                                      ...    1940.5633
GEPOL Surface-area                                ...    1013.2323
Calculating surface distance matrix               ...        done! (  0.0s)
Performing Cholesky decomposition & store         ...        done! (  0.1s)
Overall time for CPCM initialization              ...                 0.2s
--------------
SCF ITERATIONS
--------------
ITER       Energy         Delta-E        Max-DP      RMS-DP      [F,P]     Damp
               ***  Starting incremental Fock matrix formation  ***
  0   -694.4379887735   0.000000000000 0.00123042  0.00004295  0.0125295 0.7000
  1   -694.4385571328  -0.000568359265 0.00103072  0.00003936  0.0099564 0.7000
                               ***Turning on DIIS***
  2   -694.4390098047  -0.000452671891 0.00275614  0.00010311  0.0075135 0.0000
  3   -694.4401719727  -0.001162168032 0.00045493  0.00001451  0.0010900 0.0000
  4   -694.4401906429  -0.000018670191 0.00032427  0.00001056  0.0003484 0.0000
               *** Restarting incremental Fock matrix formation ***
                                   *** Resetting DIIS ***
  5   -694.4401937844  -0.000003141507 0.00050115  0.00000873  0.0004654 0.0000
  6   -694.4401919254   0.000001858974 0.00035372  0.00000591  0.0009614 0.0000
  7   -694.4401945568  -0.000002631409 0.00002787  0.00000071  0.0000312 0.0000
  8   -694.4401945684  -0.000000011556 0.00001400  0.00000035  0.0000300 0.0000
  9   -694.4401945864  -0.000000018023 0.00000949  0.00000016  0.0000048 0.0000
 10   -694.4401945860   0.000000000435 0.00000344  0.00000007  0.0000042 0.0000
 11   -694.4401945827   0.000000003296 0.00000390  0.00000007  0.0000017 0.0000
                 **** Energy Check signals convergence ****

               *****************************************************
               *                     SUCCESS                       *
               *           SCF CONVERGED AFTER  12 CYCLES          *
               *****************************************************

Old exchange energy                            =    -19.149356157 Eh
New exchange energy                            =    -19.149367589 Eh
Exchange energy change after final integration =     -0.000011432 Eh
Total energy after final integration           =   -694.440206009 Eh
Final COS-X integration done in                =    14.225 sec
Total Energy       :         -694.44020601 Eh          -18896.67869 eV
  Last Energy change         ...    5.5470e-09  Tolerance :   1.0000e-08
  Last MAX-Density change    ...    0.0000e+00  Tolerance :   1.0000e-07
             **** THE GBW FILE WAS UPDATED (mPQ1_1e_0H_B3LYP_631Gd_opt.gbw) ****
             **** DENSITY mPQ1_1e_0H_B3LYP_631Gd_opt.scfp WAS UPDATED ****
             **** ENERGY FILE WAS UPDATED (mPQ1_1e_0H_B3LYP_631Gd_opt.en.tmp) ****
----------------------
UHF SPIN CONTAMINATION
----------------------

Warning: in a DFT calculation there is little theoretical justification to 
         calculate <S**2> as in Hartree-Fock theory. We will do it anyways
         but you should keep in mind that the values have only limited relevance

Expectation value of <S**2>     :     0.759363
Ideal value S*(S+1) for S=0.5   :     0.750000
Deviation                       :     0.009363

             **** THE GBW FILE WAS UPDATED (mPQ1_1e_0H_B3LYP_631Gd_opt.gbw) ****
             **** DENSITY mPQ1_1e_0H_B3LYP_631Gd_opt.scfp WAS UPDATED ****
Total SCF time: 0 days 0 hours 1 min 46 sec 

Maximum memory used throughout the entire SCF-calculation: 107.6 MB

-------------------------   --------------------
FINAL SINGLE POINT ENERGY      -694.440206009488
-------------------------   --------------------


           ************************************************************
           *        Program running with 4 parallel MPI-processes     *
           *              working on a common directory               *
           ************************************************************
------------------------------------------------------------------------------
                         ORCA SCF GRADIENT CALCULATION
------------------------------------------------------------------------------

 ... reading COSX grid (gridx3)
Gradient of the Kohn-Sham DFT energy:
Kohn-Sham wavefunction type      ... UKS
Hartree-Fock exchange scaling    ...    0.200
Number of operators              ...    2
Number of atoms                  ...   34
Basis set dimensions             ...  260
Integral neglect threshold       ... 2.5e-11
Integral primitive cutoff        ... 2.5e-12
SHARK Integral package           ... ON

Nuc. rep. gradient       (SHARK) ... done (  0.0 sec)
HCore & Overlap gradient (SHARK) ... done (  0.2 sec)
RI-J gradient            (SHARK) ... done (  1.1 sec)
COSX-gradient                    ... done ( 20.7 sec)
Exchange-correlation gradient    ... done

------------------
CARTESIAN GRADIENT
------------------

   1   C   :    0.000526563   -0.000138526    0.000422437
   2   C   :   -0.000827337   -0.000980234   -0.000542792
   3   C   :   -0.000149311   -0.001353713   -0.000425732
   4   C   :   -0.000441775    0.000468111   -0.000211746
   5   C   :   -0.000783430    0.000794324    0.002682974
   6   C   :    0.001035165    0.000431322   -0.000232847
   7   C   :   -0.000188489    0.000585893   -0.000435567
   8   C   :   -0.000462301    0.000118934    0.000010483
   9   C   :    0.000392380   -0.000099144   -0.000116440
  10   C   :    0.000026166    0.000040031    0.000294460
  11   C   :   -0.000945439   -0.000314850   -0.000022600
  12   C   :    0.000252395    0.000806298   -0.001239860
  13   C   :   -0.000454408    0.000601251    0.001133871
  14   O   :    0.000992543   -0.000764302   -0.000081949
  15   O   :   -0.000264972    0.000060140   -0.001327877
  16   H   :   -0.000131550    0.000129429   -0.000089616
  17   H   :   -0.000017573    0.000004973   -0.000059623
  18   H   :    0.000058505    0.000049745   -0.000045308
  19   H   :    0.000196409   -0.000083992    0.000105143
  20   H   :    0.000041666   -0.000048455   -0.000032824
  21   H   :    0.000094035    0.000050653   -0.000024641
  22   H   :   -0.000079886   -0.000095114    0.000230983
  23   H   :   -0.000221879   -0.000160649   -0.000168865
  24   H   :    0.000300555    0.000115927   -0.000003584
  25   H   :    0.000021309    0.000003958    0.000006945
  26   H   :   -0.000042970    0.000109497   -0.000002201
  27   H   :    0.000080910    0.000072201    0.000040360
  28   H   :    0.000330904    0.000254311    0.000309302
  29   H   :    0.000112351   -0.000059617    0.000060087
  30   C   :    0.000624115   -0.000452963    0.000356294
  31   H   :   -0.000125100   -0.000039483   -0.000054562
  32   H   :   -0.000033450    0.000067990    0.000059434
  33   H   :   -0.000085422   -0.000033794    0.000032854
  34   H   :    0.000184904   -0.000157159   -0.000642859

Difference to translation invariance:
           :    0.0000155833   -0.0000170092   -0.0000158671

Difference to rotation invariance:
           :   -0.0003682850   -0.0007525890   -0.0009512732

Norm of the cartesian gradient     ...    0.0051179287
RMS gradient                       ...    0.0005067504
MAX gradient                       ...    0.0026829737

-------
TIMINGS
-------

Total SCF gradient time            ...       33.314 sec

One electron gradient       ....       0.219 sec  (  0.7%)
RI-J Coulomb gradient       ....       1.078 sec  (  3.2%)
COSX gradient               ....      20.703 sec  ( 62.1%)
XC gradient                 ....       9.494 sec  ( 28.5%)
CPCM gradient               ....       0.589 sec  (  1.8%)
   A-Matrix (El+Nuc)        ....       0.189 sec  (  0.6%)
   Potential                ....       0.400 sec  (  1.2%)

Maximum memory used throughout the entire SCFGRAD-calculation: 86.2 MB
------------------------------------------------------------------------------
                         ORCA GEOMETRY RELAXATION STEP
------------------------------------------------------------------------------

Reading the OPT-File                    .... done
Getting information on internals        .... done
Copying old internal coords+grads       .... done
Making the new internal coordinates     .... (new redundants).... done
Validating the new internal coordinates .... (new redundants).... done
Calculating the B-matrix                .... done
Calculating the G,G- and P matrices     .... done
Transforming gradient to internals      .... done
Projecting the internal gradient        .... done
Number of atoms                         ....  34
Number of internal coordinates          .... 164
Current Energy                          ....  -694.440206009 Eh
Current gradient norm                   ....     0.005117929 Eh/bohr
Maximum allowed component of the step   ....  0.300
Current trust radius                    ....  0.300
Updating the Hessian (BFGS)             .... done
Forming the augmented Hessian           .... done
Diagonalizing the augmented Hessian     .... done
Last element of RFO vector              ....  0.969566262
Lowest eigenvalues of augmented Hessian:
 -0.000400951  0.004728657  0.011580651  0.011773216  0.012097534
Length of the computed step             ....  0.252513995
The final length of the internal step   ....  0.252513995
Converting the step to cartesian space:
 Initial RMS(Int)=    0.0197180303
Transforming coordinates:
 Iter   0:  RMS(Cart)=    0.0695412947 RMS(Int)=    0.9772620758
 Iter   1:  RMS(Cart)=    0.0019753961 RMS(Int)=    0.0009600166
 Iter   2:  RMS(Cart)=    0.0001166874 RMS(Int)=    0.0000618990
 Iter   3:  RMS(Cart)=    0.0000096065 RMS(Int)=    0.0000058401
 Iter   4:  RMS(Cart)=    0.0000007482 RMS(Int)=    0.0000004868
 Iter   5:  RMS(Cart)=    0.0000000656 RMS(Int)=    0.0000000413
done
Storing new coordinates                 .... done

                                .--------------------.
          ----------------------|Geometry convergence|-------------------------
          Item                value                   Tolerance       Converged
          ---------------------------------------------------------------------
          Energy change      -0.0001901443            0.0000002000      NO
          RMS gradient        0.0003004125            0.0000080000      NO
          MAX gradient        0.0011485751            0.0000300000      NO
          RMS step            0.0197180303            0.0001000000      NO
          MAX step            0.0755967321            0.0002000000      NO
          ........................................................
          Max(Bonds)      0.0036      Max(Angles)    0.68
          Max(Dihed)        4.33      Max(Improp)    0.00
          ---------------------------------------------------------------------

The optimization has not yet converged - more geometry cycles are needed


    ---------------------------------------------------------------------------
                         Redundant Internal Coordinates
                            (Angstroem and degrees)

        Definition                    Value    dE/dq     Step     New-Value
    ----------------------------------------------------------------------------
     1. B(C   1,C   0)                1.5132  0.000444  0.0001    1.5133   
     2. B(C   2,C   1)                1.3825  0.000348  0.0017    1.3842   
     3. B(C   3,C   2)                1.5136  0.000419  0.0002    1.5138   
     4. B(C   4,C   2)                1.4594 -0.000501 -0.0022    1.4573   
     5. B(C   5,C   4)                1.4582 -0.000567 -0.0036    1.4546   
     6. B(C   6,C   5)                1.5233  0.000334 -0.0004    1.5230   
     7. B(C   7,C   6)                1.5148  0.000005 -0.0008    1.5140   
     8. B(C   8,C   7)                1.3434 -0.000231 -0.0002    1.3432   
     9. B(C   9,C   8)                1.5125  0.000269 -0.0010    1.5115   
    10. B(C  10,C   8)                1.5169  0.000180 -0.0007    1.5161   
    11. B(C  11,C   5)                1.3829  0.000582  0.0010    1.3839   
    12. B(C  12,C  11)                1.4562 -0.000465 -0.0026    1.4536   
    13. B(C  12,C   1)                1.4579 -0.000709 -0.0018    1.4561   
    14. B(O  13,C  12)                1.2758  0.001149  0.0025    1.2784   
    15. B(O  14,C   4)                1.2770  0.000728  0.0032    1.2802   
    16. B(H  15,C   0)                1.0919  0.000136 -0.0014    1.0905   
    17. B(H  16,C   0)                1.0990  0.000025 -0.0002    1.0988   
    18. B(H  17,C   0)                1.0969 -0.000038  0.0002    1.0972   
    19. B(H  18,C   3)                1.0921  0.000158 -0.0015    1.0906   
    20. B(H  19,C   3)                1.0963 -0.000065  0.0002    1.0966   
    21. B(H  20,C   3)                1.0992  0.000017 -0.0001    1.0991   
    22. B(H  21,C   6)                1.0988  0.000019 -0.0004    1.0983   
    23. B(H  22,C   6)                1.0919  0.000146 -0.0004    1.0914   
    24. B(H  23,C   7)                1.0923  0.000056 -0.0001    1.0922   
    25. B(H  24,C   9)                1.0956  0.000022 -0.0001    1.0955   
    26. B(H  25,C   9)                1.1000 -0.000001 -0.0001    1.1000   
    27. B(H  26,C   9)                1.1001  0.000074 -0.0003    1.0998   
    28. B(H  27,C  10)                1.0942  0.000140 -0.0005    1.0937   
    29. B(H  28,C  10)                1.0970 -0.000077 -0.0001    1.0969   
    30. B(C  29,C  11)                1.5132  0.000517 -0.0002    1.5130   
    31. B(H  30,C  29)                1.0927  0.000139 -0.0012    1.0916   
    32. B(H  31,C  29)                1.0965 -0.000082  0.0003    1.0968   
    33. B(H  32,C  29)                1.0992  0.000019 -0.0002    1.0991   
    34. B(H  33,C  10)                1.1002  0.000335 -0.0005    1.0997   
    35. A(C   1,C   0,H  17)          110.60  0.000203   -0.12    110.47   
    36. A(C   1,C   0,H  15)          113.20 -0.000258    0.30    113.50   
    37. A(H  16,C   0,H  17)          105.77 -0.000001   -0.12    105.65   
    38. A(C   1,C   0,H  16)          110.84 -0.000037    0.09    110.93   
    39. A(H  15,C   0,H  16)          107.77  0.000064   -0.06    107.71   
    40. A(H  15,C   0,H  17)          108.34  0.000045   -0.12    108.22   
    41. A(C   0,C   1,C  12)          114.77 -0.000224    0.28    115.05   
    42. A(C   2,C   1,C  12)          120.61  0.000457   -0.13    120.48   
    43. A(C   0,C   1,C   2)          124.62 -0.000234   -0.15    124.47   
    44. A(C   1,C   2,C   4)          120.78  0.000531   -0.14    120.64   
    45. A(C   1,C   2,C   3)          124.43 -0.000267   -0.17    124.26   
    46. A(C   3,C   2,C   4)          114.79 -0.000263    0.31    115.10   
    47. A(H  18,C   3,H  19)          108.37  0.000098   -0.10    108.27   
    48. A(C   2,C   3,H  18)          113.09 -0.000289    0.33    113.41   
    49. A(H  19,C   3,H  20)          105.83  0.000006   -0.13    105.71   
    50. A(C   2,C   3,H  20)          111.02  0.000146    0.02    111.04   
    51. A(H  18,C   3,H  20)          107.70  0.000026   -0.08    107.62   
    52. A(C   2,C   3,H  19)          110.51  0.000032   -0.06    110.45   
    53. A(C   2,C   4,C   5)          118.53 -0.000941    0.24    118.77   
    54. A(C   2,C   4,O  14)          119.98  0.000475   -0.09    119.89   
    55. A(C   5,C   4,O  14)          121.47  0.000437   -0.14    121.33   
    56. A(C   4,C   5,C   6)          115.95 -0.000312    0.27    116.23   
    57. A(C   4,C   5,C  11)          120.62  0.000398   -0.06    120.56   
    58. A(C   6,C   5,C  11)          123.42 -0.000086   -0.22    123.20   
    59. A(C   5,C   6,C   7)          112.93 -0.000142    0.20    113.13   
    60. A(C   7,C   6,H  22)          110.26 -0.000086   -0.08    110.17   
    61. A(H  21,C   6,H  22)          107.03 -0.000036   -0.04    106.99   
    62. A(C   5,C   6,H  22)          108.40  0.000457   -0.43    107.97   
    63. A(C   7,C   6,H  21)          108.25 -0.000073   -0.01    108.23   
    64. A(C   5,C   6,H  21)          109.82 -0.000120    0.36    110.18   
    65. A(C   8,C   7,H  23)          117.70  0.000196   -0.10    117.60   
    66. A(C   6,C   7,H  23)          114.57 -0.000227    0.11    114.68   
    67. A(C   6,C   7,C   8)          127.73  0.000031   -0.00    127.73   
    68. A(C   9,C   8,C  10)          115.39  0.000274   -0.07    115.31   
    69. A(C   7,C   8,C  10)          123.68 -0.000282   -0.03    123.65   
    70. A(C   7,C   8,C   9)          120.94  0.000007    0.10    121.04   
    71. A(H  25,C   9,H  26)          106.18 -0.000004   -0.04    106.15   
    72. A(H  24,C   9,H  26)          108.20 -0.000017    0.03    108.23   
    73. A(C   8,C   9,H  26)          111.00 -0.000069    0.08    111.08   
    74. A(H  24,C   9,H  25)          108.11  0.000038   -0.10    108.01   
    75. A(C   8,C   9,H  25)          111.10  0.000065   -0.01    111.09   
    76. A(C   8,C   9,H  24)          112.01 -0.000011    0.03    112.04   
    77. A(H  28,C  10,H  33)          106.89  0.000191   -0.54    106.35   
    78. A(C   8,C  10,H  33)          111.80  0.000458   -0.68    111.12   
    79. A(H  27,C  10,H  33)          108.06  0.000018   -0.02    108.03   
    80. A(H  27,C  10,H  28)          108.02  0.000057    0.33    108.35   
    81. A(C   8,C  10,H  28)          110.59 -0.000106    0.34    110.94   
    82. A(C   8,C  10,H  27)          111.30 -0.000596    0.57    111.87   
    83. A(C  12,C  11,C  29)          115.10 -0.000833    0.54    115.64   
    84. A(C   5,C  11,C  29)          124.08  0.000378   -0.41    123.67   
    85. A(C   5,C  11,C  12)          120.82  0.000454   -0.13    120.69   
    86. A(C  11,C  12,O  13)          120.72  0.000418   -0.10    120.62   
    87. A(C   1,C  12,O  13)          120.64  0.000476   -0.13    120.51   
    88. A(C   1,C  12,C  11)          118.64 -0.000900    0.23    118.87   
    89. A(H  31,C  29,H  32)          105.85  0.000009   -0.10    105.74   
    90. A(H  30,C  29,H  32)          107.60 -0.000029   -0.06    107.54   
    91. A(C  11,C  29,H  32)          110.98  0.000074    0.06    111.04   
    92. A(H  30,C  29,H  31)          108.55  0.000033   -0.09    108.45   
    93. A(C  11,C  29,H  31)          110.60 -0.000026   -0.05    110.55   
    94. A(C  11,C  29,H  30)          112.96 -0.000057    0.22    113.18   
    95. D(C  12,C   1,C   0,H  15)   -174.18 -0.000053   -0.03   -174.21   
    96. D(C  12,C   1,C   0,H  17)    -52.40 -0.000028   -0.06    -52.46   
    97. D(C  12,C   1,C   0,H  16)     64.59  0.000074   -0.23     64.36   
    98. D(C   2,C   1,C   0,H  15)      6.27 -0.000041   -0.12      6.15   
    99. D(C   2,C   1,C   0,H  17)    128.05 -0.000016   -0.15    127.90   
   100. D(C   2,C   1,C   0,H  16)   -114.96  0.000085   -0.32   -115.28   
   101. D(C   3,C   2,C   1,C   0)      0.34  0.000040    0.09      0.43   
   102. D(C   3,C   2,C   1,C  12)   -179.19  0.000056   -0.00   -179.19   
   103. D(C   4,C   2,C   1,C   0)    179.59  0.000062    0.25    179.85   
   104. D(C   4,C   2,C   1,C  12)      0.06  0.000078    0.16      0.22   
   105. D(H  19,C   3,C   2,C   4)     49.85  0.000014    0.24     50.09   
   106. D(H  20,C   3,C   2,C   1)    112.02 -0.000077    0.57    112.59   
   107. D(H  19,C   3,C   2,C   1)   -130.85  0.000040    0.38   -130.47   
   108. D(H  18,C   3,C   2,C   4)    171.54 -0.000039    0.29    171.83   
   109. D(H  18,C   3,C   2,C   1)     -9.17 -0.000013    0.44     -8.73   
   110. D(H  20,C   3,C   2,C   4)    -67.27 -0.000103    0.43    -66.85   
   111. D(O  14,C   4,C   2,C   3)      1.07  0.000592   -1.91     -0.84   
   112. D(O  14,C   4,C   2,C   1)   -178.26  0.000572   -2.05   -180.31   
   113. D(C   5,C   4,C   2,C   3)    179.18 -0.000377    0.68    179.86   
   114. D(C   5,C   4,C   2,C   1)     -0.15 -0.000396    0.54      0.40   
   115. D(C  11,C   5,C   4,O  14)    178.30 -0.000614    2.24    180.55   
   116. D(C   6,C   5,C   4,O  14)     -2.49 -0.000599    1.97     -0.52   
   117. D(C   6,C   5,C   4,C   2)    179.43  0.000384   -0.62    178.80   
   118. D(C  11,C   5,C   4,C   2)      0.22  0.000369   -0.35     -0.13   
   119. D(H  22,C   6,C   5,C  11)   -151.76  0.000160   -3.26   -155.03   
   120. D(H  22,C   6,C   5,C   4)     29.06  0.000141   -2.99     26.07   
   121. D(H  21,C   6,C   5,C  11)    -35.15  0.000311   -3.36    -38.51   
   122. D(H  21,C   6,C   5,C   4)    145.67  0.000292   -3.08    142.59   
   123. D(C   7,C   6,C   5,C  11)     85.77  0.000038   -2.99     82.78   
   124. D(C   7,C   6,C   5,C   4)    -93.41  0.000018   -2.71    -96.12   
   125. D(C   8,C   7,C   6,C   5)    119.41  0.000448   -2.53    116.87   
   126. D(H  23,C   7,C   6,H  22)    177.79 -0.000020   -1.80    175.99   
   127. D(H  23,C   7,C   6,H  21)     61.03  0.000113   -1.70     59.33   
   128. D(H  23,C   7,C   6,C   5)    -60.78  0.000408   -2.28    -63.06   
   129. D(C   8,C   7,C   6,H  22)     -2.02  0.000021   -2.06     -4.08   
   130. D(C   8,C   7,C   6,H  21)   -118.79  0.000154   -1.96   -120.74   
   131. D(C  10,C   8,C   7,H  23)    179.38  0.000005   -0.12    179.26   
   132. D(C  10,C   8,C   7,C   6)     -0.81 -0.000038    0.14     -0.67   
   133. D(C   9,C   8,C   7,H  23)     -1.03  0.000037   -0.42     -1.45   
   134. D(C   9,C   8,C   7,C   6)    178.78 -0.000006   -0.16    178.62   
   135. D(H  26,C   9,C   8,C  10)    -61.32 -0.000069    0.84    -60.48   
   136. D(H  26,C   9,C   8,C   7)    119.05 -0.000096    1.12    120.17   
   137. D(H  25,C   9,C   8,C  10)     56.59 -0.000077    0.84     57.43   
   138. D(H  25,C   9,C   8,C   7)   -123.03 -0.000104    1.12   -121.92   
   139. D(H  24,C   9,C   8,C  10)    177.61  0.000009    0.72    178.34   
   140. D(H  24,C   9,C   8,C   7)     -2.01 -0.000018    1.00     -1.01   
   141. D(H  33,C  10,C   8,C   9)    -92.00 -0.000491    4.23    -87.77   
   142. D(H  33,C  10,C   8,C   7)     87.61 -0.000461    3.95     91.56   
   143. D(H  28,C  10,C   8,C   9)     26.98 -0.000022    3.33     30.31   
   144. D(H  28,C  10,C   8,C   7)   -153.40  0.000007    3.04   -150.36   
   145. D(H  27,C  10,C   8,C   9)    147.05 -0.000415    4.33    151.39   
   146. D(H  27,C  10,C   8,C   7)    -33.33 -0.000385    4.04    -29.29   
   147. D(C  29,C  11,C   5,C   6)     -0.08 -0.000080    0.08      0.01   
   148. D(C  29,C  11,C   5,C   4)    179.07 -0.000065   -0.21    178.86   
   149. D(C  12,C  11,C   5,C   6)   -179.36 -0.000042   -0.24   -179.60   
   150. D(C  12,C  11,C   5,C   4)     -0.21 -0.000027   -0.53     -0.74   
   151. D(C   1,C  12,C  11,C  29)   -179.22 -0.000270    0.91   -178.31   
   152. D(C   1,C  12,C  11,C   5)      0.13 -0.000298    1.19      1.32   
   153. D(O  13,C  12,C   1,C   2)    179.31 -0.000275    0.79    180.09   
   154. D(O  13,C  12,C   1,C   0)     -0.26 -0.000260    0.70      0.44   
   155. D(C  11,C  12,C   1,C   2)     -0.05  0.000271   -1.00     -1.05   
   156. D(O  13,C  12,C  11,C   5)   -179.23  0.000248   -0.60   -179.83   
   157. D(C  11,C  12,C   1,C   0)   -179.62  0.000285   -1.09   -180.71   
   158. D(O  13,C  12,C  11,C  29)      1.42  0.000276   -0.88      0.54   
   159. D(H  32,C  29,C  11,C  12)     67.11  0.000050   -0.49     66.63   
   160. D(H  32,C  29,C  11,C   5)   -112.21  0.000078   -0.79   -112.99   
   161. D(H  31,C  29,C  11,C  12)    -50.06  0.000009   -0.36    -50.42   
   162. D(H  31,C  29,C  11,C   5)    130.62  0.000038   -0.66    129.96   
   163. D(H  30,C  29,C  11,C  12)   -171.94  0.000026   -0.36   -172.31   
   164. D(H  30,C  29,C  11,C   5)      8.74  0.000054   -0.66      8.07   
    ----------------------------------------------------------------------------

         *************************************************************
         *                GEOMETRY OPTIMIZATION CYCLE   5            *
         *************************************************************
---------------------------------
CARTESIAN COORDINATES (ANGSTROEM)
---------------------------------
  C     18.558459    1.858117    0.020136
  C     17.166809    1.303685   -0.194399
  C     16.103492    2.030394   -0.701718
  C     16.186939    3.482141   -1.122439
  C     14.796562    1.410102   -0.877241
  C     14.627486    0.015122   -0.501406
  C     13.231601   -0.566290   -0.682636
  C     12.406078   -0.537281    0.586122
  C     11.263828    0.133590    0.808306
  C     10.543961    0.029452    2.133274
  C     10.596926    1.021802   -0.223698
  C     15.689600   -0.709359    0.010756
  C     16.998153   -0.096332    0.168585
  O     17.979259   -0.767583    0.638806
  O     13.821603    2.097121   -1.342427
  H     18.632529    2.930343   -0.164176
  H     19.286035    1.355761   -0.632311
  H     18.895703    1.662235    1.045637
  H     17.129574    3.958534   -0.850771
  H     15.368803    4.058607   -0.674332
  H     16.063165    3.585595   -2.209609
  H     13.296504   -1.607342   -1.026628
  H     12.730950   -0.000736   -1.470505
  H     12.806520   -1.139547    1.404548
  H     11.055462   -0.646730    2.827015
  H      9.515712   -0.336841    1.997327
  H     10.456644    1.014503    2.614439
  H     11.323519    1.463000   -0.911887
  H     10.041452    1.834972    0.259484
  C     15.586634   -2.154430    0.446915
  H     14.630441   -2.613874    0.189631
  H     16.390262   -2.750457   -0.002437
  H     15.717612   -2.248733    1.534052
  H      9.864197    0.457062   -0.818277

----------------------------
CARTESIAN COORDINATES (A.U.)
----------------------------
  NO LB      ZA    FRAG     MASS         X           Y           Z
   0 C     6.0000    0    12.011   35.070405    3.511332    0.038052
   1 C     6.0000    0    12.011   32.440568    2.463608   -0.367361
   2 C     6.0000    0    12.011   30.431189    3.836888   -1.326054
   3 C     6.0000    0    12.011   30.588882    6.580293   -2.121103
   4 C     6.0000    0    12.011   27.961449    2.664707   -1.657746
   5 C     6.0000    0    12.011   27.641943    0.028577   -0.947521
   6 C     6.0000    0    12.011   25.004103   -1.070132   -1.289995
   7 C     6.0000    0    12.011   23.444089   -1.015313    1.107610
   8 C     6.0000    0    12.011   21.285551    0.252448    1.527476
   9 C     6.0000    0    12.011   19.925198    0.055656    4.031304
  10 C     6.0000    0    12.011   20.025288    1.930925   -0.422727
  11 C     6.0000    0    12.011   29.649048   -1.340493    0.020325
  12 C     6.0000    0    12.011   32.121854   -0.182041    0.318579
  13 O     8.0000    0    15.999   33.975876   -1.450521    1.207169
  14 O     8.0000    0    15.999   26.119044    3.962984   -2.536820
  15 H     1.0000    0     1.008   35.210377    5.537546   -0.310247
  16 H     1.0000    0     1.008   36.445324    2.562018   -1.194895
  17 H     1.0000    0     1.008   35.707703    3.141168    1.975968
  18 H     1.0000    0     1.008   32.370203    7.480546   -1.607724
  19 H     1.0000    0     1.008   29.042829    7.669655   -1.274303
  20 H     1.0000    0     1.008   30.354983    6.775793   -4.175556
  21 H     1.0000    0     1.008   25.126752   -3.037436   -1.940046
  22 H     1.0000    0     1.008   24.058009   -0.001392   -2.778851
  23 H     1.0000    0     1.008   24.200815   -2.153433    2.654210
  24 H     1.0000    0     1.008   20.891796   -1.222143    5.342283
  25 H     1.0000    0     1.008   17.982090   -0.636537    3.774401
  26 H     1.0000    0     1.008   19.760194    1.917133    4.940573
  27 H     1.0000    0     1.008   21.398350    2.764669   -1.723216
  28 H     1.0000    0     1.008   18.975594    3.467594    0.490354
  29 C     6.0000    0    12.011   29.454470   -4.071282    0.844547
  30 H     1.0000    0     1.008   27.647527   -4.939505    0.358351
  31 H     1.0000    0     1.008   30.973106   -5.197610   -0.004605
  32 H     1.0000    0     1.008   29.701983   -4.249490    2.898939
  33 H     1.0000    0     1.008   18.640630    0.863723   -1.546320

--------------------------------
INTERNAL COORDINATES (ANGSTROEM)
--------------------------------
 C      0   0   0     0.000000000000     0.00000000     0.00000000
 C      1   0   0     1.513311255751     0.00000000     0.00000000
 C      2   1   0     1.384240287725   124.47320652     0.00000000
 C      3   2   1     1.513783678309   124.26266009     0.43018868
 C      3   2   1     1.457270370053   120.63669530   179.83966676
 C      5   3   2     1.454581288987   118.77265930     0.38977207
 C      6   5   3     1.522950934534   116.22613241   178.80438242
 C      7   6   5     1.513960818162   113.12503763   263.87802686
 C      8   7   6     1.343192579252   127.72661507   116.87132140
 C      9   8   7     1.511487903450   121.03792518   178.62398247
 C      9   8   7     1.516149463349   123.64654975   359.33338931
 C      6   5   3     1.383932127044   120.56118958   359.87070424
 C     12   6   5     1.453623736949   120.68252899   359.26932785
 O     13  12   6     1.278379717221   120.62173891   180.16917892
 O      5   3   2     1.280210089805   119.89000261   179.70787569
 H      1   2   3     1.090470654201   113.49961703     6.14845303
 H      1   2   3     1.098824303570   110.93056833   244.71968620
 H      1   2   3     1.097158037632   110.47287465   127.90060086
 H      4   3   2     1.090556772079   113.41238734   351.26905252
 H      4   3   2     1.096566781029   110.45397081   229.53025896
 H      4   3   2     1.099072729099   111.03760106   112.59297301
 H      7   6   5     1.098331983317   110.17965828   142.58686760
 H      7   6   5     1.091439272697   107.96981062    26.07111347
 H      8   7   6     1.092199530877   114.67618128   296.94469054
 H     10   9   8     1.095505482360   112.04094686   358.98925379
 H     10   9   8     1.099975712861   111.08857641   238.08260143
 H     10   9   8     1.099758380498   111.07749335   120.17205809
 H     11   9   8     1.093708126978   111.86377715   330.72066877
 H     11   9   8     1.096933249891   110.92850060   209.63586777
 C     12   6   5     1.512966727911   123.67343086   178.86576155
 H     30  12   6     1.091598905628   113.18308164     8.07463021
 H     30  12   6     1.096805428667   110.55239274   129.96544777
 H     30  12   6     1.099052067056   111.03873482   247.00800133
 H     11   9   8     1.099703534753   111.11587789    91.55593406

---------------------------
INTERNAL COORDINATES (A.U.)
---------------------------
 C      0   0   0     0.000000000000     0.00000000     0.00000000
 C      1   0   0     2.859743828749     0.00000000     0.00000000
 C      2   1   0     2.615835047340   124.47320652     0.00000000
 C      3   2   1     2.860636578004   124.26266009     0.43018868
 C      3   2   1     2.753841902479   120.63669530   179.83966676
 C      5   3   2     2.748760275712   118.77265930     0.38977207
 C      6   5   3     2.877960181668   116.22613241   178.80438242
 C      7   6   5     2.860971323813   113.12503763   263.87802686
 C      8   7   6     2.538266119901   127.72661507   116.87132140
 C      9   8   7     2.856298192255   121.03792518   178.62398247
 C      9   8   7     2.865107263822   123.64654975   359.33338931
 C      6   5   3     2.615252708048   120.56118958   359.87070424
 C     12   6   5     2.746950764601   120.68252899   359.26932785
 O     13  12   6     2.415787560708   120.62173891   180.16917892
 O      5   3   2     2.419246463615   119.89000261   179.70787569
 H      1   2   3     2.060690893518   113.49961703     6.14845303
 H      1   2   3     2.076477003044   110.93056833   244.71968620
 H      1   2   3     2.073328216755   110.47287465   127.90060086
 H      4   3   2     2.060853632722   113.41238734   351.26905252
 H      4   3   2     2.072210903700   110.45397081   229.53025896
 H      4   3   2     2.076946459258   111.03760106   112.59297301
 H      7   6   5     2.075546652596   110.17965828   142.58686760
 H      7   6   5     2.062521317204   107.96981062    26.07111347
 H      8   7   6     2.063957996954   114.67618128   296.94469054
 H     10   9   8     2.070205339869   112.04094686   358.98925379
 H     10   9   8     2.078652851273   111.08857641   238.08260143
 H     10   9   8     2.078242152627   111.07749335   120.17205809
 H     11   9   8     2.066808830432   111.86377715   330.72066877
 H     11   9   8     2.072903429486   110.92850060   209.63586777
 C     12   6   5     2.859092765486   123.67343086   178.86576155
 H     30  12   6     2.062822979725   113.18308164     8.07463021
 H     30  12   6     2.072661882379   110.55239274   129.96544777
 H     30  12   6     2.076907413656   111.03873482   247.00800133
 H     11   9   8     2.078138509188   111.11587789    91.55593406


           ************************************************************
           *        Program running with 4 parallel MPI-processes     *
           *              working on a common directory               *
           ************************************************************
------------------------------------------------------------------------------
                   ___                                                        
                  /   \      - P O W E R E D   B Y -                         
                 /     \                                                     
                 |  |  |   _    _      __       _____    __    __             
                 |  |  |  | |  | |    /  \     |  _  \  |  |  /  |          
                  \  \/   | |  | |   /    \    | | | |  |  | /  /          
                 / \  \   | |__| |  /  /\  \   | |_| |  |  |/  /          
                |  |  |   |  __  | /  /__\  \  |    /   |      \           
                |  |  |   | |  | | |   __   |  |    \   |  |\   \          
                \     /   | |  | | |  |  |  |  | |\  \  |  | \   \       
                 \___/    |_|  |_| |__|  |__|  |_| \__\ |__|  \__/        
                                                                              
                      - O R C A' S   B I G   F R I E N D -                    
                                      &                                       
                       - I N T E G R A L  F E E D E R -                       
                                                                              
 v1 FN, 2020, v2 2021                                                         
------------------------------------------------------------------------------


Reading SHARK input file mPQ1_1e_0H_B3LYP_631Gd_opt.SHARKINP.tmp ... ok
----------------------
SHARK INTEGRAL PACKAGE
----------------------

Number of atoms                             ...     34
Number of basis functions                   ...    260
Number of shells                            ...    132
Maximum angular momentum                    ...      2
Integral batch strategy                     ... SHARK/LIBINT Hybrid
RI-J (if used) integral strategy            ... SPLIT-RIJ (Revised 2003 algorithm where possible)
Printlevel                                  ...      1
Contraction scheme used                     ... SEGMENTED contraction
Coulomb Range Separation                    ... NOT USED
Exchange Range Separation                   ... NOT USED
Finite Nucleus Model                        ... NOT USED
Auxiliary Coulomb fitting basis             ... AVAILABLE
   # of basis functions in Aux-J            ...    982
   # of shells in Aux-J                     ...    330
   Maximum angular momentum in Aux-J        ...      4
Auxiliary J/K fitting basis                 ... NOT available
Auxiliary Correlation fitting basis         ... NOT available
Auxiliary 'external' fitting basis          ... NOT available
Integral threshold                          ...     2.500000e-11
Primitive cut-off                           ...     2.500000e-12
Primitive pair pre-selection threshold      ...     2.500000e-12

Calculating pre-screening integrals         ... done (  0.1 sec) Dimension = 132
Organizing shell pair data                  ... done (  0.1 sec)
Shell pair information
Total number of shell pairs                 ...      8778
Shell pairs after pre-screening             ...      7039
Total number of primitive shell pairs       ...     49218
Primitive shell pairs kept                  ...     22818
          la=0 lb=0:   2724 shell pairs
          la=1 lb=0:   2314 shell pairs
          la=1 lb=1:    491 shell pairs
          la=2 lb=0:    972 shell pairs
          la=2 lb=1:    441 shell pairs
          la=2 lb=2:     97 shell pairs

Calculating one electron integrals          ... done (  0.0 sec)
Calculating RI/J V-Matrix + Cholesky decomp.... done (  0.1 sec)
Calculating Nuclear repulsion               ... done (  0.0 sec) ENN=   1076.514447203546 Eh

SHARK setup successfully completed in   0.4 seconds

Maximum memory used throughout the entire GTOINT-calculation: 17.1 MB


           ************************************************************
           *        Program running with 4 parallel MPI-processes     *
           *              working on a common directory               *
           ************************************************************

Diagonalization of the overlap matrix:
Smallest eigenvalue                        ... 4.112e-04
Time for diagonalization                   ...    0.014 sec
Threshold for overlap eigenvalues          ... 1.000e-08
Number of eigenvalues below threshold      ... 0
Time for construction of square roots      ...    0.006 sec
Total time needed                          ...    0.021 sec

-------------------
DFT GRID GENERATION
-------------------

General Integration Accuracy     IntAcc      ... 4.959
Radial Grid Type                 RadialGrid  ... OptM3 with GC (2021)
Angular Grid (max. ang.)         AngularGrid ... 6 (Lebedev-590)
Angular grid pruning method      GridPruning ... 4 (adaptive)
Weight generation scheme         WeightScheme... Becke
Basis function cutoff            BFCut       ... 1.0000e-11
Integration weight cutoff        WCut        ... 1.0000e-14
Angular grids for H and He will be reduced by one unit
Partially contracted basis set               ... off
Rotationally invariant grid construction     ... off

Total number of grid points                  ...   381727
Total number of batches                      ...     5985
Average number of points per batch           ...       63
Average number of grid points per atom       ...    11227
Time for grid setup =    5.117 sec

--------------------
COSX GRID GENERATION
--------------------

GRIDX 1
-------
General Integration Accuracy     IntAcc      ... 4.020
Radial Grid Type                 RadialGrid  ... OptM3 with GC (2021)
Angular Grid (max. ang.)         AngularGrid ... 2 (Lebedev-110)
Angular grid pruning method      GridPruning ... 4 (adaptive)
Weight generation scheme         WeightScheme... Becke
Basis function cutoff            BFCut       ... 1.0000e-11
Integration weight cutoff        WCut        ... 1.0000e-14
Angular grids for H and He will be reduced by one unit
Partially contracted basis set               ... on
Rotationally invariant grid construction     ... off

Total number of grid points                  ...    41629
Total number of batches                      ...      668
Average number of points per batch           ...       62
Average number of grid points per atom       ...     1224
UseSFitting                                  ... on

GRIDX 2
-------
General Integration Accuracy     IntAcc      ... 4.338
Radial Grid Type                 RadialGrid  ... OptM3 with GC (2021)
Angular Grid (max. ang.)         AngularGrid ... 3 (Lebedev-194)
Angular grid pruning method      GridPruning ... 4 (adaptive)
Weight generation scheme         WeightScheme... Becke
Basis function cutoff            BFCut       ... 1.0000e-11
Integration weight cutoff        WCut        ... 1.0000e-14
Angular grids for H and He will be reduced by one unit
Partially contracted basis set               ... on
Rotationally invariant grid construction     ... off

Total number of grid points                  ...    90764
Total number of batches                      ...     1435
Average number of points per batch           ...       63
Average number of grid points per atom       ...     2670
UseSFitting                                  ... on

GRIDX 3
-------
General Integration Accuracy     IntAcc      ... 4.871
Radial Grid Type                 RadialGrid  ... OptM3 with GC (2021)
Angular Grid (max. ang.)         AngularGrid ... 4 (Lebedev-302)
Angular grid pruning method      GridPruning ... 4 (adaptive)
Weight generation scheme         WeightScheme... Becke
Basis function cutoff            BFCut       ... 1.0000e-11
Integration weight cutoff        WCut        ... 1.0000e-14
Angular grids for H and He will be reduced by one unit
Partially contracted basis set               ... on
Rotationally invariant grid construction     ... off

Total number of grid points                  ...   173560
Total number of batches                      ...     2727
Average number of points per batch           ...       63
Average number of grid points per atom       ...     5105
UseSFitting                                  ... on

Time for X-Grid setup             =    2.359 sec


--------------------
CPCM SOLVATION MODEL
--------------------
CPCM parameters:
  Epsilon                                         ...      80.4000
  Refrac                                          ...       1.3300
  Rsolv                                           ...       1.3000
  Surface type                                    ... GAUSSIAN VDW
  Epsilon function type                           ...         CPCM
Radii:
 Radius for C  used is    3.8550 Bohr (=   2.0400 Ang.)
 Radius for O  used is    3.4469 Bohr (=   1.8240 Ang.)
 Radius for H  used is    2.4944 Bohr (=   1.3200 Ang.)
Calculating surface                               ...        done! (  0.0s)
GEPOL surface points                              ...         1820
GEPOL Volume                                      ...    1935.2831
GEPOL Surface-area                                ...    1010.9501
Calculating surface distance matrix               ...        done! (  0.0s)
Performing Cholesky decomposition & store         ...        done! (  0.1s)
Overall time for CPCM initialization              ...                 0.2s
--------------
SCF ITERATIONS
--------------
ITER       Energy         Delta-E        Max-DP      RMS-DP      [F,P]     Damp
               ***  Starting incremental Fock matrix formation  ***
  0   -694.4346968418   0.000000000000 0.00187222  0.00006214  0.0233537 0.7000
  1   -694.4361387419  -0.001441900084 0.00175373  0.00005809  0.0184552 0.7000
                               ***Turning on DIIS***
  2   -694.4372909154  -0.001152173573 0.00461438  0.00015398  0.0138466 0.0000
  3   -694.4402552480  -0.002964332518 0.00076177  0.00002267  0.0018142 0.0000
  4   -694.4403042523  -0.000049004365 0.00049216  0.00001633  0.0005057 0.0000
               *** Restarting incremental Fock matrix formation ***
                                   *** Resetting DIIS ***
  5   -694.4403121318  -0.000007879430 0.00092994  0.00001265  0.0007911 0.0000
  6   -694.4403082429   0.000003888866 0.00036569  0.00000574  0.0016531 0.0000
  7   -694.4403131998  -0.000004956875 0.00022565  0.00000347  0.0004157 0.0000
  8   -694.4403136960  -0.000000496255 0.00004638  0.00000092  0.0000743 0.0000
  9   -694.4403137119  -0.000000015873 0.00002779  0.00000047  0.0000626 0.0000
 10   -694.4403137225  -0.000000010563 0.00001018  0.00000013  0.0000100 0.0000
 11   -694.4403137274  -0.000000004916 0.00000545  0.00000009  0.0000071 0.0000
 12   -694.4403137152   0.000000012138 0.00000266  0.00000004  0.0000028 0.0000
                 **** Energy Check signals convergence ****

               *****************************************************
               *                     SUCCESS                       *
               *           SCF CONVERGED AFTER  13 CYCLES          *
               *****************************************************

Old exchange energy                            =    -19.149966006 Eh
New exchange energy                            =    -19.149977484 Eh
Exchange energy change after final integration =     -0.000011478 Eh
Total energy after final integration           =   -694.440325196 Eh
Final COS-X integration done in                =    14.163 sec
Total Energy       :         -694.44032520 Eh          -18896.68194 eV
  Last Energy change         ...   -2.7791e-09  Tolerance :   1.0000e-08
  Last MAX-Density change    ...    0.0000e+00  Tolerance :   1.0000e-07
             **** THE GBW FILE WAS UPDATED (mPQ1_1e_0H_B3LYP_631Gd_opt.gbw) ****
             **** DENSITY mPQ1_1e_0H_B3LYP_631Gd_opt.scfp WAS UPDATED ****
             **** ENERGY FILE WAS UPDATED (mPQ1_1e_0H_B3LYP_631Gd_opt.en.tmp) ****
----------------------
UHF SPIN CONTAMINATION
----------------------

Warning: in a DFT calculation there is little theoretical justification to 
         calculate <S**2> as in Hartree-Fock theory. We will do it anyways
         but you should keep in mind that the values have only limited relevance

Expectation value of <S**2>     :     0.759538
Ideal value S*(S+1) for S=0.5   :     0.750000
Deviation                       :     0.009538

             **** THE GBW FILE WAS UPDATED (mPQ1_1e_0H_B3LYP_631Gd_opt.gbw) ****
             **** DENSITY mPQ1_1e_0H_B3LYP_631Gd_opt.scfp WAS UPDATED ****
Total SCF time: 0 days 0 hours 1 min 54 sec 

Maximum memory used throughout the entire SCF-calculation: 108.2 MB

-------------------------   --------------------
FINAL SINGLE POINT ENERGY      -694.440325195537
-------------------------   --------------------


           ************************************************************
           *        Program running with 4 parallel MPI-processes     *
           *              working on a common directory               *
           ************************************************************
------------------------------------------------------------------------------
                         ORCA SCF GRADIENT CALCULATION
------------------------------------------------------------------------------

 ... reading COSX grid (gridx3)
Gradient of the Kohn-Sham DFT energy:
Kohn-Sham wavefunction type      ... UKS
Hartree-Fock exchange scaling    ...    0.200
Number of operators              ...    2
Number of atoms                  ...   34
Basis set dimensions             ...  260
Integral neglect threshold       ... 2.5e-11
Integral primitive cutoff        ... 2.5e-12
SHARK Integral package           ... ON

Nuc. rep. gradient       (SHARK) ... done (  0.0 sec)
HCore & Overlap gradient (SHARK) ... done (  0.2 sec)
RI-J gradient            (SHARK) ... done (  1.1 sec)
COSX-gradient                    ... done ( 20.7 sec)
Exchange-correlation gradient    ... done

------------------
CARTESIAN GRADIENT
------------------

   1   C   :    0.000119634    0.001503093   -0.000493248
   2   C   :    0.000405390   -0.002838352    0.001771351
   3   C   :   -0.003261637   -0.000460149   -0.000016160
   4   C   :    0.001547521    0.000491281    0.000026579
   5   C   :    0.004131334   -0.003847851    0.000002625
   6   C   :   -0.000662491    0.003315485   -0.000512048
   7   C   :    0.000524576   -0.000646496    0.000152401
   8   C   :   -0.000541234   -0.000039621   -0.000715164
   9   C   :    0.000076942   -0.001166312    0.000433828
  10   C   :    0.000169854    0.000152666   -0.000104319
  11   C   :    0.000493835    0.001104958    0.000615375
  12   C   :    0.002550499    0.000621201    0.001184930
  13   C   :   -0.003221174    0.002081210   -0.003965628
  14   O   :    0.002274318   -0.001338796    0.001885461
  15   O   :   -0.002947574    0.001775873   -0.000087973
  16   H   :    0.000334583   -0.000685499    0.000225609
  17   H   :    0.000026929    0.000145837    0.000140768
  18   H   :    0.000061349    0.000073820   -0.000017275
  19   H   :   -0.000752134    0.000039405   -0.000300900
  20   H   :    0.000042679    0.000012416   -0.000045624
  21   H   :    0.000094567    0.000202995    0.000136816
  22   H   :   -0.000760938    0.000293569    0.000190977
  23   H   :   -0.000020160    0.000124469    0.000034199
  24   H   :    0.000310234    0.000236361    0.000036199
  25   H   :   -0.000072183    0.000051258    0.000000029
  26   H   :    0.000107461    0.000086476    0.000090899
  27   H   :   -0.000031456   -0.000076342   -0.000028111
  28   H   :    0.000054530   -0.000096205   -0.000424804
  29   H   :   -0.000539967   -0.000451091   -0.000583814
  30   C   :   -0.001441945   -0.000429834   -0.000040273
  31   H   :    0.000558107   -0.000202285    0.000380596
  32   H   :   -0.000050502    0.000136436    0.000037991
  33   H   :   -0.000122725   -0.000171604   -0.000131936
  34   H   :    0.000584471    0.000014643    0.000114966

Difference to translation invariance:
           :    0.0000426914    0.0000130144   -0.0000056772

Difference to rotation invariance:
           :   -0.0004956032   -0.0005583633   -0.0004908009

Norm of the cartesian gradient     ...    0.0119821453
RMS gradient                       ...    0.0011864092
MAX gradient                       ...    0.0041313336

-------
TIMINGS
-------

Total SCF gradient time            ...       33.300 sec

One electron gradient       ....       0.221 sec  (  0.7%)
RI-J Coulomb gradient       ....       1.080 sec  (  3.2%)
COSX gradient               ....      20.716 sec  ( 62.2%)
XC gradient                 ....       9.575 sec  ( 28.8%)
CPCM gradient               ....       0.574 sec  (  1.7%)
   A-Matrix (El+Nuc)        ....       0.174 sec  (  0.5%)
   Potential                ....       0.400 sec  (  1.2%)

Maximum memory used throughout the entire SCFGRAD-calculation: 87.0 MB
------------------------------------------------------------------------------
                         ORCA GEOMETRY RELAXATION STEP
------------------------------------------------------------------------------

Reading the OPT-File                    .... done
Getting information on internals        .... done
Copying old internal coords+grads       .... done
Making the new internal coordinates     .... (new redundants).... done
Validating the new internal coordinates .... (new redundants).... done
Calculating the B-matrix                .... done
Calculating the G,G- and P matrices     .... done
Transforming gradient to internals      .... done
Projecting the internal gradient        .... done
Number of atoms                         ....  34
Number of internal coordinates          .... 164
Current Energy                          ....  -694.440325196 Eh
Current gradient norm                   ....     0.011982145 Eh/bohr
Maximum allowed component of the step   ....  0.300
Current trust radius                    ....  0.300
Updating the Hessian (BFGS)             .... done
Forming the augmented Hessian           .... done
Diagonalizing the augmented Hessian     .... done
Last element of RFO vector              ....  0.996742978
Lowest eigenvalues of augmented Hessian:
 -0.000212679  0.003664385  0.011606695  0.011831399  0.012111575
Length of the computed step             ....  0.080907405
The final length of the internal step   ....  0.080907405
Converting the step to cartesian space:
 Initial RMS(Int)=    0.0063178069
Transforming coordinates:
 Iter   0:  RMS(Cart)=    0.0191927756 RMS(Int)=    0.8481260964
 Iter   1:  RMS(Cart)=    0.0001885019 RMS(Int)=    0.0001001429
 Iter   2:  RMS(Cart)=    0.0000036447 RMS(Int)=    0.0000016995
 Iter   3:  RMS(Cart)=    0.0000000870 RMS(Int)=    0.0000000626
done
Storing new coordinates                 .... done

                                .--------------------.
          ----------------------|Geometry convergence|-------------------------
          Item                value                   Tolerance       Converged
          ---------------------------------------------------------------------
          Energy change      -0.0001191860            0.0000002000      NO
          RMS gradient        0.0005928995            0.0000080000      NO
          MAX gradient        0.0032325915            0.0000300000      NO
          RMS step            0.0063178069            0.0001000000      NO
          MAX step            0.0246414413            0.0002000000      NO
          ........................................................
          Max(Bonds)      0.0027      Max(Angles)    0.16
          Max(Dihed)        1.41      Max(Improp)    0.00
          ---------------------------------------------------------------------

The optimization has not yet converged - more geometry cycles are needed


    ---------------------------------------------------------------------------
                         Redundant Internal Coordinates
                            (Angstroem and degrees)

        Definition                    Value    dE/dq     Step     New-Value
    ----------------------------------------------------------------------------
     1. B(C   1,C   0)                1.5133  0.000853 -0.0011    1.5122   
     2. B(C   2,C   1)                1.3842  0.001227 -0.0010    1.3833   
     3. B(C   3,C   2)                1.5138  0.000826 -0.0010    1.5127   
     4. B(C   4,C   2)                1.4573 -0.001348  0.0017    1.4590   
     5. B(C   5,C   4)                1.4546 -0.002355  0.0027    1.4572   
     6. B(C   6,C   5)                1.5230 -0.000129 -0.0001    1.5228   
     7. B(C   7,C   6)                1.5140 -0.000775  0.0007    1.5147   
     8. B(C   8,C   7)                1.3432 -0.000903  0.0005    1.3437   
     9. B(C   9,C   8)                1.5115 -0.000121 -0.0000    1.5115   
    10. B(C  10,C   8)                1.5161  0.000245 -0.0003    1.5158   
    11. B(C  11,C   5)                1.3839  0.000826 -0.0008    1.3831   
    12. B(C  12,C  11)                1.4536 -0.001158  0.0015    1.4551   
    13. B(C  12,C   1)                1.4561 -0.001421  0.0018    1.4579   
    14. B(O  13,C  12)                1.2784  0.003139 -0.0018    1.2766   
    15. B(O  14,C   4)                1.2802  0.003233 -0.0017    1.2785   
    16. B(H  15,C   0)                1.0905 -0.000686  0.0006    1.0911   
    17. B(H  16,C   0)                1.0988 -0.000134  0.0001    1.0989   
    18. B(H  17,C   0)                1.0972 -0.000014  0.0000    1.0972   
    19. B(H  18,C   3)                1.0906 -0.000710  0.0006    1.0912   
    20. B(H  19,C   3)                1.0966 -0.000037  0.0001    1.0966   
    21. B(H  20,C   3)                1.0991 -0.000129  0.0001    1.0992   
    22. B(H  21,C   6)                1.0983 -0.000383  0.0004    1.0987   
    23. B(H  22,C   6)                1.0914  0.000050 -0.0001    1.0913   
    24. B(H  23,C   7)                1.0922  0.000013 -0.0001    1.0921   
    25. B(H  24,C   9)                1.0955 -0.000058  0.0000    1.0955   
    26. B(H  25,C   9)                1.1000 -0.000140  0.0001    1.1001   
    27. B(H  26,C   9)                1.0998 -0.000083  0.0000    1.0998   
    28. B(H  27,C  10)                1.0937  0.000259 -0.0003    1.0934   
    29. B(H  28,C  10)                1.0969 -0.000317  0.0004    1.0973   
    30. B(C  29,C  11)                1.5130  0.000773 -0.0010    1.5119   
    31. B(H  30,C  29)                1.0916 -0.000493  0.0004    1.0920   
    32. B(H  31,C  29)                1.0968 -0.000123  0.0002    1.0970   
    33. B(H  32,C  29)                1.0991 -0.000136  0.0001    1.0992   
    34. B(H  33,C  10)                1.0997 -0.000459  0.0001    1.0998   
    35. A(C   1,C   0,H  17)          110.47 -0.000019   -0.01    110.46   
    36. A(C   1,C   0,H  15)          113.50  0.000511   -0.06    113.44   
    37. A(H  16,C   0,H  17)          105.65 -0.000111    0.02    105.68   
    38. A(C   1,C   0,H  16)          110.93  0.000107   -0.02    110.91   
    39. A(H  15,C   0,H  16)          107.71 -0.000278    0.03    107.74   
    40. A(H  15,C   0,H  17)          108.22 -0.000267    0.04    108.25   
    41. A(C   0,C   1,C  12)          115.05  0.000942   -0.09    114.96   
    42. A(C   2,C   1,C  12)          120.47 -0.000050   -0.03    120.45   
    43. A(C   0,C   1,C   2)          124.47 -0.000893    0.12    124.59   
    44. A(C   1,C   2,C   4)          120.64 -0.000001   -0.04    120.60   
    45. A(C   1,C   2,C   3)          124.26 -0.000943    0.12    124.39   
    46. A(C   3,C   2,C   4)          115.10  0.000944   -0.09    115.01   
    47. A(H  18,C   3,H  19)          108.27 -0.000238    0.03    108.30   
    48. A(C   2,C   3,H  18)          113.41  0.000510   -0.06    113.36   
    49. A(H  19,C   3,H  20)          105.71 -0.000121    0.02    105.73   
    50. A(C   2,C   3,H  20)          111.04  0.000225   -0.05    110.99   
    51. A(H  18,C   3,H  20)          107.62 -0.000326    0.04    107.66   
    52. A(C   2,C   3,H  19)          110.45 -0.000108    0.01    110.47   
    53. A(C   2,C   4,C   5)          118.77 -0.000102    0.07    118.84   
    54. A(C   2,C   4,O  14)          119.89  0.000460   -0.08    119.81   
    55. A(C   5,C   4,O  14)          121.33 -0.000367   -0.00    121.33   
    56. A(C   4,C   5,C   6)          116.23  0.000038    0.00    116.23   
    57. A(C   4,C   5,C  11)          120.56  0.000453   -0.07    120.49   
    58. A(C   6,C   5,C  11)          123.20 -0.000492    0.07    123.27   
    59. A(C   5,C   6,C   7)          113.13 -0.000154    0.01    113.14   
    60. A(C   7,C   6,H  22)          110.18 -0.000036    0.04    110.21   
    61. A(H  21,C   6,H  22)          106.99 -0.000066    0.02    107.01   
    62. A(C   5,C   6,H  22)          107.97 -0.000040   -0.03    107.94   
    63. A(C   7,C   6,H  21)          108.23 -0.000358    0.08    108.31   
    64. A(C   5,C   6,H  21)          110.18  0.000664   -0.12    110.06   
    65. A(C   8,C   7,H  23)          117.60  0.000602   -0.07    117.53   
    66. A(C   6,C   7,H  23)          114.68  0.000281   -0.01    114.66   
    67. A(C   6,C   7,C   8)          127.73 -0.000882    0.08    127.81   
    68. A(C   9,C   8,C  10)          115.31  0.000725   -0.09    115.22   
    69. A(C   7,C   8,C  10)          123.65 -0.001451    0.16    123.81   
    70. A(C   7,C   8,C   9)          121.04  0.000727   -0.07    120.97   
    71. A(H  25,C   9,H  26)          106.15 -0.000077    0.02    106.17   
    72. A(H  24,C   9,H  26)          108.23 -0.000038    0.01    108.24   
    73. A(C   8,C   9,H  26)          111.08  0.000007    0.00    111.08   
    74. A(H  24,C   9,H  25)          108.01 -0.000064    0.00    108.01   
    75. A(C   8,C   9,H  25)          111.09  0.000097   -0.02    111.07   
    76. A(C   8,C   9,H  24)          112.04  0.000064   -0.01    112.03   
    77. A(H  28,C  10,H  33)          106.35 -0.000293    0.03    106.38   
    78. A(C   8,C  10,H  33)          111.12 -0.000627    0.10    111.21   
    79. A(H  27,C  10,H  33)          108.04 -0.000199    0.09    108.12   
    80. A(H  27,C  10,H  28)          108.33  0.000020   -0.08    108.25   
    81. A(C   8,C  10,H  28)          110.93  0.000918   -0.16    110.77   
    82. A(C   8,C  10,H  27)          111.86  0.000147    0.01    111.88   
    83. A(C  12,C  11,C  29)          115.64  0.001008   -0.07    115.58   
    84. A(C   5,C  11,C  29)          123.67 -0.000835    0.08    123.75   
    85. A(C   5,C  11,C  12)          120.68 -0.000173   -0.01    120.67   
    86. A(C  11,C  12,O  13)          120.62  0.000196   -0.05    120.57   
    87. A(C   1,C  12,O  13)          120.51 -0.000075   -0.03    120.48   
    88. A(C   1,C  12,C  11)          118.86 -0.000137    0.07    118.93   
    89. A(H  31,C  29,H  32)          105.74 -0.000041    0.02    105.76   
    90. A(H  30,C  29,H  32)          107.54 -0.000405    0.05    107.60   
    91. A(C  11,C  29,H  32)          111.04  0.000158   -0.03    111.01   
    92. A(H  30,C  29,H  31)          108.45 -0.000183    0.02    108.48   
    93. A(C  11,C  29,H  31)          110.55 -0.000294    0.04    110.59   
    94. A(C  11,C  29,H  30)          113.18  0.000707   -0.10    113.08   
    95. D(C  12,C   1,C   0,H  15)   -174.21  0.000035    0.00   -174.21   
    96. D(C  12,C   1,C   0,H  17)    -52.46  0.000035    0.00    -52.46   
    97. D(C  12,C   1,C   0,H  16)     64.36 -0.000047    0.01     64.37   
    98. D(C   2,C   1,C   0,H  15)      6.15  0.000010    0.01      6.16   
    99. D(C   2,C   1,C   0,H  17)    127.90  0.000011    0.01    127.91   
   100. D(C   2,C   1,C   0,H  16)   -115.28 -0.000072    0.02   -115.26   
   101. D(C   3,C   2,C   1,C   0)      0.43  0.000013   -0.05      0.38   
   102. D(C   3,C   2,C   1,C  12)   -179.19 -0.000016   -0.04   -179.23   
   103. D(C   4,C   2,C   1,C   0)    179.84  0.000040   -0.14    179.70   
   104. D(C   4,C   2,C   1,C  12)      0.22  0.000012   -0.14      0.08   
   105. D(H  19,C   3,C   2,C   4)     50.09 -0.000061    0.19     50.28   
   106. D(H  20,C   3,C   2,C   1)    112.59  0.000038    0.10    112.69   
   107. D(H  19,C   3,C   2,C   1)   -130.47 -0.000039    0.10   -130.37   
   108. D(H  18,C   3,C   2,C   4)    171.83 -0.000090    0.21    172.04   
   109. D(H  18,C   3,C   2,C   1)     -8.73 -0.000068    0.12     -8.61   
   110. D(H  20,C   3,C   2,C   4)    -66.85  0.000016    0.19    -66.66   
   111. D(O  14,C   4,C   2,C   3)     -0.83 -0.000574    0.57     -0.26   
   112. D(O  14,C   4,C   2,C   1)    179.71 -0.000589    0.65    180.36   
   113. D(C   5,C   4,C   2,C   3)    179.85  0.000349   -0.36    179.49   
   114. D(C   5,C   4,C   2,C   1)      0.39  0.000334   -0.28      0.11   
   115. D(C  11,C   5,C   4,O  14)   -179.44  0.000653   -0.73   -180.17   
   116. D(C   6,C   5,C   4,O  14)     -0.50  0.000571   -0.56     -1.06   
   117. D(C   6,C   5,C   4,C   2)    178.80 -0.000359    0.38    179.18   
   118. D(C  11,C   5,C   4,C   2)     -0.13 -0.000278    0.20      0.08   
   119. D(H  22,C   6,C   5,C  11)   -155.03 -0.000124   -0.37   -155.40   
   120. D(H  22,C   6,C   5,C   4)     26.07 -0.000051   -0.56     25.51   
   121. D(H  21,C   6,C   5,C  11)    -38.51  0.000137   -0.44    -38.95   
   122. D(H  21,C   6,C   5,C   4)    142.59  0.000209   -0.62    141.97   
   123. D(C   7,C   6,C   5,C  11)     82.78  0.000050   -0.40     82.38   
   124. D(C   7,C   6,C   5,C   4)    -96.12  0.000122   -0.58    -96.71   
   125. D(C   8,C   7,C   6,C   5)    116.87 -0.000159   -0.61    116.26   
   126. D(H  23,C   7,C   6,H  22)    175.99  0.000104   -0.69    175.30   
   127. D(H  23,C   7,C   6,H  21)     59.33  0.000410   -0.79     58.54   
   128. D(H  23,C   7,C   6,C   5)    -63.06 -0.000078   -0.71    -63.76   
   129. D(C   8,C   7,C   6,H  22)     -4.08  0.000023   -0.59     -4.67   
   130. D(C   8,C   7,C   6,H  21)   -120.74  0.000329   -0.69   -121.43   
   131. D(C  10,C   8,C   7,H  23)    179.26 -0.000137    0.18    179.44   
   132. D(C  10,C   8,C   7,C   6)     -0.67 -0.000054    0.07     -0.59   
   133. D(C   9,C   8,C   7,H  23)     -1.45 -0.000093    0.07     -1.38   
   134. D(C   9,C   8,C   7,C   6)    178.62 -0.000010   -0.03    178.59   
   135. D(H  26,C   9,C   8,C  10)    -60.48  0.000020    0.06    -60.42   
   136. D(H  26,C   9,C   8,C   7)    120.17 -0.000006    0.16    120.33   
   137. D(H  25,C   9,C   8,C  10)     57.43 -0.000010    0.07     57.50   
   138. D(H  25,C   9,C   8,C   7)   -121.92 -0.000035    0.17   -121.75   
   139. D(H  24,C   9,C   8,C  10)    178.34  0.000020    0.05    178.39   
   140. D(H  24,C   9,C   8,C   7)     -1.01 -0.000005    0.15     -0.86   
   141. D(H  33,C  10,C   8,C   9)    -87.77 -0.000384    1.41    -86.36   
   142. D(H  33,C  10,C   8,C   7)     91.56 -0.000341    1.31     92.86   
   143. D(H  28,C  10,C   8,C   9)     30.31 -0.000561    1.40     31.71   
   144. D(H  28,C  10,C   8,C   7)   -150.36 -0.000519    1.30   -149.07   
   145. D(H  27,C  10,C   8,C   9)    151.39  0.000207    1.22    152.61   
   146. D(H  27,C  10,C   8,C   7)    -29.28  0.000250    1.12    -28.16   
   147. D(C  29,C  11,C   5,C   6)      0.01 -0.000072    0.14      0.15   
   148. D(C  29,C  11,C   5,C   4)    178.87 -0.000152    0.33    179.20   
   149. D(C  12,C  11,C   5,C   6)   -179.59 -0.000044    0.08   -179.51   
   150. D(C  12,C  11,C   5,C   4)     -0.73 -0.000124    0.27     -0.46   
   151. D(C   1,C  12,C  11,C  29)   -178.31  0.000497   -0.75   -179.06   
   152. D(C   1,C  12,C  11,C   5)      1.32  0.000465   -0.69      0.63   
   153. D(O  13,C  12,C   1,C   2)   -179.91  0.000450   -0.78   -180.68   
   154. D(O  13,C  12,C   1,C   0)      0.43  0.000430   -0.77     -0.34   
   155. D(C  11,C  12,C   1,C   2)     -1.06 -0.000410    0.62     -0.44   
   156. D(O  13,C  12,C  11,C   5)   -179.83 -0.000400    0.71   -179.13   
   157. D(C  11,C  12,C   1,C   0)    179.28 -0.000430    0.62    179.90   
   158. D(O  13,C  12,C  11,C  29)      0.54 -0.000367    0.64      1.19   
   159. D(H  32,C  29,C  11,C  12)     66.62 -0.000076   -0.07     66.56   
   160. D(H  32,C  29,C  11,C   5)   -112.99 -0.000045   -0.13   -113.12   
   161. D(H  31,C  29,C  11,C  12)    -50.42  0.000060   -0.10    -50.52   
   162. D(H  31,C  29,C  11,C   5)    129.97  0.000090   -0.16    129.81   
   163. D(H  30,C  29,C  11,C  12)   -172.31  0.000014   -0.09   -172.40   
   164. D(H  30,C  29,C  11,C   5)      8.07  0.000044   -0.15      7.93   
    ----------------------------------------------------------------------------

         *************************************************************
         *                GEOMETRY OPTIMIZATION CYCLE   6            *
         *************************************************************
---------------------------------
CARTESIAN COORDINATES (ANGSTROEM)
---------------------------------
  C     18.559062    1.859566    0.022496
  C     17.166385    1.309654   -0.189420
  C     16.106020    2.033878   -0.703791
  C     16.189859    3.480912   -1.136764
  C     14.797401    1.412793   -0.877896
  C     14.625770    0.016434   -0.498113
  C     13.231459   -0.565980   -0.687033
  C     12.401519   -0.546176    0.579894
  C     11.262895    0.129813    0.808245
  C     10.540330    0.011897    2.130546
  C     10.600492    1.035007   -0.211373
  C     15.685854   -0.705398    0.019777
  C     16.993247   -0.088476    0.185937
  O     17.974678   -0.761155    0.648591
  O     13.829547    2.094196   -1.361095
  H     18.636911    2.930587   -0.170820
  H     19.285277    1.348686   -0.625020
  H     18.893776    1.670598    1.050142
  H     17.134017    3.958383   -0.869716
  H     15.372517    4.061941   -0.692971
  H     16.065140    3.574188   -2.224859
  H     13.301269   -1.604824   -1.037878
  H     12.733042    0.003615   -1.473211
  H     12.794098   -1.162504    1.391553
  H     11.048004   -0.675177    2.816412
  H      9.510875   -0.348802    1.987861
  H     10.456032    0.991157    2.623994
  H     11.326401    1.465783   -0.906312
  H     10.069707    1.857264    0.284867
  C     15.586085   -2.150359    0.453454
  H     14.631446   -2.611198    0.191125
  H     16.393096   -2.743925    0.006530
  H     15.712984   -2.244985    1.541168
  H      9.847278    0.489212   -0.798185

----------------------------
CARTESIAN COORDINATES (A.U.)
----------------------------
  NO LB      ZA    FRAG     MASS         X           Y           Z
   0 C     6.0000    0    12.011   35.071545    3.514071    0.042511
   1 C     6.0000    0    12.011   32.439766    2.474887   -0.357951
   2 C     6.0000    0    12.011   30.435966    3.843473   -1.329972
   3 C     6.0000    0    12.011   30.594400    6.577971   -2.148173
   4 C     6.0000    0    12.011   27.963036    2.669793   -1.658984
   5 C     6.0000    0    12.011   27.638699    0.031056   -0.941298
   6 C     6.0000    0    12.011   25.003834   -1.069547   -1.298303
   7 C     6.0000    0    12.011   23.435475   -1.032123    1.095842
   8 C     6.0000    0    12.011   21.283788    0.245312    1.527361
   9 C     6.0000    0    12.011   19.918338    0.022483    4.026149
  10 C     6.0000    0    12.011   20.032027    1.955879   -0.399436
  11 C     6.0000    0    12.011   29.641969   -1.333008    0.037374
  12 C     6.0000    0    12.011   32.112583   -0.167195    0.351369
  13 O     8.0000    0    15.999   33.967218   -1.438375    1.225659
  14 O     8.0000    0    15.999   26.134057    3.957458   -2.572097
  15 H     1.0000    0     1.008   35.218658    5.538007   -0.322803
  16 H     1.0000    0     1.008   36.443892    2.548646   -1.181116
  17 H     1.0000    0     1.008   35.704062    3.156973    1.984480
  18 H     1.0000    0     1.008   32.378599    7.480259   -1.643526
  19 H     1.0000    0     1.008   29.049848    7.675956   -1.309526
  20 H     1.0000    0     1.008   30.358714    6.754236   -4.204374
  21 H     1.0000    0     1.008   25.135756   -3.032677   -1.961306
  22 H     1.0000    0     1.008   24.061961    0.006831   -2.783965
  23 H     1.0000    0     1.008   24.177341   -2.196814    2.629654
  24 H     1.0000    0     1.008   20.877701   -1.275900    5.322247
  25 H     1.0000    0     1.008   17.972950   -0.659140    3.756513
  26 H     1.0000    0     1.008   19.759038    1.873016    4.958630
  27 H     1.0000    0     1.008   21.403797    2.769928   -1.712682
  28 H     1.0000    0     1.008   19.028989    3.509720    0.538320
  29 C     6.0000    0    12.011   29.453432   -4.063589    0.856905
  30 H     1.0000    0     1.008   27.649426   -4.934450    0.361173
  31 H     1.0000    0     1.008   30.978461   -5.185268    0.012340
  32 H     1.0000    0     1.008   29.693237   -4.242408    2.912386
  33 H     1.0000    0     1.008   18.608658    0.924477   -1.508351

--------------------------------
INTERNAL COORDINATES (ANGSTROEM)
--------------------------------
 C      0   0   0     0.000000000000     0.00000000     0.00000000
 C      1   0   0     1.512237772750     0.00000000     0.00000000
 C      2   1   0     1.383276027376   124.58836769     0.00000000
 C      3   2   1     1.512746714576   124.38561744     0.38181569
 C      3   2   1     1.458952094111   120.60164994   179.69568090
 C      5   3   2     1.457227488905   118.84659074     0.11369329
 C      6   5   3     1.522826073937   116.23083528   179.19068666
 C      7   6   5     1.514693399018   113.13625094   263.29368760
 C      8   7   6     1.343714901404   127.80785789   116.26507315
 C      9   8   7     1.511451708862   120.96532775   178.59013689
 C      9   8   7     1.515840504359   123.80690881   359.40902858
 C      6   5   3     1.383123723562   120.49082757     0.07877762
 C     12   6   5     1.455155128690   120.67140791   359.54415473
 O     13  12   6     1.276617787234   120.57723103   180.87530066
 O      5   3   2     1.278488110366   119.81727950   180.35876976
 H      1   2   3     1.091108469173   113.44233588     6.15677790
 H      1   2   3     1.098937306083   110.91394615   244.73484586
 H      1   2   3     1.097177130521   110.46109876   127.90574971
 H      4   3   2     1.091204014434   113.35730518   351.38688429
 H      4   3   2     1.096628597673   110.46779590   229.63255003
 H      4   3   2     1.099184012877   110.99051097   112.68899448
 H      7   6   5     1.098709379766   110.06317894   141.96905894
 H      7   6   5     1.091299276842   107.93440531    25.51493369
 H      8   7   6     1.092139214190   114.66305368   296.23711033
 H     10   9   8     1.095542950724   112.03041190   359.14007890
 H     10   9   8     1.100109321743   111.06744130   238.25411401
 H     10   9   8     1.099793949746   111.08187806   120.33300334
 H     11   9   8     1.093368040269   111.88078203   331.83323551
 H     11   9   8     1.097311657477   110.77251172   210.93661866
 C     12   6   5     1.511933338919   123.75160290   179.20485011
 H     30  12   6     1.092028043479   113.08472829     7.92582390
 H     30  12   6     1.096963507341   110.59273019   129.80608832
 H     30  12   6     1.099172190251   111.00831292   246.88091069
 H     11   9   8     1.099805534734   111.21221051    92.86243851

---------------------------
INTERNAL COORDINATES (A.U.)
---------------------------
 C      0   0   0     0.000000000000     0.00000000     0.00000000
 C      1   0   0     2.857715239868     0.00000000     0.00000000
 C      2   1   0     2.614012859359   124.58836769     0.00000000
 C      3   2   1     2.858677000537   124.38561744     0.38181569
 C      3   2   1     2.757019900381   120.60164994   179.69568090
 C      5   3   2     2.753760868852   118.84659074     0.11369329
 C      6   5   3     2.877724229335   116.23083528   179.19068666
 C      7   6   5     2.862355701002   113.13625094   263.29368760
 C      8   7   6     2.539253165723   127.80785789   116.26507315
 C      9   8   7     2.856229794397   120.96532775   178.59013689
 C      9   8   7     2.864523415943   123.80690881   359.40902858
 C      6   5   3     2.613725046861   120.49082757     0.07877762
 C     12   6   5     2.749844675595   120.67140791   359.54415473
 O     13  12   6     2.412457995564   120.57723103   180.87530066
 O      5   3   2     2.415992394066   119.81727950   180.35876976
 H      1   2   3     2.061896189139   113.44233588     6.15677790
 H      1   2   3     2.076690546846   110.91394615   244.73484586
 H      1   2   3     2.073364297086   110.46109876   127.90574971
 H      4   3   2     2.062076743515   113.35730518   351.38688429
 H      4   3   2     2.072327720229   110.46779590   229.63255003
 H      4   3   2     2.077156755121   110.99051097   112.68899448
 H      7   6   5     2.076259828529   110.06317894   141.96905894
 H      7   6   5     2.062256763377   107.93440531    25.51493369
 H      8   7   6     2.063844014935   114.66305368   296.23711033
 H     10   9   8     2.070276144817   112.03041190   359.14007890
 H     10   9   8     2.078905335467   111.06744130   238.25411401
 H     10   9   8     2.078309368764   111.08187806   120.33300334
 H     11   9   8     2.066166159690   111.88078203   331.83323551
 H     11   9   8     2.073618516190   110.77251172   210.93661866
 C     12   6   5     2.857139943302   123.75160290   179.20485011
 H     30  12   6     2.063633932737   113.08472829     7.92582390
 H     30  12   6     2.072960607780   110.59273019   129.80608832
 H     30  12   6     2.077134413596   111.00831292   246.88091069
 H     11   9   8     2.078331261218   111.21221051    92.86243851


           ************************************************************
           *        Program running with 4 parallel MPI-processes     *
           *              working on a common directory               *
           ************************************************************
------------------------------------------------------------------------------
                   ___                                                        
                  /   \      - P O W E R E D   B Y -                         
                 /     \                                                     
                 |  |  |   _    _      __       _____    __    __             
                 |  |  |  | |  | |    /  \     |  _  \  |  |  /  |          
                  \  \/   | |  | |   /    \    | | | |  |  | /  /          
                 / \  \   | |__| |  /  /\  \   | |_| |  |  |/  /          
                |  |  |   |  __  | /  /__\  \  |    /   |      \           
                |  |  |   | |  | | |   __   |  |    \   |  |\   \          
                \     /   | |  | | |  |  |  |  | |\  \  |  | \   \       
                 \___/    |_|  |_| |__|  |__|  |_| \__\ |__|  \__/        
                                                                              
                      - O R C A' S   B I G   F R I E N D -                    
                                      &                                       
                       - I N T E G R A L  F E E D E R -                       
                                                                              
 v1 FN, 2020, v2 2021                                                         
------------------------------------------------------------------------------


Reading SHARK input file mPQ1_1e_0H_B3LYP_631Gd_opt.SHARKINP.tmp ... ok
----------------------
SHARK INTEGRAL PACKAGE
----------------------

Number of atoms                             ...     34
Number of basis functions                   ...    260
Number of shells                            ...    132
Maximum angular momentum                    ...      2
Integral batch strategy                     ... SHARK/LIBINT Hybrid
RI-J (if used) integral strategy            ... SPLIT-RIJ (Revised 2003 algorithm where possible)
Printlevel                                  ...      1
Contraction scheme used                     ... SEGMENTED contraction
Coulomb Range Separation                    ... NOT USED
Exchange Range Separation                   ... NOT USED
Finite Nucleus Model                        ... NOT USED
Auxiliary Coulomb fitting basis             ... AVAILABLE
   # of basis functions in Aux-J            ...    982
   # of shells in Aux-J                     ...    330
   Maximum angular momentum in Aux-J        ...      4
Auxiliary J/K fitting basis                 ... NOT available
Auxiliary Correlation fitting basis         ... NOT available
Auxiliary 'external' fitting basis          ... NOT available
Integral threshold                          ...     2.500000e-11
Primitive cut-off                           ...     2.500000e-12
Primitive pair pre-selection threshold      ...     2.500000e-12

Calculating pre-screening integrals         ... done (  0.1 sec) Dimension = 132
Organizing shell pair data                  ... done (  0.1 sec)
Shell pair information
Total number of shell pairs                 ...      8778
Shell pairs after pre-screening             ...      7037
Total number of primitive shell pairs       ...     49218
Primitive shell pairs kept                  ...     22825
          la=0 lb=0:   2723 shell pairs
          la=1 lb=0:   2313 shell pairs
          la=1 lb=1:    491 shell pairs
          la=2 lb=0:    972 shell pairs
          la=2 lb=1:    441 shell pairs
          la=2 lb=2:     97 shell pairs

Calculating one electron integrals          ... done (  0.0 sec)
Calculating RI/J V-Matrix + Cholesky decomp.... done (  0.1 sec)
Calculating Nuclear repulsion               ... done (  0.0 sec) ENN=   1076.323665009508 Eh

SHARK setup successfully completed in   0.4 seconds

Maximum memory used throughout the entire GTOINT-calculation: 17.1 MB


           ************************************************************
           *        Program running with 4 parallel MPI-processes     *
           *              working on a common directory               *
           ************************************************************

Diagonalization of the overlap matrix:
Smallest eigenvalue                        ... 4.123e-04
Time for diagonalization                   ...    0.013 sec
Threshold for overlap eigenvalues          ... 1.000e-08
Number of eigenvalues below threshold      ... 0
Time for construction of square roots      ...    0.006 sec
Total time needed                          ...    0.021 sec

-------------------
DFT GRID GENERATION
-------------------

General Integration Accuracy     IntAcc      ... 4.959
Radial Grid Type                 RadialGrid  ... OptM3 with GC (2021)
Angular Grid (max. ang.)         AngularGrid ... 6 (Lebedev-590)
Angular grid pruning method      GridPruning ... 4 (adaptive)
Weight generation scheme         WeightScheme... Becke
Basis function cutoff            BFCut       ... 1.0000e-11
Integration weight cutoff        WCut        ... 1.0000e-14
Angular grids for H and He will be reduced by one unit
Partially contracted basis set               ... off
Rotationally invariant grid construction     ... off

Total number of grid points                  ...   381737
Total number of batches                      ...     5982
Average number of points per batch           ...       63
Average number of grid points per atom       ...    11228
Time for grid setup =    5.001 sec

--------------------
COSX GRID GENERATION
--------------------

GRIDX 1
-------
General Integration Accuracy     IntAcc      ... 4.020
Radial Grid Type                 RadialGrid  ... OptM3 with GC (2021)
Angular Grid (max. ang.)         AngularGrid ... 2 (Lebedev-110)
Angular grid pruning method      GridPruning ... 4 (adaptive)
Weight generation scheme         WeightScheme... Becke
Basis function cutoff            BFCut       ... 1.0000e-11
Integration weight cutoff        WCut        ... 1.0000e-14
Angular grids for H and He will be reduced by one unit
Partially contracted basis set               ... on
Rotationally invariant grid construction     ... off

Total number of grid points                  ...    41639
Total number of batches                      ...      670
Average number of points per batch           ...       62
Average number of grid points per atom       ...     1225
UseSFitting                                  ... on

GRIDX 2
-------
General Integration Accuracy     IntAcc      ... 4.338
Radial Grid Type                 RadialGrid  ... OptM3 with GC (2021)
Angular Grid (max. ang.)         AngularGrid ... 3 (Lebedev-194)
Angular grid pruning method      GridPruning ... 4 (adaptive)
Weight generation scheme         WeightScheme... Becke
Basis function cutoff            BFCut       ... 1.0000e-11
Integration weight cutoff        WCut        ... 1.0000e-14
Angular grids for H and He will be reduced by one unit
Partially contracted basis set               ... on
Rotationally invariant grid construction     ... off

Total number of grid points                  ...    90779
Total number of batches                      ...     1437
Average number of points per batch           ...       63
Average number of grid points per atom       ...     2670
UseSFitting                                  ... on

GRIDX 3
-------
General Integration Accuracy     IntAcc      ... 4.871
Radial Grid Type                 RadialGrid  ... OptM3 with GC (2021)
Angular Grid (max. ang.)         AngularGrid ... 4 (Lebedev-302)
Angular grid pruning method      GridPruning ... 4 (adaptive)
Weight generation scheme         WeightScheme... Becke
Basis function cutoff            BFCut       ... 1.0000e-11
Integration weight cutoff        WCut        ... 1.0000e-14
Angular grids for H and He will be reduced by one unit
Partially contracted basis set               ... on
Rotationally invariant grid construction     ... off

Total number of grid points                  ...   173563
Total number of batches                      ...     2730
Average number of points per batch           ...       63
Average number of grid points per atom       ...     5105
UseSFitting                                  ... on

Time for X-Grid setup             =    2.372 sec


--------------------
CPCM SOLVATION MODEL
--------------------
CPCM parameters:
  Epsilon                                         ...      80.4000
  Refrac                                          ...       1.3300
  Rsolv                                           ...       1.3000
  Surface type                                    ... GAUSSIAN VDW
  Epsilon function type                           ...         CPCM
Radii:
 Radius for C  used is    3.8550 Bohr (=   2.0400 Ang.)
 Radius for O  used is    3.4469 Bohr (=   1.8240 Ang.)
 Radius for H  used is    2.4944 Bohr (=   1.3200 Ang.)
Calculating surface                               ...        done! (  0.0s)
GEPOL surface points                              ...         1817
GEPOL Volume                                      ...    1935.4588
GEPOL Surface-area                                ...    1011.2514
Calculating surface distance matrix               ...        done! (  0.0s)
Performing Cholesky decomposition & store         ...        done! (  0.1s)
Overall time for CPCM initialization              ...                 0.1s
--------------
SCF ITERATIONS
--------------
ITER       Energy         Delta-E        Max-DP      RMS-DP      [F,P]     Damp
               ***  Starting incremental Fock matrix formation  ***
  0   -694.4398653678   0.000000000000 0.00090112  0.00002534  0.0070550 0.7000
  1   -694.4400195896  -0.000154221798 0.00075237  0.00002283  0.0055752 0.7000
                               ***Turning on DIIS***
  2   -694.4401425371  -0.000122947500 0.00185635  0.00005917  0.0041836 0.0000
  3   -694.4404581593  -0.000315622181 0.00039474  0.00001188  0.0005500 0.0000
               *** Restarting incremental Fock matrix formation ***
                                   *** Resetting DIIS ***
  4   -694.4404642215  -0.000006062221 0.00022711  0.00000367  0.0001777 0.0000
  5   -694.4404640127   0.000000208824 0.00014975  0.00000252  0.0003754 0.0000
  6   -694.4404644832  -0.000000470554 0.00003615  0.00000062  0.0000479 0.0000
  7   -694.4404644913  -0.000000008073 0.00001582  0.00000033  0.0000356 0.0000
  8   -694.4404645018  -0.000000010484 0.00000906  0.00000011  0.0000046 0.0000
  9   -694.4404644985   0.000000003234 0.00000223  0.00000005  0.0000045 0.0000
 10   -694.4404645087  -0.000000010137 0.00000334  0.00000005  0.0000013 0.0000
                 **** Energy Check signals convergence ****

               *****************************************************
               *                     SUCCESS                       *
               *           SCF CONVERGED AFTER  11 CYCLES          *
               *****************************************************

Old exchange energy                            =    -19.149890129 Eh
New exchange energy                            =    -19.149900912 Eh
Exchange energy change after final integration =     -0.000010783 Eh
Total energy after final integration           =   -694.440475297 Eh
Final COS-X integration done in                =    14.197 sec
Total Energy       :         -694.44047530 Eh          -18896.68602 eV
  Last Energy change         ...   -5.2304e-09  Tolerance :   1.0000e-08
  Last MAX-Density change    ...    0.0000e+00  Tolerance :   1.0000e-07
             **** THE GBW FILE WAS UPDATED (mPQ1_1e_0H_B3LYP_631Gd_opt.gbw) ****
             **** DENSITY mPQ1_1e_0H_B3LYP_631Gd_opt.scfp WAS UPDATED ****
             **** ENERGY FILE WAS UPDATED (mPQ1_1e_0H_B3LYP_631Gd_opt.en.tmp) ****
----------------------
UHF SPIN CONTAMINATION
----------------------

Warning: in a DFT calculation there is little theoretical justification to 
         calculate <S**2> as in Hartree-Fock theory. We will do it anyways
         but you should keep in mind that the values have only limited relevance

Expectation value of <S**2>     :     0.759433
Ideal value S*(S+1) for S=0.5   :     0.750000
Deviation                       :     0.009433

             **** THE GBW FILE WAS UPDATED (mPQ1_1e_0H_B3LYP_631Gd_opt.gbw) ****
             **** DENSITY mPQ1_1e_0H_B3LYP_631Gd_opt.scfp WAS UPDATED ****
Total SCF time: 0 days 0 hours 1 min 40 sec 

Maximum memory used throughout the entire SCF-calculation: 107.8 MB

-------------------------   --------------------
FINAL SINGLE POINT ENERGY      -694.440475297025
-------------------------   --------------------


           ************************************************************
           *        Program running with 4 parallel MPI-processes     *
           *              working on a common directory               *
           ************************************************************
------------------------------------------------------------------------------
                         ORCA SCF GRADIENT CALCULATION
------------------------------------------------------------------------------

 ... reading COSX grid (gridx3)
Gradient of the Kohn-Sham DFT energy:
Kohn-Sham wavefunction type      ... UKS
Hartree-Fock exchange scaling    ...    0.200
Number of operators              ...    2
Number of atoms                  ...   34
Basis set dimensions             ...  260
Integral neglect threshold       ... 2.5e-11
Integral primitive cutoff        ... 2.5e-12
SHARK Integral package           ... ON

Nuc. rep. gradient       (SHARK) ... done (  0.0 sec)
HCore & Overlap gradient (SHARK) ... done (  0.2 sec)
RI-J gradient            (SHARK) ... done (  1.1 sec)
COSX-gradient                    ... done ( 20.8 sec)
Exchange-correlation gradient    ... done

------------------
CARTESIAN GRADIENT
------------------

   1   C   :   -0.000158846    0.000854269   -0.000361416
   2   C   :    0.000824569   -0.001388972    0.000521819
   3   C   :   -0.001644468    0.000269449   -0.000382006
   4   C   :    0.000956155    0.000077312    0.000148759
   5   C   :    0.002242107   -0.001819298    0.000672878
   6   C   :   -0.000674766    0.001291256   -0.000432878
   7   C   :    0.000506506   -0.000484592   -0.000005657
   8   C   :   -0.000233720   -0.000116475   -0.000324869
   9   C   :   -0.000195365   -0.000608010    0.000558725
  10   C   :    0.000226474    0.000195132   -0.000165987
  11   C   :    0.000289244    0.000763029    0.000305371
  12   C   :    0.001409448   -0.000349411    0.000390995
  13   C   :   -0.002214775    0.001615527   -0.000550181
  14   O   :    0.001156345   -0.000780047    0.000251925
  15   O   :   -0.001341044    0.000829202   -0.000265443
  16   H   :    0.000247922   -0.000338694    0.000132734
  17   H   :    0.000032044    0.000054070    0.000070310
  18   H   :   -0.000019499    0.000004209    0.000008726
  19   H   :   -0.000402786    0.000103873   -0.000178977
  20   H   :   -0.000012411   -0.000024962   -0.000019587
  21   H   :    0.000069668    0.000085333    0.000039723
  22   H   :   -0.000501301    0.000132977    0.000006860
  23   H   :    0.000046523    0.000078069    0.000095219
  24   H   :    0.000191387    0.000122529   -0.000005970
  25   H   :   -0.000033124    0.000023486   -0.000001927
  26   H   :    0.000049913    0.000035489    0.000052191
  27   H   :   -0.000024029   -0.000037077   -0.000030571
  28   H   :   -0.000025775   -0.000130078   -0.000164532
  29   H   :   -0.000485802   -0.000321566   -0.000370105
  30   C   :   -0.000986542   -0.000010019   -0.000152938
  31   H   :    0.000307427   -0.000160062    0.000220432
  32   H   :    0.000020068    0.000056303    0.000005192
  33   H   :   -0.000065012   -0.000037267   -0.000053045
  34   H   :    0.000479452    0.000051093   -0.000003879

Difference to translation invariance:
           :    0.0000359848    0.0000360740    0.0000118909

Difference to rotation invariance:
           :   -0.0004622123   -0.0009756525    0.0000188689

Norm of the cartesian gradient     ...    0.0061920262
RMS gradient                       ...    0.0006131020
MAX gradient                       ...    0.0022421071

-------
TIMINGS
-------

Total SCF gradient time            ...       33.496 sec

One electron gradient       ....       0.222 sec  (  0.7%)
RI-J Coulomb gradient       ....       1.070 sec  (  3.2%)
COSX gradient               ....      20.816 sec  ( 62.1%)
XC gradient                 ....       9.528 sec  ( 28.4%)
CPCM gradient               ....       0.560 sec  (  1.7%)
   A-Matrix (El+Nuc)        ....       0.158 sec  (  0.5%)
   Potential                ....       0.401 sec  (  1.2%)

Maximum memory used throughout the entire SCFGRAD-calculation: 87.9 MB
------------------------------------------------------------------------------
                         ORCA GEOMETRY RELAXATION STEP
------------------------------------------------------------------------------

Reading the OPT-File                    .... done
Getting information on internals        .... done
Copying old internal coords+grads       .... done
Making the new internal coordinates     .... (new redundants).... done
Validating the new internal coordinates .... (new redundants).... done
Calculating the B-matrix                .... done
Calculating the G,G- and P matrices     .... done
Transforming gradient to internals      .... done
Projecting the internal gradient        .... done
Number of atoms                         ....  34
Number of internal coordinates          .... 164
Current Energy                          ....  -694.440475297 Eh
Current gradient norm                   ....     0.006192026 Eh/bohr
Maximum allowed component of the step   ....  0.300
Current trust radius                    ....  0.300
Updating the Hessian (BFGS)             .... done
Forming the augmented Hessian           .... done
Diagonalizing the augmented Hessian     .... done
Last element of RFO vector              ....  0.984446276
Lowest eigenvalues of augmented Hessian:
 -0.000182322  0.002921787  0.010901621  0.011646568  0.012082080
Length of the computed step             ....  0.178461628
The final length of the internal step   ....  0.178461628
Converting the step to cartesian space:
 Initial RMS(Int)=    0.0139355119
Transforming coordinates:
 Iter   0:  RMS(Cart)=    0.0436972096 RMS(Int)=    0.0139358053
 Iter   1:  RMS(Cart)=    0.0010675192 RMS(Int)=    0.0006555968
 Iter   2:  RMS(Cart)=    0.0000614186 RMS(Int)=    0.0000320293
 Iter   3:  RMS(Cart)=    0.0000041388 RMS(Int)=    0.0000030327
 Iter   4:  RMS(Cart)=    0.0000002826 RMS(Int)=    0.0000001599
 Iter   5:  RMS(Cart)=    0.0000000196 RMS(Int)=    0.0000000146
done
Storing new coordinates                 .... done

                                .--------------------.
          ----------------------|Geometry convergence|-------------------------
          Item                value                   Tolerance       Converged
          ---------------------------------------------------------------------
          Energy change      -0.0001501015            0.0000002000      NO
          RMS gradient        0.0002942232            0.0000080000      NO
          MAX gradient        0.0015600010            0.0000300000      NO
          RMS step            0.0139355119            0.0001000000      NO
          MAX step            0.0629105192            0.0002000000      NO
          ........................................................
          Max(Bonds)      0.0026      Max(Angles)    0.30
          Max(Dihed)        3.60      Max(Improp)    0.00
          ---------------------------------------------------------------------

The optimization has not yet converged - more geometry cycles are needed


    ---------------------------------------------------------------------------
                         Redundant Internal Coordinates
                            (Angstroem and degrees)

        Definition                    Value    dE/dq     Step     New-Value
    ----------------------------------------------------------------------------
     1. B(C   1,C   0)                1.5122  0.000275 -0.0013    1.5110   
     2. B(C   2,C   1)                1.3833  0.000582 -0.0012    1.3821   
     3. B(C   3,C   2)                1.5127  0.000274 -0.0013    1.5115   
     4. B(C   4,C   2)                1.4590 -0.000484  0.0018    1.4607   
     5. B(C   5,C   4)                1.4572 -0.000775  0.0026    1.4598   
     6. B(C   6,C   5)                1.5228 -0.000124  0.0000    1.5228   
     7. B(C   7,C   6)                1.5147 -0.000231  0.0007    1.5154   
     8. B(C   8,C   7)                1.3437 -0.000244  0.0006    1.3443   
     9. B(C   9,C   8)                1.5115 -0.000240  0.0002    1.5117   
    10. B(C  10,C   8)                1.5158  0.000241 -0.0009    1.5150   
    11. B(C  11,C   5)                1.3831  0.000244 -0.0008    1.3823   
    12. B(C  12,C  11)                1.4552 -0.000396  0.0014    1.4566   
    13. B(C  12,C   1)                1.4580 -0.000449  0.0019    1.4598   
    14. B(O  13,C  12)                1.2766  0.001389 -0.0021    1.2746   
    15. B(O  14,C   4)                1.2785  0.001560 -0.0020    1.2764   
    16. B(H  15,C   0)                1.0911 -0.000335  0.0008    1.0919   
    17. B(H  16,C   0)                1.0989 -0.000047  0.0001    1.0990   
    18. B(H  17,C   0)                1.0972 -0.000003  0.0000    1.0972   
    19. B(H  18,C   3)                1.0912 -0.000350  0.0008    1.0920   
    20. B(H  19,C   3)                1.0966 -0.000006  0.0001    1.0967   
    21. B(H  20,C   3)                1.0992 -0.000041  0.0001    1.0993   
    22. B(H  21,C   6)                1.0987 -0.000159  0.0005    1.0992   
    23. B(H  22,C   6)                1.0913 -0.000049 -0.0001    1.0912   
    24. B(H  23,C   7)                1.0921 -0.000002 -0.0001    1.0921   
    25. B(H  24,C   9)                1.0955 -0.000023  0.0000    1.0956   
    26. B(H  25,C   9)                1.1001 -0.000065  0.0002    1.1003   
    27. B(H  26,C   9)                1.0998 -0.000051  0.0000    1.0998   
    28. B(H  27,C  10)                1.0934  0.000030 -0.0004    1.0930   
    29. B(H  28,C  10)                1.0973 -0.000174  0.0006    1.0979   
    30. B(C  29,C  11)                1.5119  0.000192 -0.0012    1.5108   
    31. B(H  30,C  29)                1.0920 -0.000254  0.0006    1.0926   
    32. B(H  31,C  29)                1.0970 -0.000014  0.0002    1.0971   
    33. B(H  32,C  29)                1.0992 -0.000063  0.0001    1.0993   
    34. B(H  33,C  10)                1.0998 -0.000351  0.0004    1.1002   
    35. A(C   1,C   0,H  17)          110.46 -0.000130    0.01    110.47   
    36. A(C   1,C   0,H  15)          113.44  0.000399   -0.09    113.35   
    37. A(H  16,C   0,H  17)          105.68 -0.000033    0.02    105.70   
    38. A(C   1,C   0,H  16)          110.91  0.000048   -0.01    110.90   
    39. A(H  15,C   0,H  16)          107.75 -0.000178    0.04    107.79   
    40. A(H  15,C   0,H  17)          108.25 -0.000140    0.04    108.29   
    41. A(C   0,C   1,C  12)          114.96  0.000633   -0.13    114.83   
    42. A(C   2,C   1,C  12)          120.45 -0.000209   -0.01    120.44   
    43. A(C   0,C   1,C   2)          124.59 -0.000424    0.14    124.73   
    44. A(C   1,C   2,C   4)          120.60 -0.000239   -0.01    120.59   
    45. A(C   1,C   2,C   3)          124.39 -0.000435    0.15    124.53   
    46. A(C   3,C   2,C   4)          115.01  0.000674   -0.13    114.87   
    47. A(H  18,C   3,H  19)          108.30 -0.000141    0.04    108.34   
    48. A(C   2,C   3,H  18)          113.36  0.000414   -0.09    113.27   
    49. A(H  19,C   3,H  20)          105.73 -0.000035    0.02    105.75   
    50. A(C   2,C   3,H  20)          110.99  0.000070   -0.05    110.94   
    51. A(H  18,C   3,H  20)          107.66 -0.000207    0.05    107.71   
    52. A(C   2,C   3,H  19)          110.47 -0.000136    0.04    110.51   
    53. A(C   2,C   4,C   5)          118.85  0.000348    0.04    118.89   
    54. A(C   2,C   4,O  14)          119.82 -0.000023   -0.06    119.75   
    55. A(C   5,C   4,O  14)          121.34 -0.000324    0.03    121.36   
    56. A(C   4,C   5,C   6)          116.23  0.000364   -0.02    116.21   
    57. A(C   4,C   5,C  11)          120.49  0.000031   -0.07    120.42   
    58. A(C   6,C   5,C  11)          123.27 -0.000395    0.09    123.36   
    59. A(C   5,C   6,C   7)          113.14 -0.000079    0.06    113.19   
    60. A(C   7,C   6,H  22)          110.21 -0.000012    0.06    110.27   
    61. A(H  21,C   6,H  22)          107.01 -0.000057    0.04    107.04   
    62. A(C   5,C   6,H  22)          107.93 -0.000035   -0.09    107.85   
    63. A(C   7,C   6,H  21)          108.32 -0.000208    0.11    108.43   
    64. A(C   5,C   6,H  21)          110.06  0.000396   -0.18    109.89   
    65. A(C   8,C   7,H  23)          117.53  0.000351   -0.14    117.39   
    66. A(C   6,C   7,H  23)          114.66  0.000102   -0.00    114.66   
    67. A(C   6,C   7,C   8)          127.81 -0.000453    0.15    127.95   
    68. A(C   9,C   8,C  10)          115.22  0.000460   -0.18    115.05   
    69. A(C   7,C   8,C  10)          123.81 -0.000908    0.30    124.10   
    70. A(C   7,C   8,C   9)          120.97  0.000448   -0.12    120.84   
    71. A(H  25,C   9,H  26)          106.17 -0.000040    0.02    106.19   
    72. A(H  24,C   9,H  26)          108.24 -0.000008    0.02    108.26   
    73. A(C   8,C   9,H  26)          111.08 -0.000002    0.02    111.10   
    74. A(H  24,C   9,H  25)          108.01 -0.000038   -0.01    108.00   
    75. A(C   8,C   9,H  25)          111.07  0.000060   -0.04    111.03   
    76. A(C   8,C   9,H  24)          112.03  0.000023   -0.01    112.02   
    77. A(H  28,C  10,H  33)          106.37 -0.000233   -0.01    106.36   
    78. A(C   8,C  10,H  33)          111.21 -0.000333    0.07    111.28   
    79. A(H  27,C  10,H  33)          108.12 -0.000169    0.20    108.32   
    80. A(H  27,C  10,H  28)          108.26  0.000069   -0.13    108.13   
    81. A(C   8,C  10,H  28)          110.77  0.000636   -0.26    110.51   
    82. A(C   8,C  10,H  27)          111.88  0.000011    0.12    112.00   
    83. A(C  12,C  11,C  29)          115.58  0.000801   -0.10    115.47   
    84. A(C   5,C  11,C  29)          123.75 -0.000515    0.08    123.83   
    85. A(C   5,C  11,C  12)          120.67 -0.000286    0.02    120.69   
    86. A(C  11,C  12,O  13)          120.58 -0.000134   -0.02    120.55   
    87. A(C   1,C  12,O  13)          120.48 -0.000222   -0.00    120.48   
    88. A(C   1,C  12,C  11)          118.94  0.000355    0.04    118.98   
    89. A(H  31,C  29,H  32)          105.76  0.000008    0.02    105.78   
    90. A(H  30,C  29,H  32)          107.60 -0.000214    0.08    107.67   
    91. A(C  11,C  29,H  32)          111.01 -0.000012   -0.00    111.00   
    92. A(H  30,C  29,H  31)          108.48 -0.000118    0.02    108.49   
    93. A(C  11,C  29,H  31)          110.59 -0.000179    0.07    110.66   
    94. A(C  11,C  29,H  30)          113.08  0.000480   -0.16    112.92   
    95. D(C  12,C   1,C   0,H  15)   -174.21  0.000035   -0.05   -174.26   
    96. D(C  12,C   1,C   0,H  17)    -52.46  0.000039   -0.06    -52.52   
    97. D(C  12,C   1,C   0,H  16)     64.37 -0.000053   -0.04     64.34   
    98. D(C   2,C   1,C   0,H  15)      6.16  0.000009    0.06      6.22   
    99. D(C   2,C   1,C   0,H  17)    127.91  0.000013    0.05    127.96   
   100. D(C   2,C   1,C   0,H  16)   -115.27 -0.000079    0.08   -115.19   
   101. D(C   3,C   2,C   1,C   0)      0.38 -0.000028    0.05      0.43   
   102. D(C   3,C   2,C   1,C  12)   -179.24 -0.000058    0.17   -179.07   
   103. D(C   4,C   2,C   1,C   0)    179.70 -0.000026    0.05    179.75   
   104. D(C   4,C   2,C   1,C  12)      0.08 -0.000056    0.17      0.25   
   105. D(H  19,C   3,C   2,C   4)     50.28 -0.000065    0.43     50.71   
   106. D(H  20,C   3,C   2,C   1)    112.69  0.000016    0.42    113.11   
   107. D(H  19,C   3,C   2,C   1)   -130.37 -0.000069    0.44   -129.93   
   108. D(H  18,C   3,C   2,C   4)    172.04 -0.000057    0.44    172.48   
   109. D(H  18,C   3,C   2,C   1)     -8.61 -0.000060    0.45     -8.16   
   110. D(H  20,C   3,C   2,C   4)    -66.66  0.000020    0.41    -66.25   
   111. D(O  14,C   4,C   2,C   3)     -0.27 -0.000168    1.20      0.93   
   112. D(O  14,C   4,C   2,C   1)   -179.64 -0.000163    1.19   -178.45   
   113. D(C   5,C   4,C   2,C   3)    179.49  0.000024   -0.18    179.31   
   114. D(C   5,C   4,C   2,C   1)      0.11  0.000029   -0.18     -0.07   
   115. D(C  11,C   5,C   4,O  14)    179.83  0.000203   -1.34    178.49   
   116. D(C   6,C   5,C   4,O  14)     -1.06  0.000181   -1.21     -2.27   
   117. D(C   6,C   5,C   4,C   2)    179.19 -0.000015    0.18    179.37   
   118. D(C  11,C   5,C   4,C   2)      0.08  0.000007    0.05      0.13   
   119. D(H  22,C   6,C   5,C  11)   -155.40 -0.000079   -0.92   -156.32   
   120. D(H  22,C   6,C   5,C   4)     25.51 -0.000061   -1.05     24.46   
   121. D(H  21,C   6,C   5,C  11)    -38.95  0.000048   -1.03    -39.97   
   122. D(H  21,C   6,C   5,C   4)    141.97  0.000066   -1.16    140.81   
   123. D(C   7,C   6,C   5,C  11)     82.38  0.000013   -0.97     81.41   
   124. D(C   7,C   6,C   5,C   4)    -96.71  0.000031   -1.10    -97.81   
   125. D(C   8,C   7,C   6,C   5)    116.27 -0.000024   -1.69    114.58   
   126. D(H  23,C   7,C   6,H  22)    175.30  0.000079   -1.64    173.66   
   127. D(H  23,C   7,C   6,H  21)     58.54  0.000275   -1.78     56.76   
   128. D(H  23,C   7,C   6,C   5)    -63.76 -0.000029   -1.68    -65.44   
   129. D(C   8,C   7,C   6,H  22)     -4.68  0.000084   -1.65     -6.33   
   130. D(C   8,C   7,C   6,H  21)   -121.43  0.000280   -1.80   -123.23   
   131. D(C  10,C   8,C   7,H  23)    179.44 -0.000015    0.10    179.54   
   132. D(C  10,C   8,C   7,C   6)     -0.59 -0.000020    0.12     -0.47   
   133. D(C   9,C   8,C   7,H  23)     -1.38 -0.000019    0.01     -1.38   
   134. D(C   9,C   8,C   7,C   6)    178.59 -0.000025    0.02    178.61   
   135. D(H  26,C   9,C   8,C  10)    -60.42  0.000003    0.21    -60.21   
   136. D(H  26,C   9,C   8,C   7)    120.33  0.000018    0.29    120.62   
   137. D(H  25,C   9,C   8,C  10)     57.50 -0.000010    0.22     57.72   
   138. D(H  25,C   9,C   8,C   7)   -121.75  0.000005    0.31   -121.44   
   139. D(H  24,C   9,C   8,C  10)    178.39 -0.000001    0.18    178.56   
   140. D(H  24,C   9,C   8,C   7)     -0.86  0.000014    0.26     -0.60   
   141. D(H  33,C  10,C   8,C   9)    -86.36 -0.000338    3.60    -82.76   
   142. D(H  33,C  10,C   8,C   7)     92.86 -0.000341    3.51     96.38   
   143. D(H  28,C  10,C   8,C   9)     31.71 -0.000432    3.45     35.17   
   144. D(H  28,C  10,C   8,C   7)   -149.06 -0.000436    3.36   -145.70   
   145. D(H  27,C  10,C   8,C   9)    152.61  0.000105    3.21    155.82   
   146. D(H  27,C  10,C   8,C   7)    -28.17  0.000102    3.12    -25.04   
   147. D(C  29,C  11,C   5,C   6)      0.16 -0.000019    0.17      0.33   
   148. D(C  29,C  11,C   5,C   4)    179.20 -0.000035    0.31    179.51   
   149. D(C  12,C  11,C   5,C   6)   -179.50  0.000002   -0.05   -179.56   
   150. D(C  12,C  11,C   5,C   4)     -0.46 -0.000013    0.08     -0.37   
   151. D(C   1,C  12,C  11,C  29)   -179.05  0.000012   -0.28   -179.33   
   152. D(C   1,C  12,C  11,C   5)      0.64 -0.000011   -0.08      0.56   
   153. D(O  13,C  12,C   1,C   2)    179.32 -0.000113    0.58    179.90   
   154. D(O  13,C  12,C   1,C   0)     -0.34 -0.000137    0.69      0.35   
   155. D(C  11,C  12,C   1,C   2)     -0.44  0.000046   -0.06     -0.50   
   156. D(O  13,C  12,C  11,C   5)   -179.12  0.000148   -0.72   -179.84   
   157. D(C  11,C  12,C   1,C   0)    179.90  0.000022    0.05    179.95   
   158. D(O  13,C  12,C  11,C  29)      1.19  0.000172   -0.93      0.26   
   159. D(H  32,C  29,C  11,C  12)     66.56 -0.000050   -0.17     66.39   
   160. D(H  32,C  29,C  11,C   5)   -113.12 -0.000026   -0.39   -113.51   
   161. D(H  31,C  29,C  11,C  12)    -50.52  0.000058   -0.23    -50.75   
   162. D(H  31,C  29,C  11,C   5)    129.81  0.000082   -0.44    129.36   
   163. D(H  30,C  29,C  11,C  12)   -172.40  0.000003   -0.19   -172.59   
   164. D(H  30,C  29,C  11,C   5)      7.93  0.000026   -0.40      7.52   
    ----------------------------------------------------------------------------

         *************************************************************
         *                GEOMETRY OPTIMIZATION CYCLE   7            *
         *************************************************************
---------------------------------
CARTESIAN COORDINATES (ANGSTROEM)
---------------------------------
  C     18.549989    1.867172    0.035952
  C     17.160005    1.317265   -0.184320
  C     16.104386    2.034480   -0.714889
  C     16.186980    3.475673   -1.162935
  C     14.796273    1.409494   -0.893620
  C     14.622622    0.013463   -0.503621
  C     13.231020   -0.572228   -0.702277
  C     12.395773   -0.568257    0.562188
  C     11.269760    0.123963    0.807091
  C     10.544200   -0.017640    2.125676
  C     10.621143    1.068911   -0.183599
  C     15.679520   -0.701483    0.027994
  C     16.985331   -0.079835    0.201173
  O     17.958759   -0.742505    0.688827
  O     13.840640    2.077924   -1.412544
  H     18.629015    2.937357   -0.165943
  H     19.281609    1.350384   -0.600874
  H     18.874945    1.686504    1.068244
  H     17.131903    3.955712   -0.899821
  H     15.369015    4.061244   -0.726154
  H     16.062912    3.556154   -2.252225
  H     13.309132   -1.607277   -1.063880
  H     12.734549    0.003463   -1.485120
  H     12.772170   -1.213361    1.358899
  H     11.041033   -0.730009    2.793500
  H      9.509751   -0.359804    1.972427
  H     10.473511    0.949495    2.644598
  H     11.341668    1.465407   -0.903482
  H     10.158592    1.916371    0.339190
  C     15.583241   -2.143929    0.466724
  H     14.629638   -2.606641    0.201611
  H     16.393000   -2.737786    0.024795
  H     15.706544   -2.233720    1.555406
  H      9.813844    0.570645   -0.740856

----------------------------
CARTESIAN COORDINATES (A.U.)
----------------------------
  NO LB      ZA    FRAG     MASS         X           Y           Z
   0 C     6.0000    0    12.011   35.054399    3.528444    0.067939
   1 C     6.0000    0    12.011   32.427711    2.489269   -0.348314
   2 C     6.0000    0    12.011   30.432880    3.844609   -1.350944
   3 C     6.0000    0    12.011   30.588959    6.568070   -2.197628
   4 C     6.0000    0    12.011   27.960904    2.663558   -1.688698
   5 C     6.0000    0    12.011   27.632751    0.025441   -0.951706
   6 C     6.0000    0    12.011   25.003005   -1.081355   -1.327112
   7 C     6.0000    0    12.011   23.424616   -1.073851    1.062382
   8 C     6.0000    0    12.011   21.296760    0.234256    1.525182
   9 C     6.0000    0    12.011   19.925651   -0.033335    4.016946
  10 C     6.0000    0    12.011   20.071051    2.019948   -0.346951
  11 C     6.0000    0    12.011   29.629998   -1.325611    0.052902
  12 C     6.0000    0    12.011   32.097624   -0.150866    0.380162
  13 O     8.0000    0    15.999   33.937137   -1.403131    1.301694
  14 O     8.0000    0    15.999   26.155019    3.926708   -2.669322
  15 H     1.0000    0     1.008   35.203737    5.550800   -0.313586
  16 H     1.0000    0     1.008   36.436961    2.551857   -1.135486
  17 H     1.0000    0     1.008   35.668477    3.187030    2.018689
  18 H     1.0000    0     1.008   32.374604    7.475212   -1.700416
  19 H     1.0000    0     1.008   29.043229    7.674639   -1.372233
  20 H     1.0000    0     1.008   30.354505    6.720157   -4.256089
  21 H     1.0000    0     1.008   25.150614   -3.037313   -2.010442
  22 H     1.0000    0     1.008   24.064810    0.006545   -2.806470
  23 H     1.0000    0     1.008   24.135904   -2.292920    2.567947
  24 H     1.0000    0     1.008   20.864528   -1.379517    5.278950
  25 H     1.0000    0     1.008   17.970825   -0.679931    3.727346
  26 H     1.0000    0     1.008   19.792068    1.794285    4.997566
  27 H     1.0000    0     1.008   21.432646    2.769218   -1.707334
  28 H     1.0000    0     1.008   19.196956    3.621417    0.640976
  29 C     6.0000    0    12.011   29.448058   -4.051438    0.881981
  30 H     1.0000    0     1.008   27.646009   -4.925837    0.380990
  31 H     1.0000    0     1.008   30.978280   -5.173666    0.046856
  32 H     1.0000    0     1.008   29.681067   -4.221119    2.939291
  33 H     1.0000    0     1.008   18.545478    1.078362   -1.400014

--------------------------------
INTERNAL COORDINATES (ANGSTROEM)
--------------------------------
 C      0   0   0     0.000000000000     0.00000000     0.00000000
 C      1   0   0     1.510950986092     0.00000000     0.00000000
 C      2   1   0     1.382111386285   124.73112825     0.00000000
 C      3   2   1     1.511491201339   124.53085315     0.43312445
 C      3   2   1     1.460722993176   120.59192561   179.75554909
 C      5   3   2     1.459848571742   118.88101216   359.93618487
 C      6   5   3     1.522844018186   116.20860938   179.36608148
 C      7   6   5     1.515429653757   113.19156555   262.19159896
 C      8   7   6     1.344265963361   127.95470435   114.57548749
 C      9   8   7     1.511672537967   120.84523331   178.61080864
 C      9   8   7     1.514958014211   124.10324972   359.52603134
 C      6   5   3     1.382315383033   120.42383274     0.12536329
 C     12   6   5     1.456564778197   120.69287694   359.62224667
 O     13  12   6     1.274559218382   120.54955069   180.15933879
 O      5   3   2     1.276446459811   119.74480377   181.54764495
 H      1   2   3     1.091925712339   113.34865618     6.21910763
 H      1   2   3     1.099037534047   110.90309765   244.81257144
 H      1   2   3     1.097207836068   110.46805280   127.95926251
 H      4   3   2     1.092036735757   113.26590386   351.84012990
 H      4   3   2     1.096693845412   110.50537847   230.06874675
 H      4   3   2     1.099283181045   110.93887019   113.11123921
 H      7   6   5     1.099174083836   109.88551716   140.81270340
 H      7   6   5     1.091213552676   107.84493143    24.45980957
 H      8   7   6     1.092054032253   114.65906378   294.56194828
 H     10   9   8     1.095582340591   112.02109928   359.40200154
 H     10   9   8     1.100293840809   111.03196674   238.55976480
 H     10   9   8     1.099830342874   111.10214954   120.62340002
 H     11   9   8     1.092976890142   112.00843220   334.95415288
 H     11   9   8     1.097930141359   110.51461004   214.30435480
 C     12   6   5     1.510762319546   123.83334799   179.50972446
 H     30  12   6     1.092587014705   112.92382234     7.52226856
 H     30  12   6     1.097122031412   110.65846881   129.36118788
 H     30  12   6     1.099315274251   111.00389509   246.49334130
 H     11   9   8     1.100243205049   111.27736459    96.37528238

---------------------------
INTERNAL COORDINATES (A.U.)
---------------------------
 C      0   0   0     0.000000000000     0.00000000     0.00000000
 C      1   0   0     2.855283565492     0.00000000     0.00000000
 C      2   1   0     2.611812006653   124.73112825     0.00000000
 C      3   2   1     2.856304424362   124.53085315     0.43312445
 C      3   2   1     2.760366414624   120.59192561   179.75554909
 C      5   3   2     2.758713997589   118.88101216   359.93618487
 C      6   5   3     2.877758139052   116.20860938   179.36608148
 C      7   6   5     2.863747020824   113.19156555   262.19159896
 C      8   7   6     2.540294521904   127.95470435   114.57548749
 C      9   8   7     2.856647100927   120.84523331   178.61080864
 C      9   8   7     2.862855751249   124.10324972   359.52603134
 C      6   5   3     2.612197504638   120.42383274     0.12536329
 C     12   6   5     2.752508527109   120.69287694   359.62224667
 O     13  12   6     2.408567864207   120.54955069   180.15933879
 O      5   3   2     2.412134233656   119.74480377   181.54764495
 H      1   2   3     2.063440554908   113.34865618     6.21910763
 H      1   2   3     2.076879950248   110.90309765   244.81257144
 H      1   2   3     2.073422322161   110.46805280   127.95926251
 H      4   3   2     2.063650358762   113.26590386   351.84012990
 H      4   3   2     2.072451020586   110.50537847   230.06874675
 H      4   3   2     2.077344155800   110.93887019   113.11123921
 H      7   6   5     2.077137991955   109.88551716   140.81270340
 H      7   6   5     2.062094768180   107.84493143    24.45980957
 H      8   7   6     2.063683044404   114.65906378   294.56194828
 H     10   9   8     2.070350580877   112.02109928   359.40200154
 H     10   9   8     2.079254025969   111.03196674   238.55976480
 H     10   9   8     2.078378141809   111.10214954   120.62340002
 H     11   9   8     2.065426993074   112.00843220   334.95415288
 H     11   9   8     2.074787281346   110.51461004   214.30435480
 C     12   6   5     2.854927037390   123.83334799   179.50972446
 H     30  12   6     2.064690235270   112.92382234     7.52226856
 H     30  12   6     2.073260174860   110.65846881   129.36118788
 H     30  12   6     2.077404803171   111.00389509   246.49334130
 H     11   9   8     2.079158338251   111.27736459    96.37528238


           ************************************************************
           *        Program running with 4 parallel MPI-processes     *
           *              working on a common directory               *
           ************************************************************
------------------------------------------------------------------------------
                   ___                                                        
                  /   \      - P O W E R E D   B Y -                         
                 /     \                                                     
                 |  |  |   _    _      __       _____    __    __             
                 |  |  |  | |  | |    /  \     |  _  \  |  |  /  |          
                  \  \/   | |  | |   /    \    | | | |  |  | /  /          
                 / \  \   | |__| |  /  /\  \   | |_| |  |  |/  /          
                |  |  |   |  __  | /  /__\  \  |    /   |      \           
                |  |  |   | |  | | |   __   |  |    \   |  |\   \          
                \     /   | |  | | |  |  |  |  | |\  \  |  | \   \       
                 \___/    |_|  |_| |__|  |__|  |_| \__\ |__|  \__/        
                                                                              
                      - O R C A' S   B I G   F R I E N D -                    
                                      &                                       
                       - I N T E G R A L  F E E D E R -                       
                                                                              
 v1 FN, 2020, v2 2021                                                         
------------------------------------------------------------------------------


Reading SHARK input file mPQ1_1e_0H_B3LYP_631Gd_opt.SHARKINP.tmp ... ok
----------------------
SHARK INTEGRAL PACKAGE
----------------------

Number of atoms                             ...     34
Number of basis functions                   ...    260
Number of shells                            ...    132
Maximum angular momentum                    ...      2
Integral batch strategy                     ... SHARK/LIBINT Hybrid
RI-J (if used) integral strategy            ... SPLIT-RIJ (Revised 2003 algorithm where possible)
Printlevel                                  ...      1
Contraction scheme used                     ... SEGMENTED contraction
Coulomb Range Separation                    ... NOT USED
Exchange Range Separation                   ... NOT USED
Finite Nucleus Model                        ... NOT USED
Auxiliary Coulomb fitting basis             ... AVAILABLE
   # of basis functions in Aux-J            ...    982
   # of shells in Aux-J                     ...    330
   Maximum angular momentum in Aux-J        ...      4
Auxiliary J/K fitting basis                 ... NOT available
Auxiliary Correlation fitting basis         ... NOT available
Auxiliary 'external' fitting basis          ... NOT available
Integral threshold                          ...     2.500000e-11
Primitive cut-off                           ...     2.500000e-12
Primitive pair pre-selection threshold      ...     2.500000e-12

Calculating pre-screening integrals         ... done (  0.1 sec) Dimension = 132
Organizing shell pair data                  ... done (  0.1 sec)
Shell pair information
Total number of shell pairs                 ...      8778
Shell pairs after pre-screening             ...      7036
Total number of primitive shell pairs       ...     49218
Primitive shell pairs kept                  ...     22816
          la=0 lb=0:   2720 shell pairs
          la=1 lb=0:   2314 shell pairs
          la=1 lb=1:    491 shell pairs
          la=2 lb=0:    973 shell pairs
          la=2 lb=1:    441 shell pairs
          la=2 lb=2:     97 shell pairs

Calculating one electron integrals          ... done (  0.0 sec)
Calculating RI/J V-Matrix + Cholesky decomp.... done (  0.1 sec)
Calculating Nuclear repulsion               ... done (  0.0 sec) ENN=   1076.470933425884 Eh

SHARK setup successfully completed in   0.4 seconds

Maximum memory used throughout the entire GTOINT-calculation: 17.1 MB


           ************************************************************
           *        Program running with 4 parallel MPI-processes     *
           *              working on a common directory               *
           ************************************************************

Diagonalization of the overlap matrix:
Smallest eigenvalue                        ... 4.141e-04
Time for diagonalization                   ...    0.014 sec
Threshold for overlap eigenvalues          ... 1.000e-08
Number of eigenvalues below threshold      ... 0
Time for construction of square roots      ...    0.007 sec
Total time needed                          ...    0.023 sec

-------------------
DFT GRID GENERATION
-------------------

General Integration Accuracy     IntAcc      ... 4.959
Radial Grid Type                 RadialGrid  ... OptM3 with GC (2021)
Angular Grid (max. ang.)         AngularGrid ... 6 (Lebedev-590)
Angular grid pruning method      GridPruning ... 4 (adaptive)
Weight generation scheme         WeightScheme... Becke
Basis function cutoff            BFCut       ... 1.0000e-11
Integration weight cutoff        WCut        ... 1.0000e-14
Angular grids for H and He will be reduced by one unit
Partially contracted basis set               ... off
Rotationally invariant grid construction     ... off

Total number of grid points                  ...   381780
Total number of batches                      ...     5982
Average number of points per batch           ...       63
Average number of grid points per atom       ...    11229
Time for grid setup =    5.004 sec

--------------------
COSX GRID GENERATION
--------------------

GRIDX 1
-------
General Integration Accuracy     IntAcc      ... 4.020
Radial Grid Type                 RadialGrid  ... OptM3 with GC (2021)
Angular Grid (max. ang.)         AngularGrid ... 2 (Lebedev-110)
Angular grid pruning method      GridPruning ... 4 (adaptive)
Weight generation scheme         WeightScheme... Becke
Basis function cutoff            BFCut       ... 1.0000e-11
Integration weight cutoff        WCut        ... 1.0000e-14
Angular grids for H and He will be reduced by one unit
Partially contracted basis set               ... on
Rotationally invariant grid construction     ... off

Total number of grid points                  ...    41646
Total number of batches                      ...      670
Average number of points per batch           ...       62
Average number of grid points per atom       ...     1225
UseSFitting                                  ... on

GRIDX 2
-------
General Integration Accuracy     IntAcc      ... 4.338
Radial Grid Type                 RadialGrid  ... OptM3 with GC (2021)
Angular Grid (max. ang.)         AngularGrid ... 3 (Lebedev-194)
Angular grid pruning method      GridPruning ... 4 (adaptive)
Weight generation scheme         WeightScheme... Becke
Basis function cutoff            BFCut       ... 1.0000e-11
Integration weight cutoff        WCut        ... 1.0000e-14
Angular grids for H and He will be reduced by one unit
Partially contracted basis set               ... on
Rotationally invariant grid construction     ... off

Total number of grid points                  ...    90764
Total number of batches                      ...     1434
Average number of points per batch           ...       63
Average number of grid points per atom       ...     2670
UseSFitting                                  ... on

GRIDX 3
-------
General Integration Accuracy     IntAcc      ... 4.871
Radial Grid Type                 RadialGrid  ... OptM3 with GC (2021)
Angular Grid (max. ang.)         AngularGrid ... 4 (Lebedev-302)
Angular grid pruning method      GridPruning ... 4 (adaptive)
Weight generation scheme         WeightScheme... Becke
Basis function cutoff            BFCut       ... 1.0000e-11
Integration weight cutoff        WCut        ... 1.0000e-14
Angular grids for H and He will be reduced by one unit
Partially contracted basis set               ... on
Rotationally invariant grid construction     ... off

Total number of grid points                  ...   173569
Total number of batches                      ...     2729
Average number of points per batch           ...       63
Average number of grid points per atom       ...     5105
UseSFitting                                  ... on

Time for X-Grid setup             =    2.387 sec


--------------------
CPCM SOLVATION MODEL
--------------------
CPCM parameters:
  Epsilon                                         ...      80.4000
  Refrac                                          ...       1.3300
  Rsolv                                           ...       1.3000
  Surface type                                    ... GAUSSIAN VDW
  Epsilon function type                           ...         CPCM
Radii:
 Radius for C  used is    3.8550 Bohr (=   2.0400 Ang.)
 Radius for O  used is    3.4469 Bohr (=   1.8240 Ang.)
 Radius for H  used is    2.4944 Bohr (=   1.3200 Ang.)
Calculating surface                               ...        done! (  0.0s)
GEPOL surface points                              ...         1814
GEPOL Volume                                      ...    1935.1892
GEPOL Surface-area                                ...    1011.1473
Calculating surface distance matrix               ...        done! (  0.0s)
Performing Cholesky decomposition & store         ...        done! (  0.1s)
Overall time for CPCM initialization              ...                 0.1s
--------------
SCF ITERATIONS
--------------
ITER       Energy         Delta-E        Max-DP      RMS-DP      [F,P]     Damp
               ***  Starting incremental Fock matrix formation  ***
  0   -694.4376276711   0.000000000000 0.00184581  0.00004012  0.0190073 0.7000
  1   -694.4383864751  -0.000758803942 0.00168870  0.00003794  0.0150229 0.7000
                               ***Turning on DIIS***
  2   -694.4389913967  -0.000604921612 0.00433425  0.00010150  0.0112745 0.0000
  3   -694.4405450206  -0.001553623886 0.00072795  0.00001552  0.0014859 0.0000
  4   -694.4405697178  -0.000024697206 0.00041611  0.00001056  0.0003959 0.0000
               *** Restarting incremental Fock matrix formation ***
                                   *** Resetting DIIS ***
  5   -694.4405738485  -0.000004130709 0.00026281  0.00000532  0.0002657 0.0000
  6   -694.4405732719   0.000000576600 0.00021049  0.00000358  0.0005310 0.0000
  7   -694.4405742370  -0.000000965094 0.00002989  0.00000066  0.0000395 0.0000
  8   -694.4405742484  -0.000000011445 0.00002056  0.00000032  0.0000234 0.0000
  9   -694.4405742495  -0.000000001112 0.00000553  0.00000011  0.0000075 0.0000
 10   -694.4405742595  -0.000000009978 0.00000365  0.00000006  0.0000057 0.0000
                 **** Energy Check signals convergence ****

               *****************************************************
               *                     SUCCESS                       *
               *           SCF CONVERGED AFTER  11 CYCLES          *
               *****************************************************

Old exchange energy                            =    -19.149921850 Eh
New exchange energy                            =    -19.149930389 Eh
Exchange energy change after final integration =     -0.000008540 Eh
Total energy after final integration           =   -694.440582798 Eh
Final COS-X integration done in                =    14.267 sec
Total Energy       :         -694.44058280 Eh          -18896.68895 eV
  Last Energy change         ...    1.5768e-09  Tolerance :   1.0000e-08
  Last MAX-Density change    ...    0.0000e+00  Tolerance :   1.0000e-07
             **** THE GBW FILE WAS UPDATED (mPQ1_1e_0H_B3LYP_631Gd_opt.gbw) ****
             **** DENSITY mPQ1_1e_0H_B3LYP_631Gd_opt.scfp WAS UPDATED ****
             **** ENERGY FILE WAS UPDATED (mPQ1_1e_0H_B3LYP_631Gd_opt.en.tmp) ****
----------------------
UHF SPIN CONTAMINATION
----------------------

Warning: in a DFT calculation there is little theoretical justification to 
         calculate <S**2> as in Hartree-Fock theory. We will do it anyways
         but you should keep in mind that the values have only limited relevance

Expectation value of <S**2>     :     0.759317
Ideal value S*(S+1) for S=0.5   :     0.750000
Deviation                       :     0.009317

             **** THE GBW FILE WAS UPDATED (mPQ1_1e_0H_B3LYP_631Gd_opt.gbw) ****
             **** DENSITY mPQ1_1e_0H_B3LYP_631Gd_opt.scfp WAS UPDATED ****
Total SCF time: 0 days 0 hours 1 min 41 sec 

Maximum memory used throughout the entire SCF-calculation: 107.6 MB

-------------------------   --------------------
FINAL SINGLE POINT ENERGY      -694.440582797528
-------------------------   --------------------


           ************************************************************
           *        Program running with 4 parallel MPI-processes     *
           *              working on a common directory               *
           ************************************************************
------------------------------------------------------------------------------
                         ORCA SCF GRADIENT CALCULATION
------------------------------------------------------------------------------

 ... reading COSX grid (gridx3)
Gradient of the Kohn-Sham DFT energy:
Kohn-Sham wavefunction type      ... UKS
Hartree-Fock exchange scaling    ...    0.200
Number of operators              ...    2
Number of atoms                  ...   34
Basis set dimensions             ...  260
Integral neglect threshold       ... 2.5e-11
Integral primitive cutoff        ... 2.5e-12
SHARK Integral package           ... ON

Nuc. rep. gradient       (SHARK) ... done (  0.0 sec)
HCore & Overlap gradient (SHARK) ... done (  0.2 sec)
RI-J gradient            (SHARK) ... done (  1.1 sec)
COSX-gradient                    ... done ( 20.8 sec)
Exchange-correlation gradient    ... done

------------------
CARTESIAN GRADIENT
------------------

   1   C   :   -0.000496809   -0.000110337   -0.000204225
   2   C   :    0.000794736    0.000490038    0.000211816
   3   C   :    0.000217147    0.000871049   -0.000805067
   4   C   :    0.000115013   -0.000470738    0.000235607
   5   C   :   -0.000390040    0.000786273    0.002060344
   6   C   :   -0.000559334   -0.000753983   -0.000483986
   7   C   :    0.000430141   -0.000176996   -0.000114679
   8   C   :    0.000056104   -0.000234470    0.000061643
   9   C   :   -0.000369384    0.000028556    0.000551296
  10   C   :    0.000304107    0.000241835   -0.000167376
  11   C   :    0.000134545    0.000392518    0.000076291
  12   C   :   -0.000079885   -0.000914483    0.000641390
  13   C   :    0.000241028   -0.000337494   -0.000881552
  14   O   :   -0.000604992    0.000478994    0.000088201
  15   O   :    0.000681231   -0.000483388   -0.000643813
  16   H   :    0.000091695    0.000114086    0.000018911
  17   H   :   -0.000005433   -0.000063698    0.000012980
  18   H   :   -0.000017586   -0.000041551    0.000061597
  19   H   :    0.000076331    0.000149656   -0.000006516
  20   H   :   -0.000062511   -0.000114552   -0.000004756
  21   H   :    0.000038970   -0.000005364   -0.000079105
  22   H   :   -0.000124267   -0.000035891   -0.000231534
  23   H   :    0.000039741    0.000069477    0.000126935
  24   H   :    0.000030025    0.000016929   -0.000030600
  25   H   :   -0.000001171   -0.000015129    0.000002136
  26   H   :   -0.000025302   -0.000037023    0.000003854
  27   H   :   -0.000033931    0.000011297   -0.000025732
  28   H   :   -0.000070605   -0.000131125    0.000057303
  29   H   :   -0.000373520   -0.000173535   -0.000101710
  30   C   :   -0.000247835    0.000457381   -0.000298646
  31   H   :   -0.000027444   -0.000060131    0.000027798
  32   H   :    0.000071074    0.000017170   -0.000011644
  33   H   :    0.000001648    0.000052957    0.000065176
  34   H   :    0.000197444    0.000009155   -0.000191421

Difference to translation invariance:
           :    0.0000309297    0.0000274823    0.0000209150

Difference to rotation invariance:
           :   -0.0003511049   -0.0010070386   -0.0002126544

Norm of the cartesian gradient     ...    0.0038657009
RMS gradient                       ...    0.0003827614
MAX gradient                       ...    0.0020603441

-------
TIMINGS
-------

Total SCF gradient time            ...       33.708 sec

One electron gradient       ....       0.220 sec  (  0.7%)
RI-J Coulomb gradient       ....       1.085 sec  (  3.2%)
COSX gradient               ....      20.790 sec  ( 61.7%)
XC gradient                 ....       9.782 sec  ( 29.0%)
CPCM gradient               ....       0.589 sec  (  1.7%)
   A-Matrix (El+Nuc)        ....       0.189 sec  (  0.6%)
   Potential                ....       0.400 sec  (  1.2%)

Maximum memory used throughout the entire SCFGRAD-calculation: 85.8 MB
------------------------------------------------------------------------------
                         ORCA GEOMETRY RELAXATION STEP
------------------------------------------------------------------------------

Reading the OPT-File                    .... done
Getting information on internals        .... done
Copying old internal coords+grads       .... done
Making the new internal coordinates     .... (new redundants).... done
Validating the new internal coordinates .... (new redundants).... done
Calculating the B-matrix                .... done
Calculating the G,G- and P matrices     .... done
Transforming gradient to internals      .... done
Projecting the internal gradient        .... done
Number of atoms                         ....  34
Number of internal coordinates          .... 164
Current Energy                          ....  -694.440582798 Eh
Current gradient norm                   ....     0.003865701 Eh/bohr
Maximum allowed component of the step   ....  0.300
Current trust radius                    ....  0.300
Updating the Hessian (BFGS)             .... done
Forming the augmented Hessian           .... done
Diagonalizing the augmented Hessian     .... done
Last element of RFO vector              ....  0.966124483
Lowest eigenvalues of augmented Hessian:
 -0.000169476  0.001527112  0.010011155  0.011646145  0.012081325
Length of the computed step             ....  0.267125523
The final length of the internal step   ....  0.267125523
Converting the step to cartesian space:
 Initial RMS(Int)=    0.0208589989
Transforming coordinates:
 Iter   0:  RMS(Cart)=    0.0655243837 RMS(Int)=    0.6933328883
 Iter   1:  RMS(Cart)=    0.0025140364 RMS(Int)=    0.0015488254
 Iter   2:  RMS(Cart)=    0.0002267404 RMS(Int)=    0.0001232220
 Iter   3:  RMS(Cart)=    0.0000240915 RMS(Int)=    0.0000172594
 Iter   4:  RMS(Cart)=    0.0000025650 RMS(Int)=    0.0000015190
 Iter   5:  RMS(Cart)=    0.0000002765 RMS(Int)=    0.0000001983
 Iter   6:  RMS(Cart)=    0.0000000298 RMS(Int)=    0.0000000183
done
Storing new coordinates                 .... done

                                .--------------------.
          ----------------------|Geometry convergence|-------------------------
          Item                value                   Tolerance       Converged
          ---------------------------------------------------------------------
          Energy change      -0.0001075005            0.0000002000      NO
          RMS gradient        0.0002125166            0.0000080000      NO
          MAX gradient        0.0006805484            0.0000300000      NO
          RMS step            0.0208589989            0.0001000000      NO
          MAX step            0.0962537124            0.0002000000      NO
          ........................................................
          Max(Bonds)      0.0014      Max(Angles)    0.34
          Max(Dihed)        5.51      Max(Improp)    0.00
          ---------------------------------------------------------------------

The optimization has not yet converged - more geometry cycles are needed


    ---------------------------------------------------------------------------
                         Redundant Internal Coordinates
                            (Angstroem and degrees)

        Definition                    Value    dE/dq     Step     New-Value
    ----------------------------------------------------------------------------
     1. B(C   1,C   0)                1.5110 -0.000451 -0.0007    1.5103   
     2. B(C   2,C   1)                1.3821 -0.000171 -0.0006    1.3815   
     3. B(C   3,C   2)                1.5115 -0.000447 -0.0006    1.5109   
     4. B(C   4,C   2)                1.4607  0.000306  0.0008    1.4615   
     5. B(C   5,C   4)                1.4598  0.000634  0.0009    1.4608   
     6. B(C   6,C   5)                1.5228 -0.000143  0.0002    1.5231   
     7. B(C   7,C   6)                1.5154  0.000295  0.0002    1.5157   
     8. B(C   8,C   7)                1.3443  0.000382  0.0003    1.3445   
     9. B(C   9,C   8)                1.5117 -0.000293  0.0004    1.5121   
    10. B(C  10,C   8)                1.5150  0.000197 -0.0014    1.5136   
    11. B(C  11,C   5)                1.3823 -0.000216 -0.0003    1.3820   
    12. B(C  12,C  11)                1.4566  0.000270  0.0003    1.4569   
    13. B(C  12,C   1)                1.4598  0.000361  0.0008    1.4606   
    14. B(O  13,C  12)                1.2746 -0.000680 -0.0009    1.2736   
    15. B(O  14,C   4)                1.2764 -0.000499 -0.0009    1.2756   
    16. B(H  15,C   0)                1.0919  0.000119  0.0004    1.0923   
    17. B(H  16,C   0)                1.0990  0.000017  0.0000    1.0991   
    18. B(H  17,C   0)                1.0972  0.000056 -0.0000    1.0972   
    19. B(H  18,C   3)                1.0920  0.000127  0.0004    1.0924   
    20. B(H  19,C   3)                1.0967 -0.000011  0.0001    1.0968   
    21. B(H  20,C   3)                1.0993  0.000073 -0.0000    1.0993   
    22. B(H  21,C   6)                1.0992  0.000103  0.0003    1.0994   
    23. B(H  22,C   6)                1.0912 -0.000072 -0.0001    1.0911   
    24. B(H  23,C   7)                1.0921 -0.000020 -0.0001    1.0920   
    25. B(H  24,C   9)                1.0956  0.000017  0.0000    1.0956   
    26. B(H  25,C   9)                1.1003  0.000036  0.0001    1.1004   
    27. B(H  26,C   9)                1.0998 -0.000006 -0.0000    1.0998   
    28. B(H  27,C  10)                1.0930 -0.000136 -0.0004    1.0926   
    29. B(H  28,C  10)                1.0979 -0.000027  0.0007    1.0986   
    30. B(C  29,C  11)                1.5108 -0.000503 -0.0006    1.5102   
    31. B(H  30,C  29)                1.0926  0.000042  0.0003    1.0929   
    32. B(H  31,C  29)                1.0971  0.000051  0.0002    1.0973   
    33. B(H  32,C  29)                1.0993  0.000056  0.0000    1.0993   
    34. B(H  33,C  10)                1.1002 -0.000050  0.0005    1.1008   
    35. A(C   1,C   0,H  17)          110.47 -0.000098    0.00    110.47   
    36. A(C   1,C   0,H  15)          113.35  0.000165   -0.06    113.29   
    37. A(H  16,C   0,H  17)          105.70  0.000018    0.00    105.70   
    38. A(C   1,C   0,H  16)          110.90 -0.000066    0.02    110.93   
    39. A(H  15,C   0,H  16)          107.79 -0.000003    0.02    107.81   
    40. A(H  15,C   0,H  17)          108.29 -0.000023    0.02    108.31   
    41. A(C   0,C   1,C  12)          114.83  0.000117   -0.08    114.75   
    42. A(C   2,C   1,C  12)          120.44 -0.000267    0.00    120.44   
    43. A(C   0,C   1,C   2)          124.73  0.000150    0.08    124.81   
    44. A(C   1,C   2,C   4)          120.59 -0.000388    0.02    120.61   
    45. A(C   1,C   2,C   3)          124.53  0.000144    0.08    124.61   
    46. A(C   3,C   2,C   4)          114.87  0.000245   -0.10    114.78   
    47. A(H  18,C   3,H  19)          108.34  0.000024    0.01    108.35   
    48. A(C   2,C   3,H  18)          113.27  0.000205   -0.06    113.21   
    49. A(H  19,C   3,H  20)          105.75  0.000048   -0.01    105.74   
    50. A(C   2,C   3,H  20)          110.94 -0.000019   -0.04    110.90   
    51. A(H  18,C   3,H  20)          107.71 -0.000064    0.04    107.75   
    52. A(C   2,C   3,H  19)          110.51 -0.000200    0.06    110.57   
    53. A(C   2,C   4,C   5)          118.88  0.000662   -0.02    118.87   
    54. A(C   2,C   4,O  14)          119.74 -0.000427   -0.03    119.72   
    55. A(C   5,C   4,O  14)          121.35 -0.000253    0.04    121.40   
    56. A(C   4,C   5,C   6)          116.21  0.000497   -0.02    116.19   
    57. A(C   4,C   5,C  11)          120.42 -0.000367   -0.03    120.40   
    58. A(C   6,C   5,C  11)          123.36 -0.000130    0.05    123.41   
    59. A(C   5,C   6,C   7)          113.19  0.000023    0.11    113.30   
    60. A(C   7,C   6,H  22)          110.27 -0.000045    0.06    110.33   
    61. A(H  21,C   6,H  22)          107.04 -0.000039    0.05    107.09   
    62. A(C   5,C   6,H  22)          107.84  0.000011   -0.18    107.67   
    63. A(C   7,C   6,H  21)          108.43  0.000035    0.08    108.51   
    64. A(C   5,C   6,H  21)          109.89  0.000010   -0.12    109.77   
    65. A(C   8,C   7,H  23)          117.39  0.000050   -0.19    117.20   
    66. A(C   6,C   7,H  23)          114.66 -0.000032    0.02    114.68   
    67. A(C   6,C   7,C   8)          127.95 -0.000019    0.17    128.12   
    68. A(C   9,C   8,C  10)          115.05  0.000131   -0.22    114.82   
    69. A(C   7,C   8,C  10)          124.10 -0.000232    0.34    124.44   
    70. A(C   7,C   8,C   9)          120.85  0.000100   -0.12    120.73   
    71. A(H  25,C   9,H  26)          106.19 -0.000004    0.01    106.20   
    72. A(H  24,C   9,H  26)          108.26  0.000021    0.01    108.27   
    73. A(C   8,C   9,H  26)          111.10  0.000004    0.04    111.14   
    74. A(H  24,C   9,H  25)          108.00 -0.000020   -0.03    107.98   
    75. A(C   8,C   9,H  25)          111.03  0.000004   -0.04    111.00   
    76. A(C   8,C   9,H  24)          112.02 -0.000005   -0.00    112.02   
    77. A(H  28,C  10,H  33)          106.36 -0.000149   -0.12    106.23   
    78. A(C   8,C  10,H  33)          111.28 -0.000011   -0.08    111.19   
    79. A(H  27,C  10,H  33)          108.32 -0.000128    0.27    108.59   
    80. A(H  27,C  10,H  28)          108.14  0.000120   -0.12    108.02   
    81. A(C   8,C  10,H  28)          110.51  0.000260   -0.24    110.27   
    82. A(C   8,C  10,H  27)          112.01 -0.000096    0.28    112.29   
    83. A(C  12,C  11,C  29)          115.47  0.000387   -0.04    115.43   
    84. A(C   5,C  11,C  29)          123.83 -0.000066   -0.01    123.83   
    85. A(C   5,C  11,C  12)          120.69 -0.000321    0.04    120.74   
    86. A(C  11,C  12,O  13)          120.55 -0.000312   -0.00    120.55   
    87. A(C   1,C  12,O  13)          120.48 -0.000370    0.02    120.50   
    88. A(C   1,C  12,C  11)          118.97  0.000681   -0.03    118.94   
    89. A(H  31,C  29,H  32)          105.78  0.000042   -0.01    105.77   
    90. A(H  30,C  29,H  32)          107.67 -0.000004    0.07    107.74   
    91. A(C  11,C  29,H  32)          111.00 -0.000098    0.03    111.04   
    92. A(H  30,C  29,H  31)          108.49  0.000014   -0.02    108.48   
    93. A(C  11,C  29,H  31)          110.66 -0.000072    0.07    110.73   
    94. A(C  11,C  29,H  30)          112.92  0.000118   -0.13    112.79   
    95. D(C  12,C   1,C   0,H  15)   -174.26 -0.000007    0.03   -174.22   
    96. D(C  12,C   1,C   0,H  17)    -52.52  0.000008    0.01    -52.50   
    97. D(C  12,C   1,C   0,H  16)     64.34 -0.000071    0.03     64.36   
    98. D(C   2,C   1,C   0,H  15)      6.22  0.000030   -0.04      6.18   
    99. D(C   2,C   1,C   0,H  17)    127.96  0.000044   -0.06    127.90   
   100. D(C   2,C   1,C   0,H  16)   -115.19 -0.000034   -0.04   -115.23   
   101. D(C   3,C   2,C   1,C   0)      0.43  0.000086   -0.05      0.38   
   102. D(C   3,C   2,C   1,C  12)   -179.07  0.000122   -0.12   -179.19   
   103. D(C   4,C   2,C   1,C   0)    179.76  0.000113   -0.13    179.62   
   104. D(C   4,C   2,C   1,C  12)      0.26  0.000149   -0.21      0.05   
   105. D(H  19,C   3,C   2,C   4)     50.71 -0.000084    0.74     51.46   
   106. D(H  20,C   3,C   2,C   1)    113.11  0.000014    0.66    113.78   
   107. D(H  19,C   3,C   2,C   1)   -129.93 -0.000062    0.66   -129.27   
   108. D(H  18,C   3,C   2,C   4)    172.48 -0.000056    0.76    173.25   
   109. D(H  18,C   3,C   2,C   1)     -8.16 -0.000035    0.68     -7.48   
   110. D(H  20,C   3,C   2,C   4)    -66.25 -0.000008    0.74    -65.50   
   111. D(O  14,C   4,C   2,C   3)      0.93  0.000498   -0.49      0.45   
   112. D(O  14,C   4,C   2,C   1)   -178.45  0.000474   -0.41   -178.87   
   113. D(C   5,C   4,C   2,C   3)    179.32 -0.000251    0.10    179.42   
   114. D(C   5,C   4,C   2,C   1)     -0.06 -0.000275    0.17      0.11   
   115. D(C  11,C   5,C   4,O  14)    178.49 -0.000472    0.27    178.75   
   116. D(C   6,C   5,C   4,O  14)     -2.27 -0.000463    0.39     -1.88   
   117. D(C   6,C   5,C   4,C   2)    179.37  0.000301   -0.19    179.18   
   118. D(C  11,C   5,C   4,C   2)      0.13  0.000293   -0.32     -0.19   
   119. D(H  22,C   6,C   5,C  11)   -156.32 -0.000053   -1.42   -157.74   
   120. D(H  22,C   6,C   5,C   4)     24.46 -0.000060   -1.55     22.91   
   121. D(H  21,C   6,C   5,C  11)    -39.97 -0.000087   -1.53    -41.50   
   122. D(H  21,C   6,C   5,C   4)    140.81 -0.000094   -1.66    139.16   
   123. D(C   7,C   6,C   5,C  11)     81.41 -0.000019   -1.44     79.97   
   124. D(C   7,C   6,C   5,C   4)    -97.81 -0.000026   -1.57    -99.38   
   125. D(C   8,C   7,C   6,C   5)    114.58  0.000133   -2.85    111.73   
   126. D(H  23,C   7,C   6,H  22)    173.66  0.000064   -2.53    171.13   
   127. D(H  23,C   7,C   6,H  21)     56.76  0.000116   -2.67     54.09   
   128. D(H  23,C   7,C   6,C   5)    -65.44  0.000063   -2.64    -68.08   
   129. D(C   8,C   7,C   6,H  22)     -6.33  0.000135   -2.74     -9.07   
   130. D(C   8,C   7,C   6,H  21)   -123.23  0.000186   -2.88   -126.10   
   131. D(C  10,C   8,C   7,H  23)    179.54  0.000133   -0.17    179.37   
   132. D(C  10,C   8,C   7,C   6)     -0.47  0.000061    0.05     -0.43   
   133. D(C   9,C   8,C   7,H  23)     -1.38  0.000075   -0.18     -1.55   
   134. D(C   9,C   8,C   7,C   6)    178.61  0.000003    0.04    178.65   
   135. D(H  26,C   9,C   8,C  10)    -60.21  0.000001    0.37    -59.84   
   136. D(H  26,C   9,C   8,C   7)    120.62  0.000057    0.38    121.00   
   137. D(H  25,C   9,C   8,C  10)     57.72  0.000001    0.39     58.11   
   138. D(H  25,C   9,C   8,C   7)   -121.44  0.000057    0.39   -121.05   
   139. D(H  24,C   9,C   8,C  10)    178.57 -0.000026    0.33    178.89   
   140. D(H  24,C   9,C   8,C   7)     -0.60  0.000030    0.33     -0.27   
   141. D(H  33,C  10,C   8,C   9)    -82.76 -0.000234    5.51    -77.24   
   142. D(H  33,C  10,C   8,C   7)     96.38 -0.000289    5.51    101.88   
   143. D(H  28,C  10,C   8,C   9)     35.17 -0.000260    5.15     40.32   
   144. D(H  28,C  10,C   8,C   7)   -145.70 -0.000315    5.14   -140.56   
   145. D(H  27,C  10,C   8,C   9)    155.82  0.000007    5.03    160.86   
   146. D(H  27,C  10,C   8,C   7)    -25.05 -0.000048    5.03    -20.02   
   147. D(C  29,C  11,C   5,C   6)      0.33 -0.000138    0.41      0.74   
   148. D(C  29,C  11,C   5,C   4)    179.51 -0.000124    0.55    180.06   
   149. D(C  12,C  11,C   5,C   6)   -179.56 -0.000197    0.35   -179.21   
   150. D(C  12,C  11,C   5,C   4)     -0.38 -0.000183    0.49      0.11   
   151. D(C   1,C  12,C  11,C  29)   -179.34  0.000004   -0.60   -179.93   
   152. D(C   1,C  12,C  11,C   5)      0.56  0.000058   -0.54      0.02   
   153. D(O  13,C  12,C   1,C   2)    179.90  0.000181   -0.93    178.97   
   154. D(O  13,C  12,C   1,C   0)      0.36  0.000214   -0.99     -0.64   
   155. D(C  11,C  12,C   1,C   2)     -0.50 -0.000040    0.39     -0.11   
   156. D(O  13,C  12,C  11,C   5)   -179.84 -0.000164    0.79   -179.05   
   157. D(C  11,C  12,C   1,C   0)    179.96 -0.000007    0.33    180.28   
   158. D(O  13,C  12,C  11,C  29)      0.26 -0.000218    0.73      0.99   
   159. D(H  32,C  29,C  11,C  12)     66.39  0.000017   -0.43     65.96   
   160. D(H  32,C  29,C  11,C   5)   -113.51 -0.000039   -0.49   -113.99   
   161. D(H  31,C  29,C  11,C  12)    -50.75  0.000071   -0.48    -51.23   
   162. D(H  31,C  29,C  11,C   5)    129.36  0.000015   -0.54    128.83   
   163. D(H  30,C  29,C  11,C  12)   -172.58  0.000023   -0.41   -173.00   
   164. D(H  30,C  29,C  11,C   5)      7.52 -0.000033   -0.47      7.05   
    ----------------------------------------------------------------------------

         *************************************************************
         *                GEOMETRY OPTIMIZATION CYCLE   8            *
         *************************************************************
---------------------------------
CARTESIAN COORDINATES (ANGSTROEM)
---------------------------------
  C     18.530353    1.882692    0.057610
  C     17.145822    1.326323   -0.175876
  C     16.096021    2.031298   -0.732302
  C     16.177608    3.465784   -1.199542
  C     14.793050    1.397779   -0.924286
  C     14.618345    0.006274   -0.515630
  C     13.231352   -0.586997   -0.725588
  C     12.389035   -0.602703    0.534368
  C     11.285291    0.116215    0.803985
  C     10.552729   -0.055295    2.115597
  C     10.665510    1.120927   -0.143311
  C     15.670781   -0.696959    0.039148
  C     16.970108   -0.065977    0.229164
  O     17.942456   -0.722869    0.724260
  O     13.841745    2.057632   -1.459689
  H     18.609026    2.950346   -0.159305
  H     19.273339    1.358531   -0.559819
  H     18.839494    1.718512    1.097475
  H     17.121370    3.950365   -0.939088
  H     15.357149    4.056736   -0.774524
  H     16.057573    3.530310   -2.290317
  H     13.320268   -1.617317   -1.098779
  H     12.736869   -0.005168   -1.505034
  H     12.740251   -1.287489    1.309052
  H     11.028505   -0.805541    2.756756
  H      9.510070   -0.364326    1.947389
  H     10.505893    0.892984    2.670709
  H     11.370862    1.462734   -0.904543
  H     10.312338    2.000387    0.412339
  C     15.577006   -2.136238    0.486834
  H     14.626992   -2.603081    0.214996
  H     16.392492   -2.730847    0.056187
  H     15.690825   -2.218585    1.577160
  H      9.781946    0.700169   -0.647260

----------------------------
CARTESIAN COORDINATES (A.U.)
----------------------------
  NO LB      ZA    FRAG     MASS         X           Y           Z
   0 C     6.0000    0    12.011   35.017292    3.557772    0.108867
   1 C     6.0000    0    12.011   32.400908    2.506387   -0.332358
   2 C     6.0000    0    12.011   30.417072    3.838596   -1.383850
   3 C     6.0000    0    12.011   30.571248    6.549383   -2.266805
   4 C     6.0000    0    12.011   27.954814    2.641420   -1.746648
   5 C     6.0000    0    12.011   27.624668    0.011855   -0.974399
   6 C     6.0000    0    12.011   25.003632   -1.109264   -1.371162
   7 C     6.0000    0    12.011   23.411884   -1.138943    1.009809
   8 C     6.0000    0    12.011   21.326110    0.219615    1.519311
   9 C     6.0000    0    12.011   19.941768   -0.104493    3.997899
  10 C     6.0000    0    12.011   20.154892    2.118245   -0.270819
  11 C     6.0000    0    12.011   29.613485   -1.317062    0.073979
  12 C     6.0000    0    12.011   32.068856   -0.124678    0.433057
  13 O     8.0000    0    15.999   33.906328   -1.366024    1.368652
  14 O     8.0000    0    15.999   26.157108    3.888362   -2.758412
  15 H     1.0000    0     1.008   35.165963    5.575346   -0.301043
  16 H     1.0000    0     1.008   36.421332    2.567252   -1.057904
  17 H     1.0000    0     1.008   35.601484    3.247517    2.073928
  18 H     1.0000    0     1.008   32.354701    7.465109   -1.774619
  19 H     1.0000    0     1.008   29.020806    7.666120   -1.463638
  20 H     1.0000    0     1.008   30.344416    6.671319   -4.328071
  21 H     1.0000    0     1.008   25.171659   -3.056285   -2.076391
  22 H     1.0000    0     1.008   24.069195   -0.009767   -2.844102
  23 H     1.0000    0     1.008   24.075585   -2.433001    2.473751
  24 H     1.0000    0     1.008   20.840853   -1.522252    5.209514
  25 H     1.0000    0     1.008   17.971428   -0.688476    3.680031
  26 H     1.0000    0     1.008   19.853260    1.687495    5.046909
  27 H     1.0000    0     1.008   21.487815    2.764166   -1.709339
  28 H     1.0000    0     1.008   19.487495    3.780184    0.779208
  29 C     6.0000    0    12.011   29.436275   -4.036905    0.919983
  30 H     1.0000    0     1.008   27.641008   -4.919110    0.406284
  31 H     1.0000    0     1.008   30.977320   -5.160554    0.106178
  32 H     1.0000    0     1.008   29.651362   -4.192518    2.980401
  33 H     1.0000    0     1.008   18.485198    1.323127   -1.223145

--------------------------------
INTERNAL COORDINATES (ANGSTROEM)
--------------------------------
 C      0   0   0     0.000000000000     0.00000000     0.00000000
 C      1   0   0     1.510293837224     0.00000000     0.00000000
 C      2   1   0     1.381549737097   124.81181299     0.00000000
 C      3   2   1     1.510867427386   124.61097996     0.38048145
 C      3   2   1     1.461484537636   120.60849855   179.61577436
 C      5   3   2     1.460756663043   118.86869289     0.10289712
 C      6   5   3     1.523089388044   116.19324056   179.18416562
 C      7   6   5     1.515662257281   113.29876619   260.62057362
 C      8   7   6     1.344539729630   128.12425007   111.72588511
 C      9   8   7     1.512081443844   120.73052916   178.64611402
 C      9   8   7     1.513586877236   124.44186878   359.57169387
 C      6   5   3     1.382004965587   120.39447493   359.81494112
 C     12   6   5     1.456878389369   120.74019403     0.11834030
 O     13  12   6     1.273612004837   120.54481554   180.94459572
 O      5   3   2     1.275556139061   119.72285313   181.14236201
 H      1   2   3     1.092304139765   113.29080648     6.18200691
 H      1   2   3     1.099086194917   110.92714496   244.77108019
 H      1   2   3     1.097197708602   110.46826326   127.90240588
 H      4   3   2     1.092402783810   113.20896050   352.52234478
 H      4   3   2     1.096821084765   110.56802519   230.73246483
 H      4   3   2     1.099255024703   110.89782488   113.77452623
 H      7   6   5     1.099425184763   109.76589515   139.15550335
 H      7   6   5     1.091134457192   107.66531746    22.91205971
 H      8   7   6     1.091980068643   114.67667961   291.91935191
 H     10   9   8     1.095589334134   112.01904667   359.73318950
 H     10   9   8     1.100423201582   110.99599134   238.95076506
 H     10   9   8     1.099807454246   111.14018313   120.99860683
 H     11   9   8     1.092624494934   112.29351820   339.97675078
 H     11   9   8     1.098602788867   110.27180078   219.44620976
 C     12   6   5     1.510211979397   123.82530495   180.06404154
 H     30  12   6     1.092870060755   112.78966264     7.05166846
 H     30  12   6     1.097285064650   110.72905981   128.82591332
 H     30  12   6     1.099339295547   111.03682043   246.00782025
 H     11   9   8     1.100766755912   111.19116775   101.88021370

---------------------------
INTERNAL COORDINATES (A.U.)
---------------------------
 C      0   0   0     0.000000000000     0.00000000     0.00000000
 C      1   0   0     2.854041734102     0.00000000     0.00000000
 C      2   1   0     2.610750643504   124.81181299     0.00000000
 C      3   2   1     2.855125662421   124.61097996     0.38048145
 C      3   2   1     2.761805525093   120.60849855   179.61577436
 C      5   3   2     2.760430041451   118.86869289     0.10289712
 C      6   5   3     2.878221820885   116.19324056   179.18416562
 C      7   6   5     2.864186577783   113.29876619   260.62057362
 C      8   7   6     2.540811865177   128.12425007   111.72588511
 C      9   8   7     2.857419821049   120.73052916   178.64611402
 C      9   8   7     2.860264677872   124.44186878   359.57169387
 C      6   5   3     2.611610900679   120.39447493   359.81494112
 C     12   6   5     2.753101166335   120.74019403     0.11834030
 O     13  12   6     2.406777890017   120.54481554   180.94459572
 O      5   3   2     2.410451771267   119.72285313   181.14236201
 H      1   2   3     2.064155679103   113.29080648     6.18200691
 H      1   2   3     2.076971905967   110.92714496   244.77108019
 H      1   2   3     2.073403184024   110.46826326   127.90240588
 H      4   3   2     2.064342089334   113.20896050   352.52234478
 H      4   3   2     2.072691468116   110.56802519   230.73246483
 H      4   3   2     2.077290948025   110.89782488   113.77452623
 H      7   6   5     2.077612503938   109.76589515   139.15550335
 H      7   6   5     2.061945299377   107.66531746    22.91205971
 H      8   7   6     2.063543273436   114.67667961   291.91935191
 H     10   9   8     2.070363796759   112.01904667   359.73318950
 H     10   9   8     2.079498482403   110.99599134   238.95076506
 H     10   9   8     2.078334888569   111.14018313   120.99860683
 H     11   9   8     2.064761062639   112.29351820   339.97675078
 H     11   9   8     2.076058400921   110.27180078   219.44620976
 C     12   6   5     2.853887045227   123.82530495   180.06404154
 H     30  12   6     2.065225114789   112.78966264     7.05166846
 H     30  12   6     2.073568263031   110.72905981   128.82591332
 H     30  12   6     2.077450196842   111.03682043   246.00782025
 H     11   9   8     2.080147705999   111.19116775   101.88021370


           ************************************************************
           *        Program running with 4 parallel MPI-processes     *
           *              working on a common directory               *
           ************************************************************
------------------------------------------------------------------------------
                   ___                                                        
                  /   \      - P O W E R E D   B Y -                         
                 /     \                                                     
                 |  |  |   _    _      __       _____    __    __             
                 |  |  |  | |  | |    /  \     |  _  \  |  |  /  |          
                  \  \/   | |  | |   /    \    | | | |  |  | /  /          
                 / \  \   | |__| |  /  /\  \   | |_| |  |  |/  /          
                |  |  |   |  __  | /  /__\  \  |    /   |      \           
                |  |  |   | |  | | |   __   |  |    \   |  |\   \          
                \     /   | |  | | |  |  |  |  | |\  \  |  | \   \       
                 \___/    |_|  |_| |__|  |__|  |_| \__\ |__|  \__/        
                                                                              
                      - O R C A' S   B I G   F R I E N D -                    
                                      &                                       
                       - I N T E G R A L  F E E D E R -                       
                                                                              
 v1 FN, 2020, v2 2021                                                         
------------------------------------------------------------------------------


Reading SHARK input file mPQ1_1e_0H_B3LYP_631Gd_opt.SHARKINP.tmp ... ok
----------------------
SHARK INTEGRAL PACKAGE
----------------------

Number of atoms                             ...     34
Number of basis functions                   ...    260
Number of shells                            ...    132
Maximum angular momentum                    ...      2
Integral batch strategy                     ... SHARK/LIBINT Hybrid
RI-J (if used) integral strategy            ... SPLIT-RIJ (Revised 2003 algorithm where possible)
Printlevel                                  ...      1
Contraction scheme used                     ... SEGMENTED contraction
Coulomb Range Separation                    ... NOT USED
Exchange Range Separation                   ... NOT USED
Finite Nucleus Model                        ... NOT USED
Auxiliary Coulomb fitting basis             ... AVAILABLE
   # of basis functions in Aux-J            ...    982
   # of shells in Aux-J                     ...    330
   Maximum angular momentum in Aux-J        ...      4
Auxiliary J/K fitting basis                 ... NOT available
Auxiliary Correlation fitting basis         ... NOT available
Auxiliary 'external' fitting basis          ... NOT available
Integral threshold                          ...     2.500000e-11
Primitive cut-off                           ...     2.500000e-12
Primitive pair pre-selection threshold      ...     2.500000e-12

Calculating pre-screening integrals         ... done (  0.1 sec) Dimension = 132
Organizing shell pair data                  ... done (  0.1 sec)
Shell pair information
Total number of shell pairs                 ...      8778
Shell pairs after pre-screening             ...      7043
Total number of primitive shell pairs       ...     49218
Primitive shell pairs kept                  ...     22849
          la=0 lb=0:   2723 shell pairs
          la=1 lb=0:   2314 shell pairs
          la=1 lb=1:    493 shell pairs
          la=2 lb=0:    975 shell pairs
          la=2 lb=1:    441 shell pairs
          la=2 lb=2:     97 shell pairs

Calculating one electron integrals          ... done (  0.0 sec)
Calculating RI/J V-Matrix + Cholesky decomp.... done (  0.1 sec)
Calculating Nuclear repulsion               ... done (  0.0 sec) ENN=   1077.179086358511 Eh

SHARK setup successfully completed in   0.4 seconds

Maximum memory used throughout the entire GTOINT-calculation: 17.1 MB


           ************************************************************
           *        Program running with 4 parallel MPI-processes     *
           *              working on a common directory               *
           ************************************************************

Diagonalization of the overlap matrix:
Smallest eigenvalue                        ... 4.145e-04
Time for diagonalization                   ...    0.014 sec
Threshold for overlap eigenvalues          ... 1.000e-08
Number of eigenvalues below threshold      ... 0
Time for construction of square roots      ...    0.006 sec
Total time needed                          ...    0.025 sec

-------------------
DFT GRID GENERATION
-------------------

General Integration Accuracy     IntAcc      ... 4.959
Radial Grid Type                 RadialGrid  ... OptM3 with GC (2021)
Angular Grid (max. ang.)         AngularGrid ... 6 (Lebedev-590)
Angular grid pruning method      GridPruning ... 4 (adaptive)
Weight generation scheme         WeightScheme... Becke
Basis function cutoff            BFCut       ... 1.0000e-11
Integration weight cutoff        WCut        ... 1.0000e-14
Angular grids for H and He will be reduced by one unit
Partially contracted basis set               ... off
Rotationally invariant grid construction     ... off

Total number of grid points                  ...   381758
Total number of batches                      ...     5983
Average number of points per batch           ...       63
Average number of grid points per atom       ...    11228
Time for grid setup =    5.027 sec

--------------------
COSX GRID GENERATION
--------------------

GRIDX 1
-------
General Integration Accuracy     IntAcc      ... 4.020
Radial Grid Type                 RadialGrid  ... OptM3 with GC (2021)
Angular Grid (max. ang.)         AngularGrid ... 2 (Lebedev-110)
Angular grid pruning method      GridPruning ... 4 (adaptive)
Weight generation scheme         WeightScheme... Becke
Basis function cutoff            BFCut       ... 1.0000e-11
Integration weight cutoff        WCut        ... 1.0000e-14
Angular grids for H and He will be reduced by one unit
Partially contracted basis set               ... on
Rotationally invariant grid construction     ... off

Total number of grid points                  ...    41635
Total number of batches                      ...      668
Average number of points per batch           ...       62
Average number of grid points per atom       ...     1225
UseSFitting                                  ... on

GRIDX 2
-------
General Integration Accuracy     IntAcc      ... 4.338
Radial Grid Type                 RadialGrid  ... OptM3 with GC (2021)
Angular Grid (max. ang.)         AngularGrid ... 3 (Lebedev-194)
Angular grid pruning method      GridPruning ... 4 (adaptive)
Weight generation scheme         WeightScheme... Becke
Basis function cutoff            BFCut       ... 1.0000e-11
Integration weight cutoff        WCut        ... 1.0000e-14
Angular grids for H and He will be reduced by one unit
Partially contracted basis set               ... on
Rotationally invariant grid construction     ... off

Total number of grid points                  ...    90757
Total number of batches                      ...     1435
Average number of points per batch           ...       63
Average number of grid points per atom       ...     2669
UseSFitting                                  ... on

GRIDX 3
-------
General Integration Accuracy     IntAcc      ... 4.871
Radial Grid Type                 RadialGrid  ... OptM3 with GC (2021)
Angular Grid (max. ang.)         AngularGrid ... 4 (Lebedev-302)
Angular grid pruning method      GridPruning ... 4 (adaptive)
Weight generation scheme         WeightScheme... Becke
Basis function cutoff            BFCut       ... 1.0000e-11
Integration weight cutoff        WCut        ... 1.0000e-14
Angular grids for H and He will be reduced by one unit
Partially contracted basis set               ... on
Rotationally invariant grid construction     ... off

Total number of grid points                  ...   173595
Total number of batches                      ...     2729
Average number of points per batch           ...       63
Average number of grid points per atom       ...     5106
UseSFitting                                  ... on

Time for X-Grid setup             =    2.370 sec


--------------------
CPCM SOLVATION MODEL
--------------------
CPCM parameters:
  Epsilon                                         ...      80.4000
  Refrac                                          ...       1.3300
  Rsolv                                           ...       1.3000
  Surface type                                    ... GAUSSIAN VDW
  Epsilon function type                           ...         CPCM
Radii:
 Radius for C  used is    3.8550 Bohr (=   2.0400 Ang.)
 Radius for O  used is    3.4469 Bohr (=   1.8240 Ang.)
 Radius for H  used is    2.4944 Bohr (=   1.3200 Ang.)
Calculating surface                               ...        done! (  0.0s)
GEPOL surface points                              ...         1807
GEPOL Volume                                      ...    1933.7235
GEPOL Surface-area                                ...    1009.1827
Calculating surface distance matrix               ...        done! (  0.0s)
Performing Cholesky decomposition & store         ...        done! (  0.1s)
Overall time for CPCM initialization              ...                 0.2s
--------------
SCF ITERATIONS
--------------
ITER       Energy         Delta-E        Max-DP      RMS-DP      [F,P]     Damp
               ***  Starting incremental Fock matrix formation  ***
  0   -694.4353921783   0.000000000000 0.00296660  0.00005154  0.0297318 0.7000
  1   -694.4367483266  -0.001356148268 0.00271567  0.00004982  0.0234975 0.7000
                               ***Turning on DIIS***
  2   -694.4378314950  -0.001083168339 0.00697091  0.00013470  0.0176325 0.0000
  3   -694.4406173262  -0.002785831243 0.00118124  0.00002083  0.0023194 0.0000
  4   -694.4406606894  -0.000043363220 0.00067860  0.00001399  0.0006102 0.0000
               *** Restarting incremental Fock matrix formation ***
                                   *** Resetting DIIS ***
  5   -694.4406675636  -0.000006874215 0.00026136  0.00000543  0.0002804 0.0000
  6   -694.4406669220   0.000000641586 0.00020806  0.00000357  0.0005678 0.0000
  7   -694.4406679209  -0.000000998870 0.00002047  0.00000054  0.0000337 0.0000
  8   -694.4406679353  -0.000000014347 0.00001592  0.00000028  0.0000271 0.0000
  9   -694.4406679357  -0.000000000468 0.00000559  0.00000010  0.0000106 0.0000
 10   -694.4406679485  -0.000000012786 0.00000276  0.00000005  0.0000044 0.0000
                 **** Energy Check signals convergence ****

               *****************************************************
               *                     SUCCESS                       *
               *           SCF CONVERGED AFTER  11 CYCLES          *
               *****************************************************

Old exchange energy                            =    -19.150005254 Eh
New exchange energy                            =    -19.150013223 Eh
Exchange energy change after final integration =     -0.000007970 Eh
Total energy after final integration           =   -694.440675909 Eh
Final COS-X integration done in                =    14.261 sec
Total Energy       :         -694.44067591 Eh          -18896.69148 eV
  Last Energy change         ...    8.8664e-09  Tolerance :   1.0000e-08
  Last MAX-Density change    ...    0.0000e+00  Tolerance :   1.0000e-07
             **** THE GBW FILE WAS UPDATED (mPQ1_1e_0H_B3LYP_631Gd_opt.gbw) ****
             **** DENSITY mPQ1_1e_0H_B3LYP_631Gd_opt.scfp WAS UPDATED ****
             **** ENERGY FILE WAS UPDATED (mPQ1_1e_0H_B3LYP_631Gd_opt.en.tmp) ****
----------------------
UHF SPIN CONTAMINATION
----------------------

Warning: in a DFT calculation there is little theoretical justification to 
         calculate <S**2> as in Hartree-Fock theory. We will do it anyways
         but you should keep in mind that the values have only limited relevance

Expectation value of <S**2>     :     0.759264
Ideal value S*(S+1) for S=0.5   :     0.750000
Deviation                       :     0.009264

             **** THE GBW FILE WAS UPDATED (mPQ1_1e_0H_B3LYP_631Gd_opt.gbw) ****
             **** DENSITY mPQ1_1e_0H_B3LYP_631Gd_opt.scfp WAS UPDATED ****
Total SCF time: 0 days 0 hours 1 min 41 sec 

Maximum memory used throughout the entire SCF-calculation: 107.1 MB

-------------------------   --------------------
FINAL SINGLE POINT ENERGY      -694.440675909383
-------------------------   --------------------


           ************************************************************
           *        Program running with 4 parallel MPI-processes     *
           *              working on a common directory               *
           ************************************************************
------------------------------------------------------------------------------
                         ORCA SCF GRADIENT CALCULATION
------------------------------------------------------------------------------

 ... reading COSX grid (gridx3)
Gradient of the Kohn-Sham DFT energy:
Kohn-Sham wavefunction type      ... UKS
Hartree-Fock exchange scaling    ...    0.200
Number of operators              ...    2
Number of atoms                  ...   34
Basis set dimensions             ...  260
Integral neglect threshold       ... 2.5e-11
Integral primitive cutoff        ... 2.5e-12
SHARK Integral package           ... ON

Nuc. rep. gradient       (SHARK) ... done (  0.0 sec)
HCore & Overlap gradient (SHARK) ... done (  0.2 sec)
RI-J gradient            (SHARK) ... done (  1.1 sec)
COSX-gradient                    ... done ( 20.7 sec)
Exchange-correlation gradient    ... done

------------------
CARTESIAN GRADIENT
------------------

   1   C   :   -0.000683257   -0.000621893   -0.000110156
   2   C   :    0.000941403    0.001110366   -0.000791220
   3   C   :    0.000917267    0.001221280   -0.000389031
   4   C   :   -0.000382801   -0.000771993    0.000323955
   5   C   :   -0.000919927    0.001118913    0.000192379
   6   C   :   -0.000656849   -0.001447587   -0.000186587
   7   C   :    0.000251515   -0.000065628    0.000162620
   8   C   :    0.000144808   -0.000340389    0.000111919
   9   C   :   -0.000312033    0.000394606    0.000423265
  10   C   :    0.000331823    0.000243953   -0.000132036
  11   C   :    0.000301784    0.000296720    0.000161862
  12   C   :   -0.000418156   -0.001229909    0.000012757
  13   C   :    0.000497228   -0.000273356    0.002286727
  14   O   :   -0.001070424    0.000566953   -0.001283981
  15   O   :    0.001228774   -0.000719614    0.000228863
  16   H   :   -0.000007819    0.000314512   -0.000068507
  17   H   :    0.000050114   -0.000088503    0.000007108
  18   H   :   -0.000062083   -0.000093935    0.000054035
  19   H   :    0.000300325    0.000138170    0.000083845
  20   H   :   -0.000087088   -0.000064374   -0.000037080
  21   H   :    0.000007800   -0.000075335   -0.000111030
  22   H   :    0.000164071   -0.000104108   -0.000401430
  23   H   :    0.000126701    0.000129442    0.000150482
  24   H   :   -0.000089108    0.000017695    0.000010747
  25   H   :   -0.000015804   -0.000056716   -0.000005353
  26   H   :   -0.000082832   -0.000099690   -0.000013408
  27   H   :   -0.000059439    0.000019503   -0.000042344
  28   H   :   -0.000145072   -0.000102642   -0.000038686
  29   H   :   -0.000257171   -0.000115623    0.000038012
  30   C   :    0.000209190    0.000734464   -0.000372823
  31   H   :   -0.000211083    0.000033192   -0.000111856
  32   H   :    0.000074017   -0.000119570    0.000019183
  33   H   :    0.000078854    0.000100856    0.000101053
  34   H   :   -0.000132485   -0.000042110   -0.000257136

Difference to translation invariance:
           :    0.0000322437    0.0000076516    0.0000161484

Difference to rotation invariance:
           :   -0.0002626276   -0.0009170240   -0.0008338131

Norm of the cartesian gradient     ...    0.0051705873
RMS gradient                       ...    0.0005119644
MAX gradient                       ...    0.0022867275

-------
TIMINGS
-------

Total SCF gradient time            ...       33.344 sec

One electron gradient       ....       0.222 sec  (  0.7%)
RI-J Coulomb gradient       ....       1.087 sec  (  3.3%)
COSX gradient               ....      20.684 sec  ( 62.0%)
XC gradient                 ....       9.516 sec  ( 28.5%)
CPCM gradient               ....       0.569 sec  (  1.7%)
   A-Matrix (El+Nuc)        ....       0.171 sec  (  0.5%)
   Potential                ....       0.398 sec  (  1.2%)

Maximum memory used throughout the entire SCFGRAD-calculation: 87.3 MB
------------------------------------------------------------------------------
                         ORCA GEOMETRY RELAXATION STEP
------------------------------------------------------------------------------

Reading the OPT-File                    .... done
Getting information on internals        .... done
Copying old internal coords+grads       .... done
Making the new internal coordinates     .... (new redundants).... done
Validating the new internal coordinates .... (new redundants).... done
Calculating the B-matrix                .... done
Calculating the G,G- and P matrices     .... done
Transforming gradient to internals      .... done
Projecting the internal gradient        .... done
Number of atoms                         ....  34
Number of internal coordinates          .... 164
Current Energy                          ....  -694.440675909 Eh
Current gradient norm                   ....     0.005170587 Eh/bohr
Maximum allowed component of the step   ....  0.300
Current trust radius                    ....  0.300
Updating the Hessian (BFGS)             .... done
Forming the augmented Hessian           .... done
Diagonalizing the augmented Hessian     .... done
Last element of RFO vector              ....  0.991888317
Lowest eigenvalues of augmented Hessian:
 -0.000072460  0.001215264  0.009604144  0.011651108  0.012081700
Length of the computed step             ....  0.128151945
The final length of the internal step   ....  0.128151945
Converting the step to cartesian space:
 Initial RMS(Int)=    0.0100069856
Transforming coordinates:
 Iter   0:  RMS(Cart)=    0.0330999658 RMS(Int)=    0.4903415379
 Iter   1:  RMS(Cart)=    0.0006040843 RMS(Int)=    0.0003818519
 Iter   2:  RMS(Cart)=    0.0000268891 RMS(Int)=    0.0000145594
 Iter   3:  RMS(Cart)=    0.0000014135 RMS(Int)=    0.0000010301
 Iter   4:  RMS(Cart)=    0.0000000745 RMS(Int)=    0.0000000428
done
Storing new coordinates                 .... done

                                .--------------------.
          ----------------------|Geometry convergence|-------------------------
          Item                value                   Tolerance       Converged
          ---------------------------------------------------------------------
          Energy change      -0.0000931119            0.0000002000      NO
          RMS gradient        0.0003014730            0.0000080000      NO
          MAX gradient        0.0016113981            0.0000300000      NO
          RMS step            0.0100069856            0.0001000000      NO
          MAX step            0.0475586586            0.0002000000      NO
          ........................................................
          Max(Bonds)      0.0009      Max(Angles)    0.16
          Max(Dihed)        2.72      Max(Improp)    0.00
          ---------------------------------------------------------------------

The optimization has not yet converged - more geometry cycles are needed


    ---------------------------------------------------------------------------
                         Redundant Internal Coordinates
                            (Angstroem and degrees)

        Definition                    Value    dE/dq     Step     New-Value
    ----------------------------------------------------------------------------
     1. B(C   1,C   0)                1.5103 -0.000847  0.0008    1.5111   
     2. B(C   2,C   1)                1.3815 -0.000473  0.0003    1.3818   
     3. B(C   3,C   2)                1.5109 -0.000814  0.0007    1.5116   
     4. B(C   4,C   2)                1.4615  0.000529 -0.0004    1.4610   
     5. B(C   5,C   4)                1.4608  0.001040 -0.0009    1.4599   
     6. B(C   6,C   5)                1.5231 -0.000278  0.0006    1.5236   
     7. B(C   7,C   6)                1.5157  0.000404 -0.0003    1.5154   
     8. B(C   8,C   7)                1.3445  0.000598 -0.0002    1.3443   
     9. B(C   9,C   8)                1.5121 -0.000257  0.0004    1.5125   
    10. B(C  10,C   8)                1.5136  0.000163 -0.0008    1.5128   
    11. B(C  11,C   5)                1.3820 -0.000341  0.0002    1.3822   
    12. B(C  12,C  11)                1.4569  0.000414 -0.0006    1.4563   
    13. B(C  12,C   1)                1.4606  0.000721 -0.0006    1.4600   
    14. B(O  13,C  12)                1.2736 -0.001611  0.0007    1.2743   
    15. B(O  14,C   4)                1.2756 -0.001382  0.0006    1.2762   
    16. B(H  15,C   0)                1.0923  0.000325 -0.0003    1.0920   
    17. B(H  16,C   0)                1.0991  0.000069 -0.0001    1.0990   
    18. B(H  17,C   0)                1.0972  0.000044 -0.0001    1.0971   
    19. B(H  18,C   3)                1.0924  0.000338 -0.0003    1.0921   
    20. B(H  19,C   3)                1.0968  0.000022  0.0000    1.0969   
    21. B(H  20,C   3)                1.0993  0.000105 -0.0001    1.0991   
    22. B(H  21,C   6)                1.0994  0.000248 -0.0002    1.0992   
    23. B(H  22,C   6)                1.0911 -0.000096  0.0001    1.0912   
    24. B(H  23,C   7)                1.0920 -0.000030  0.0000    1.0920   
    25. B(H  24,C   9)                1.0956  0.000035 -0.0000    1.0956   
    26. B(H  25,C   9)                1.1004  0.000109 -0.0001    1.1003   
    27. B(H  26,C   9)                1.0998 -0.000007  0.0000    1.0998   
    28. B(H  27,C  10)                1.0926 -0.000103 -0.0001    1.0925   
    29. B(H  28,C  10)                1.0986  0.000008  0.0003    1.0989   
    30. B(C  29,C  11)                1.5102 -0.000840  0.0008    1.5110   
    31. B(H  30,C  29)                1.0929  0.000195 -0.0001    1.0927   
    32. B(H  31,C  29)                1.0973  0.000115 -0.0001    1.0972   
    33. B(H  32,C  29)                1.0993  0.000097 -0.0001    1.0992   
    34. B(H  33,C  10)                1.1008  0.000242 -0.0000    1.1007   
    35. A(C   1,C   0,H  17)          110.47 -0.000159    0.02    110.49   
    36. A(C   1,C   0,H  15)          113.29 -0.000000   -0.01    113.28   
    37. A(H  16,C   0,H  17)          105.70  0.000020    0.00    105.70   
    38. A(C   1,C   0,H  16)          110.93  0.000013    0.01    110.94   
    39. A(H  15,C   0,H  16)          107.81  0.000047   -0.01    107.80   
    40. A(H  15,C   0,H  17)          108.31  0.000087   -0.01    108.30   
    41. A(C   0,C   1,C  12)          114.74 -0.000170    0.00    114.75   
    42. A(C   2,C   1,C  12)          120.44 -0.000246    0.03    120.47   
    43. A(C   0,C   1,C   2)          124.81  0.000416   -0.04    124.78   
    44. A(C   1,C   2,C   4)          120.61 -0.000386    0.05    120.66   
    45. A(C   1,C   2,C   3)          124.61  0.000467   -0.04    124.57   
    46. A(C   3,C   2,C   4)          114.78 -0.000081   -0.01    114.77   
    47. A(H  18,C   3,H  19)          108.35  0.000072   -0.02    108.33   
    48. A(C   2,C   3,H  18)          113.21  0.000042   -0.01    113.20   
    49. A(H  19,C   3,H  20)          105.74  0.000043   -0.01    105.73   
    50. A(C   2,C   3,H  20)          110.90 -0.000115    0.01    110.91   
    51. A(H  18,C   3,H  20)          107.75  0.000038    0.00    107.76   
    52. A(C   2,C   3,H  19)          110.57 -0.000073    0.03    110.60   
    53. A(C   2,C   4,C   5)          118.87  0.000705   -0.09    118.78   
    54. A(C   2,C   4,O  14)          119.72 -0.000525    0.05    119.77   
    55. A(C   5,C   4,O  14)          121.40 -0.000186    0.05    121.45   
    56. A(C   4,C   5,C   6)          116.19  0.000291   -0.01    116.19   
    57. A(C   4,C   5,C  11)          120.39 -0.000485    0.04    120.44   
    58. A(C   6,C   5,C  11)          123.41  0.000194   -0.04    123.37   
    59. A(C   5,C   6,C   7)          113.30  0.000131    0.04    113.34   
    60. A(C   7,C   6,H  22)          110.33 -0.000063    0.05    110.39   
    61. A(H  21,C   6,H  22)          107.09 -0.000003    0.02    107.11   
    62. A(C   5,C   6,H  22)          107.67 -0.000117   -0.03    107.64   
    63. A(C   7,C   6,H  21)          108.51  0.000258   -0.07    108.43   
    64. A(C   5,C   6,H  21)          109.77 -0.000219   -0.01    109.75   
    65. A(C   8,C   7,H  23)          117.20 -0.000163   -0.06    117.14   
    66. A(C   6,C   7,H  23)          114.68 -0.000008   -0.00    114.68   
    67. A(C   6,C   7,C   8)          128.12  0.000171    0.06    128.19   
    68. A(C   9,C   8,C  10)          114.82 -0.000121   -0.08    114.74   
    69. A(C   7,C   8,C  10)          124.44  0.000293    0.10    124.54   
    70. A(C   7,C   8,C   9)          120.73 -0.000172   -0.02    120.71   
    71. A(H  25,C   9,H  26)          106.20  0.000004    0.00    106.20   
    72. A(H  24,C   9,H  26)          108.27  0.000047   -0.01    108.26   
    73. A(C   8,C   9,H  26)          111.14  0.000017    0.01    111.15   
    74. A(H  24,C   9,H  25)          107.98 -0.000046    0.01    107.98   
    75. A(C   8,C   9,H  25)          111.00 -0.000016   -0.00    110.99   
    76. A(C   8,C   9,H  24)          112.02 -0.000007    0.00    112.02   
    77. A(H  28,C  10,H  33)          106.23 -0.000108   -0.05    106.19   
    78. A(C   8,C  10,H  33)          111.19  0.000061   -0.06    111.13   
    79. A(H  27,C  10,H  33)          108.59 -0.000174    0.16    108.75   
    80. A(H  27,C  10,H  28)          108.03  0.000121   -0.09    107.94   
    81. A(C   8,C  10,H  28)          110.27  0.000005   -0.08    110.19   
    82. A(C   8,C  10,H  27)          112.29  0.000084    0.11    112.40   
    83. A(C  12,C  11,C  29)          115.43  0.000141   -0.01    115.42   
    84. A(C   5,C  11,C  29)          123.83  0.000108   -0.04    123.79   
    85. A(C   5,C  11,C  12)          120.74 -0.000249    0.05    120.79   
    86. A(C  11,C  12,O  13)          120.54 -0.000407    0.04    120.59   
    87. A(C   1,C  12,O  13)          120.50 -0.000265    0.04    120.54   
    88. A(C   1,C  12,C  11)          118.94  0.000662   -0.09    118.86   
    89. A(H  31,C  29,H  32)          105.77 -0.000011   -0.01    105.76   
    90. A(H  30,C  29,H  32)          107.74  0.000155    0.00    107.74   
    91. A(C  11,C  29,H  32)          111.04 -0.000159    0.04    111.08   
    92. A(H  30,C  29,H  31)          108.48  0.000039   -0.03    108.45   
    93. A(C  11,C  29,H  31)          110.73  0.000173   -0.01    110.72   
    94. A(C  11,C  29,H  30)          112.79 -0.000182   -0.01    112.78   
    95. D(C  12,C   1,C   0,H  15)   -174.22  0.000026   -0.01   -174.23   
    96. D(C  12,C   1,C   0,H  17)    -52.50  0.000021   -0.02    -52.52   
    97. D(C  12,C   1,C   0,H  16)     64.37 -0.000045    0.01     64.37   
    98. D(C   2,C   1,C   0,H  15)      6.18  0.000011    0.03      6.21   
    99. D(C   2,C   1,C   0,H  17)    127.90  0.000007    0.02    127.93   
   100. D(C   2,C   1,C   0,H  16)   -115.23 -0.000059    0.04   -115.19   
   101. D(C   3,C   2,C   1,C   0)      0.38 -0.000045    0.04      0.42   
   102. D(C   3,C   2,C   1,C  12)   -179.19 -0.000061    0.08   -179.11   
   103. D(C   4,C   2,C   1,C   0)    179.62 -0.000071    0.10    179.72   
   104. D(C   4,C   2,C   1,C  12)      0.04 -0.000087    0.14      0.18   
   105. D(H  19,C   3,C   2,C   4)     51.46 -0.000068    0.43     51.89   
   106. D(H  20,C   3,C   2,C   1)    113.77 -0.000031    0.48    114.25   
   107. D(H  19,C   3,C   2,C   1)   -129.27 -0.000095    0.49   -128.78   
   108. D(H  18,C   3,C   2,C   4)    173.25  0.000001    0.42    173.66   
   109. D(H  18,C   3,C   2,C   1)     -7.48 -0.000026    0.47     -7.00   
   110. D(H  20,C   3,C   2,C   4)    -65.50 -0.000004    0.42    -65.08   
   111. D(O  14,C   4,C   2,C   3)      0.45  0.000192   -0.08      0.37   
   112. D(O  14,C   4,C   2,C   1)   -178.86  0.000211   -0.13   -178.99   
   113. D(C   5,C   4,C   2,C   3)    179.41 -0.000185    0.20    179.61   
   114. D(C   5,C   4,C   2,C   1)      0.10 -0.000165    0.15      0.25   
   115. D(C  11,C   5,C   4,O  14)    178.76 -0.000201    0.02    178.77   
   116. D(C   6,C   5,C   4,O  14)     -1.87 -0.000169   -0.01     -1.88   
   117. D(C   6,C   5,C   4,C   2)    179.18  0.000218   -0.29    178.89   
   118. D(C  11,C   5,C   4,C   2)     -0.19  0.000185   -0.27     -0.45   
   119. D(H  22,C   6,C   5,C  11)   -157.74 -0.000015   -0.47   -158.21   
   120. D(H  22,C   6,C   5,C   4)     22.91 -0.000043   -0.44     22.47   
   121. D(H  21,C   6,C   5,C  11)    -41.50 -0.000200   -0.46    -41.96   
   122. D(H  21,C   6,C   5,C   4)    139.16 -0.000229   -0.44    138.72   
   123. D(C   7,C   6,C   5,C  11)     79.97  0.000063   -0.54     79.43   
   124. D(C   7,C   6,C   5,C   4)    -99.38  0.000034   -0.51    -99.89   
   125. D(C   8,C   7,C   6,C   5)    111.73  0.000057   -1.43    110.30   
   126. D(H  23,C   7,C   6,H  22)    171.13  0.000129   -1.37    169.76   
   127. D(H  23,C   7,C   6,H  21)     54.09  0.000017   -1.38     52.71   
   128. D(H  23,C   7,C   6,C   5)    -68.08  0.000023   -1.34    -69.42   
   129. D(C   8,C   7,C   6,H  22)     -9.07  0.000162   -1.46    -10.52   
   130. D(C   8,C   7,C   6,H  21)   -126.10  0.000050   -1.47   -127.57   
   131. D(C  10,C   8,C   7,H  23)    179.37  0.000158   -0.30    179.08   
   132. D(C  10,C   8,C   7,C   6)     -0.43  0.000123   -0.21     -0.64   
   133. D(C   9,C   8,C   7,H  23)     -1.55  0.000072   -0.11     -1.66   
   134. D(C   9,C   8,C   7,C   6)    178.65  0.000037   -0.02    178.63   
   135. D(H  26,C   9,C   8,C  10)    -59.84  0.000015    0.12    -59.73   
   136. D(H  26,C   9,C   8,C   7)    121.00  0.000090   -0.06    120.94   
   137. D(H  25,C   9,C   8,C  10)     58.11  0.000021    0.12     58.23   
   138. D(H  25,C   9,C   8,C   7)   -121.05  0.000096   -0.06   -121.11   
   139. D(H  24,C   9,C   8,C  10)    178.89 -0.000053    0.13    179.02   
   140. D(H  24,C   9,C   8,C   7)     -0.27  0.000021   -0.05     -0.32   
   141. D(H  33,C  10,C   8,C   9)    -77.24 -0.000057    2.54    -74.70   
   142. D(H  33,C  10,C   8,C   7)    101.88 -0.000139    2.72    104.61   
   143. D(H  28,C  10,C   8,C   9)     40.32 -0.000150    2.39     42.71   
   144. D(H  28,C  10,C   8,C   7)   -140.55 -0.000232    2.57   -137.98   
   145. D(H  27,C  10,C   8,C   9)    160.85  0.000063    2.31    163.16   
   146. D(H  27,C  10,C   8,C   7)    -20.02 -0.000019    2.49    -17.53   
   147. D(C  29,C  11,C   5,C   6)      0.74  0.000045    0.07      0.82   
   148. D(C  29,C  11,C   5,C   4)   -179.94  0.000080    0.05   -179.89   
   149. D(C  12,C  11,C   5,C   6)   -179.20  0.000012    0.11   -179.09   
   150. D(C  12,C  11,C   5,C   4)      0.12  0.000047    0.09      0.21   
   151. D(C   1,C  12,C  11,C  29)   -179.92 -0.000329    0.25   -179.68   
   152. D(C   1,C  12,C  11,C   5)      0.03 -0.000299    0.21      0.24   
   153. D(O  13,C  12,C   1,C   2)    178.97 -0.000370    0.28    179.25   
   154. D(O  13,C  12,C   1,C   0)     -0.64 -0.000387    0.31     -0.33   
   155. D(C  11,C  12,C   1,C   2)     -0.11  0.000318   -0.33     -0.44   
   156. D(O  13,C  12,C  11,C   5)   -179.06  0.000388   -0.40   -179.45   
   157. D(C  11,C  12,C   1,C   0)   -179.73  0.000301   -0.29   -180.02   
   158. D(O  13,C  12,C  11,C  29)      0.99  0.000358   -0.36      0.63   
   159. D(H  32,C  29,C  11,C  12)     65.96  0.000021   -0.18     65.77   
   160. D(H  32,C  29,C  11,C   5)   -113.99 -0.000010   -0.14   -114.14   
   161. D(H  31,C  29,C  11,C  12)    -51.23  0.000026   -0.20    -51.42   
   162. D(H  31,C  29,C  11,C   5)    128.83 -0.000005   -0.16    128.67   
   163. D(H  30,C  29,C  11,C  12)   -173.00 -0.000021   -0.15   -173.15   
   164. D(H  30,C  29,C  11,C   5)      7.05 -0.000053   -0.11      6.94   
    ----------------------------------------------------------------------------

         *************************************************************
         *                GEOMETRY OPTIMIZATION CYCLE   9            *
         *************************************************************
---------------------------------
CARTESIAN COORDINATES (ANGSTROEM)
---------------------------------
  C     18.516485    1.892782    0.070567
  C     17.136229    1.328307   -0.173504
  C     16.088213    2.026852   -0.741910
  C     16.169028    3.460636   -1.213839
  C     14.789166    1.388851   -0.942136
  C     14.616353    0.000460   -0.525336
  C     13.231230   -0.597803   -0.737472
  C     12.387324   -0.619018    0.520987
  C     11.295609    0.113355    0.802023
  C     10.559623   -0.068111    2.110853
  C     10.693981    1.146668   -0.124741
  C     15.667576   -0.697217    0.039219
  C     16.964107   -0.063137    0.233721
  O     17.933668   -0.713021    0.745025
  O     13.838705    2.043843   -1.486414
  H     18.591409    2.959916   -0.148834
  H     19.267617    1.370971   -0.538840
  H     18.817629    1.733560    1.113484
  H     17.111865    3.946581   -0.953811
  H     15.347876    4.052715   -0.791660
  H     16.050167    3.521745   -2.304798
  H     13.324444   -1.627456   -1.110845
  H     12.736138   -0.017017   -1.517383
  H     12.726831   -1.320637    1.285790
  H     11.022226   -0.837307    2.739006
  H      9.511941   -0.356149    1.937278
  H     10.528957    0.871023    2.682406
  H     11.390280    1.461413   -0.905556
  H     10.396947    2.038915    0.443786
  C     15.573668   -2.134870    0.494653
  H     14.625239   -2.604050    0.221872
  H     16.390919   -2.730969    0.069586
  H     15.683991   -2.212008    1.585596
  H      9.777035    0.766782   -0.600638

----------------------------
CARTESIAN COORDINATES (A.U.)
----------------------------
  NO LB      ZA    FRAG     MASS         X           Y           Z
   0 C     6.0000    0    12.011   34.991085    3.576839    0.133353
   1 C     6.0000    0    12.011   32.382780    2.510136   -0.327874
   2 C     6.0000    0    12.011   30.402317    3.830196   -1.402007
   3 C     6.0000    0    12.011   30.555035    6.539654   -2.293824
   4 C     6.0000    0    12.011   27.947473    2.624547   -1.780380
   5 C     6.0000    0    12.011   27.620904    0.000870   -0.992740
   6 C     6.0000    0    12.011   25.003401   -1.129685   -1.393619
   7 C     6.0000    0    12.011   23.408650   -1.169774    0.984522
   8 C     6.0000    0    12.011   21.345608    0.214209    1.515605
   9 C     6.0000    0    12.011   19.954795   -0.128711    3.988934
  10 C     6.0000    0    12.011   20.208696    2.166888   -0.235726
  11 C     6.0000    0    12.011   29.607427   -1.317550    0.074113
  12 C     6.0000    0    12.011   32.057516   -0.119311    0.441669
  13 O     8.0000    0    15.999   33.889721   -1.347415    1.407894
  14 O     8.0000    0    15.999   26.151362    3.862304   -2.808915
  15 H     1.0000    0     1.008   35.132671    5.593431   -0.281255
  16 H     1.0000    0     1.008   36.410518    2.590759   -1.018261
  17 H     1.0000    0     1.008   35.560165    3.275954    2.104180
  18 H     1.0000    0     1.008   32.336738    7.457957   -1.802442
  19 H     1.0000    0     1.008   29.003282    7.658522   -1.496020
  20 H     1.0000    0     1.008   30.330421    6.655134   -4.355438
  21 H     1.0000    0     1.008   25.179550   -3.075446   -2.099193
  22 H     1.0000    0     1.008   24.067813   -0.032157   -2.867439
  23 H     1.0000    0     1.008   24.050226   -2.495641    2.429791
  24 H     1.0000    0     1.008   20.828988   -1.582281    5.175971
  25 H     1.0000    0     1.008   17.974963   -0.673023    3.660925
  26 H     1.0000    0     1.008   19.896845    1.645996    5.069013
  27 H     1.0000    0     1.008   21.524510    2.761670   -1.711252
  28 H     1.0000    0     1.008   19.647383    3.852991    0.838635
  29 C     6.0000    0    12.011   29.429968   -4.034321    0.934758
  30 H     1.0000    0     1.008   27.637697   -4.920942    0.419278
  31 H     1.0000    0     1.008   30.974347   -5.160783    0.131498
  32 H     1.0000    0     1.008   29.638448   -4.180089    2.996342
  33 H     1.0000    0     1.008   18.475919    1.449008   -1.135041

--------------------------------
INTERNAL COORDINATES (ANGSTROEM)
--------------------------------
 C      0   0   0     0.000000000000     0.00000000     0.00000000
 C      1   0   0     1.511062290915     0.00000000     0.00000000
 C      2   1   0     1.381806725827   124.77669170     0.00000000
 C      3   2   1     1.511615911568   124.56754100     0.42379671
 C      3   2   1     1.461047649193   120.66141097   179.71908212
 C      5   3   2     1.459868184424   118.77803908     0.25585436
 C      6   5   3     1.523642397444   116.18631496   178.88944550
 C      7   6   5     1.515369210545   113.33710690   260.10954019
 C      8   7   6     1.344318421802   128.18773586   110.29622480
 C      9   8   7     1.512495066635   120.71122348   178.63078116
 C      9   8   7     1.512806695612   124.54185468   359.36137653
 C      6   5   3     1.382224757943   120.43891585   359.54504931
 C     12   6   5     1.456324835938   120.78809355     0.20495911
 O     13  12   6     1.274296114433   120.59152092   180.54785421
 O      5   3   2     1.276177755536   119.76990106   181.01304729
 H      1   2   3     1.092028825687   113.28248849     6.21037425
 H      1   2   3     1.099028142431   110.93808915   244.81470365
 H      1   2   3     1.097139169507   110.49023016   127.92480348
 H      4   3   2     1.092107301017   113.19557300   352.99712536
 H      4   3   2     1.096852440456   110.59826362   231.22379592
 H      4   3   2     1.099114998350   110.90622946   114.25141651
 H      7   6   5     1.099218345509   109.75540438   138.72009266
 H      7   6   5     1.091187913889   107.63736027    22.47089649
 H      8   7   6     1.091997464127   114.67588801   290.57750522
 H     10   9   8     1.095554581805   112.01965527   359.67949874
 H     10   9   8     1.100332215887   110.99100524   238.89330585
 H     10   9   8     1.099812233964   111.15072371   120.93610537
 H     11   9   8     1.092505638776   112.40504672   342.46813962
 H     11   9   8     1.098889575218   110.19110676   222.02309944
 C     12   6   5     1.510988225653   123.78614748   180.11146548
 H     30  12   6     1.092728967770   112.78199077     6.93666332
 H     30  12   6     1.097229814634   110.72293690   128.66698333
 H     30  12   6     1.099216943648   111.08038115   245.86424965
 H     11   9   8     1.100718019681   111.12608935   104.60499307

---------------------------
INTERNAL COORDINATES (A.U.)
---------------------------
 C      0   0   0     0.000000000000     0.00000000     0.00000000
 C      1   0   0     2.855493901125     0.00000000     0.00000000
 C      2   1   0     2.611236281824   124.77669170     0.00000000
 C      3   2   1     2.856540092541   124.56754100     0.42379671
 C      3   2   1     2.760979925585   120.66141097   179.71908212
 C      5   3   2     2.758751060187   118.77803908     0.25585436
 C      6   5   3     2.879266857201   116.18631496   178.88944550
 C      7   6   5     2.863632799706   113.33710690   260.10954019
 C      8   7   6     2.540393653992   128.18773586   110.29622480
 C      9   8   7     2.858201454847   120.71122348   178.63078116
 C      9   8   7     2.858790348269   124.54185468   359.36137653
 C      6   5   3     2.612026248038   120.43891585   359.54504931
 C     12   6   5     2.752055101950   120.78809355     0.20495911
 O     13  12   6     2.408070669799   120.59152092   180.54785421
 O      5   3   2     2.411626456166   119.76990106   181.01304729
 H      1   2   3     2.063635410896   113.28248849     6.21037425
 H      1   2   3     2.076862202667   110.93808915   244.81470365
 H      1   2   3     2.073292561166   110.49023016   127.92480348
 H      4   3   2     2.063783707778   113.19557300   352.99712536
 H      4   3   2     2.072750721784   110.59826362   231.22379592
 H      4   3   2     2.077026336566   110.90622946   114.25141651
 H      7   6   5     2.077221634394   109.75540438   138.72009266
 H      7   6   5     2.062046317894   107.63736027    22.47089649
 H      8   7   6     2.063576146136   114.67588801   290.57750522
 H     10   9   8     2.070298124375   112.01965527   359.67949874
 H     10   9   8     2.079326544358   110.99100524   238.89330585
 H     10   9   8     2.078343920927   111.15072371   120.93610537
 H     11   9   8     2.064536457052   112.40504672   342.46813962
 H     11   9   8     2.076600348583   110.19110676   222.02309944
 C     12   6   5     2.855353938063   123.78614748   180.11146548
 H     30  12   6     2.064958487687   112.78199077     6.93666332
 H     30  12   6     2.073463855632   110.72293690   128.66698333
 H     30  12   6     2.077218985260   111.08038115   245.86424965
 H     11   9   8     2.080055607869   111.12608935   104.60499307


           ************************************************************
           *        Program running with 4 parallel MPI-processes     *
           *              working on a common directory               *
           ************************************************************
------------------------------------------------------------------------------
                   ___                                                        
                  /   \      - P O W E R E D   B Y -                         
                 /     \                                                     
                 |  |  |   _    _      __       _____    __    __             
                 |  |  |  | |  | |    /  \     |  _  \  |  |  /  |          
                  \  \/   | |  | |   /    \    | | | |  |  | /  /          
                 / \  \   | |__| |  /  /\  \   | |_| |  |  |/  /          
                |  |  |   |  __  | /  /__\  \  |    /   |      \           
                |  |  |   | |  | | |   __   |  |    \   |  |\   \          
                \     /   | |  | | |  |  |  |  | |\  \  |  | \   \       
                 \___/    |_|  |_| |__|  |__|  |_| \__\ |__|  \__/        
                                                                              
                      - O R C A' S   B I G   F R I E N D -                    
                                      &                                       
                       - I N T E G R A L  F E E D E R -                       
                                                                              
 v1 FN, 2020, v2 2021                                                         
------------------------------------------------------------------------------


Reading SHARK input file mPQ1_1e_0H_B3LYP_631Gd_opt.SHARKINP.tmp ... ok
----------------------
SHARK INTEGRAL PACKAGE
----------------------

Number of atoms                             ...     34
Number of basis functions                   ...    260
Number of shells                            ...    132
Maximum angular momentum                    ...      2
Integral batch strategy                     ... SHARK/LIBINT Hybrid
RI-J (if used) integral strategy            ... SPLIT-RIJ (Revised 2003 algorithm where possible)
Printlevel                                  ...      1
Contraction scheme used                     ... SEGMENTED contraction
Coulomb Range Separation                    ... NOT USED
Exchange Range Separation                   ... NOT USED
Finite Nucleus Model                        ... NOT USED
Auxiliary Coulomb fitting basis             ... AVAILABLE
   # of basis functions in Aux-J            ...    982
   # of shells in Aux-J                     ...    330
   Maximum angular momentum in Aux-J        ...      4
Auxiliary J/K fitting basis                 ... NOT available
Auxiliary Correlation fitting basis         ... NOT available
Auxiliary 'external' fitting basis          ... NOT available
Integral threshold                          ...     2.500000e-11
Primitive cut-off                           ...     2.500000e-12
Primitive pair pre-selection threshold      ...     2.500000e-12

Calculating pre-screening integrals         ... done (  0.1 sec) Dimension = 132
Organizing shell pair data                  ... done (  0.1 sec)
Shell pair information
Total number of shell pairs                 ...      8778
Shell pairs after pre-screening             ...      7061
Total number of primitive shell pairs       ...     49218
Primitive shell pairs kept                  ...     22871
          la=0 lb=0:   2728 shell pairs
          la=1 lb=0:   2318 shell pairs
          la=1 lb=1:    495 shell pairs
          la=2 lb=0:    979 shell pairs
          la=2 lb=1:    443 shell pairs
          la=2 lb=2:     98 shell pairs

Calculating one electron integrals          ... done (  0.0 sec)
Calculating RI/J V-Matrix + Cholesky decomp.... done (  0.1 sec)
Calculating Nuclear repulsion               ... done (  0.0 sec) ENN=   1077.667969365258 Eh

SHARK setup successfully completed in   0.4 seconds

Maximum memory used throughout the entire GTOINT-calculation: 17.1 MB


           ************************************************************
           *        Program running with 4 parallel MPI-processes     *
           *              working on a common directory               *
           ************************************************************

Diagonalization of the overlap matrix:
Smallest eigenvalue                        ... 4.143e-04
Time for diagonalization                   ...    0.014 sec
Threshold for overlap eigenvalues          ... 1.000e-08
Number of eigenvalues below threshold      ... 0
Time for construction of square roots      ...    0.006 sec
Total time needed                          ...    0.021 sec

-------------------
DFT GRID GENERATION
-------------------

General Integration Accuracy     IntAcc      ... 4.959
Radial Grid Type                 RadialGrid  ... OptM3 with GC (2021)
Angular Grid (max. ang.)         AngularGrid ... 6 (Lebedev-590)
Angular grid pruning method      GridPruning ... 4 (adaptive)
Weight generation scheme         WeightScheme... Becke
Basis function cutoff            BFCut       ... 1.0000e-11
Integration weight cutoff        WCut        ... 1.0000e-14
Angular grids for H and He will be reduced by one unit
Partially contracted basis set               ... off
Rotationally invariant grid construction     ... off

Total number of grid points                  ...   381709
Total number of batches                      ...     5983
Average number of points per batch           ...       63
Average number of grid points per atom       ...    11227
Time for grid setup =    5.109 sec

--------------------
COSX GRID GENERATION
--------------------

GRIDX 1
-------
General Integration Accuracy     IntAcc      ... 4.020
Radial Grid Type                 RadialGrid  ... OptM3 with GC (2021)
Angular Grid (max. ang.)         AngularGrid ... 2 (Lebedev-110)
Angular grid pruning method      GridPruning ... 4 (adaptive)
Weight generation scheme         WeightScheme... Becke
Basis function cutoff            BFCut       ... 1.0000e-11
Integration weight cutoff        WCut        ... 1.0000e-14
Angular grids for H and He will be reduced by one unit
Partially contracted basis set               ... on
Rotationally invariant grid construction     ... off

Total number of grid points                  ...    41624
Total number of batches                      ...      667
Average number of points per batch           ...       62
Average number of grid points per atom       ...     1224
UseSFitting                                  ... on

GRIDX 2
-------
General Integration Accuracy     IntAcc      ... 4.338
Radial Grid Type                 RadialGrid  ... OptM3 with GC (2021)
Angular Grid (max. ang.)         AngularGrid ... 3 (Lebedev-194)
Angular grid pruning method      GridPruning ... 4 (adaptive)
Weight generation scheme         WeightScheme... Becke
Basis function cutoff            BFCut       ... 1.0000e-11
Integration weight cutoff        WCut        ... 1.0000e-14
Angular grids for H and He will be reduced by one unit
Partially contracted basis set               ... on
Rotationally invariant grid construction     ... off

Total number of grid points                  ...    90734
Total number of batches                      ...     1434
Average number of points per batch           ...       63
Average number of grid points per atom       ...     2669
UseSFitting                                  ... on

GRIDX 3
-------
General Integration Accuracy     IntAcc      ... 4.871
Radial Grid Type                 RadialGrid  ... OptM3 with GC (2021)
Angular Grid (max. ang.)         AngularGrid ... 4 (Lebedev-302)
Angular grid pruning method      GridPruning ... 4 (adaptive)
Weight generation scheme         WeightScheme... Becke
Basis function cutoff            BFCut       ... 1.0000e-11
Integration weight cutoff        WCut        ... 1.0000e-14
Angular grids for H and He will be reduced by one unit
Partially contracted basis set               ... on
Rotationally invariant grid construction     ... off

Total number of grid points                  ...   173543
Total number of batches                      ...     2730
Average number of points per batch           ...       63
Average number of grid points per atom       ...     5104
UseSFitting                                  ... on

Time for X-Grid setup             =    2.376 sec


--------------------
CPCM SOLVATION MODEL
--------------------
CPCM parameters:
  Epsilon                                         ...      80.4000
  Refrac                                          ...       1.3300
  Rsolv                                           ...       1.3000
  Surface type                                    ... GAUSSIAN VDW
  Epsilon function type                           ...         CPCM
Radii:
 Radius for C  used is    3.8550 Bohr (=   2.0400 Ang.)
 Radius for O  used is    3.4469 Bohr (=   1.8240 Ang.)
 Radius for H  used is    2.4944 Bohr (=   1.3200 Ang.)
Calculating surface                               ...        done! (  0.0s)
GEPOL surface points                              ...         1808
GEPOL Volume                                      ...    1933.8663
GEPOL Surface-area                                ...    1008.0332
Calculating surface distance matrix               ...        done! (  0.0s)
Performing Cholesky decomposition & store         ...        done! (  0.1s)
Overall time for CPCM initialization              ...                 0.2s
--------------
SCF ITERATIONS
--------------
ITER       Energy         Delta-E        Max-DP      RMS-DP      [F,P]     Damp
               ***  Starting incremental Fock matrix formation  ***
  0   -694.4393682690   0.000000000000 0.00150851  0.00002473  0.0150071 0.7000
  1   -694.4397162080  -0.000347938942 0.00137928  0.00002386  0.0118594 0.7000
                               ***Turning on DIIS***
  2   -694.4399936896  -0.000277481663 0.00353909  0.00006450  0.0088985 0.0000
  3   -694.4407066272  -0.000712937589 0.00059599  0.00001025  0.0011683 0.0000
  4   -694.4407175529  -0.000010925666 0.00034344  0.00000680  0.0003079 0.0000
               *** Restarting incremental Fock matrix formation ***
                                   *** Resetting DIIS ***
  5   -694.4407193122  -0.000001759309 0.00011250  0.00000184  0.0000847 0.0000
  6   -694.4407192652   0.000000046943 0.00007478  0.00000119  0.0001744 0.0000
  7   -694.4407193821  -0.000000116909 0.00002307  0.00000034  0.0000365 0.0000
  8   -694.4407193839  -0.000000001781 0.00000930  0.00000017  0.0000223 0.0000
                 **** Energy Check signals convergence ****

               *****************************************************
               *                     SUCCESS                       *
               *           SCF CONVERGED AFTER   9 CYCLES          *
               *****************************************************

Old exchange energy                            =    -19.149929415 Eh
New exchange energy                            =    -19.149938317 Eh
Exchange energy change after final integration =     -0.000008901 Eh
Total energy after final integration           =   -694.440728289 Eh
Final COS-X integration done in                =    14.186 sec
Total Energy       :         -694.44072829 Eh          -18896.69291 eV
  Last Energy change         ...   -3.6113e-09  Tolerance :   1.0000e-08
  Last MAX-Density change    ...    0.0000e+00  Tolerance :   1.0000e-07
             **** THE GBW FILE WAS UPDATED (mPQ1_1e_0H_B3LYP_631Gd_opt.gbw) ****
             **** DENSITY mPQ1_1e_0H_B3LYP_631Gd_opt.scfp WAS UPDATED ****
             **** ENERGY FILE WAS UPDATED (mPQ1_1e_0H_B3LYP_631Gd_opt.en.tmp) ****
----------------------
UHF SPIN CONTAMINATION
----------------------

Warning: in a DFT calculation there is little theoretical justification to 
         calculate <S**2> as in Hartree-Fock theory. We will do it anyways
         but you should keep in mind that the values have only limited relevance

Expectation value of <S**2>     :     0.759299
Ideal value S*(S+1) for S=0.5   :     0.750000
Deviation                       :     0.009299

             **** THE GBW FILE WAS UPDATED (mPQ1_1e_0H_B3LYP_631Gd_opt.gbw) ****
             **** DENSITY mPQ1_1e_0H_B3LYP_631Gd_opt.scfp WAS UPDATED ****
Total SCF time: 0 days 0 hours 1 min 28 sec 

Maximum memory used throughout the entire SCF-calculation: 107.2 MB

-------------------------   --------------------
FINAL SINGLE POINT ENERGY      -694.440728288973
-------------------------   --------------------


           ************************************************************
           *        Program running with 4 parallel MPI-processes     *
           *              working on a common directory               *
           ************************************************************
------------------------------------------------------------------------------
                         ORCA SCF GRADIENT CALCULATION
------------------------------------------------------------------------------

 ... reading COSX grid (gridx3)
Gradient of the Kohn-Sham DFT energy:
Kohn-Sham wavefunction type      ... UKS
Hartree-Fock exchange scaling    ...    0.200
Number of operators              ...    2
Number of atoms                  ...   34
Basis set dimensions             ...  260
Integral neglect threshold       ... 2.5e-11
Integral primitive cutoff        ... 2.5e-12
SHARK Integral package           ... ON

Nuc. rep. gradient       (SHARK) ... done (  0.0 sec)
HCore & Overlap gradient (SHARK) ... done (  0.2 sec)
RI-J gradient            (SHARK) ... done (  1.1 sec)
COSX-gradient                    ... done ( 20.8 sec)
Exchange-correlation gradient    ... done

------------------
CARTESIAN GRADIENT
------------------

   1   C   :   -0.000394777   -0.000400767   -0.000062132
   2   C   :    0.000414075    0.000654581   -0.000384732
   3   C   :    0.000531460    0.000643370   -0.000115432
   4   C   :   -0.000261347   -0.000446019    0.000199761
   5   C   :   -0.000528887    0.000534421   -0.000028056
   6   C   :   -0.000388660   -0.000757204   -0.000148569
   7   C   :    0.000012658   -0.000096376    0.000250726
   8   C   :    0.000093359   -0.000207603   -0.000049643
   9   C   :   -0.000116980    0.000250393    0.000077291
  10   C   :    0.000195510    0.000158289   -0.000044537
  11   C   :    0.000351304    0.000234113    0.000245895
  12   C   :   -0.000171174   -0.000536774    0.000118329
  13   C   :    0.000348541   -0.000280633    0.000970491
  14   O   :   -0.000538195    0.000294515   -0.000543021
  15   O   :    0.000617164   -0.000341837    0.000158044
  16   H   :   -0.000021707    0.000165064   -0.000047095
  17   H   :    0.000051485   -0.000040750    0.000031740
  18   H   :   -0.000000059   -0.000048620    0.000022889
  19   H   :    0.000171717    0.000050715    0.000051357
  20   H   :   -0.000046863   -0.000035189   -0.000061657
  21   H   :    0.000023872   -0.000007711   -0.000067417
  22   H   :    0.000146407   -0.000035002   -0.000294453
  23   H   :    0.000086533    0.000112552    0.000100282
  24   H   :   -0.000065755    0.000061583    0.000069709
  25   H   :   -0.000033283   -0.000042105   -0.000009964
  26   H   :   -0.000054653   -0.000079415    0.000005577
  27   H   :   -0.000060849    0.000009391   -0.000037673
  28   H   :   -0.000150154   -0.000058667   -0.000096323
  29   H   :   -0.000165160   -0.000078477    0.000030690
  30   C   :    0.000187549    0.000422735   -0.000207769
  31   H   :   -0.000140833    0.000058330   -0.000072928
  32   H   :    0.000013873   -0.000113644    0.000042568
  33   H   :    0.000072728    0.000015055    0.000050914
  34   H   :   -0.000137040   -0.000052979   -0.000146240

Difference to translation invariance:
           :    0.0000418587    0.0000053355    0.0000086230

Difference to rotation invariance:
           :   -0.0001792980   -0.0006815388   -0.0009463003

Norm of the cartesian gradient     ...    0.0026934509
RMS gradient                       ...    0.0002666914
MAX gradient                       ...    0.0009704913

-------
TIMINGS
-------

Total SCF gradient time            ...       33.373 sec

One electron gradient       ....       0.220 sec  (  0.7%)
RI-J Coulomb gradient       ....       1.085 sec  (  3.3%)
COSX gradient               ....      20.769 sec  ( 62.2%)
XC gradient                 ....       9.488 sec  ( 28.4%)
CPCM gradient               ....       0.583 sec  (  1.7%)
   A-Matrix (El+Nuc)        ....       0.184 sec  (  0.5%)
   Potential                ....       0.400 sec  (  1.2%)

Maximum memory used throughout the entire SCFGRAD-calculation: 86.6 MB
------------------------------------------------------------------------------
                         ORCA GEOMETRY RELAXATION STEP
------------------------------------------------------------------------------

Reading the OPT-File                    .... done
Getting information on internals        .... done
Copying old internal coords+grads       .... done
Making the new internal coordinates     .... (new redundants).... done
Validating the new internal coordinates .... (new redundants).... done
Calculating the B-matrix                .... done
Calculating the G,G- and P matrices     .... done
Transforming gradient to internals      .... done
Projecting the internal gradient        .... done
Number of atoms                         ....  34
Number of internal coordinates          .... 164
Current Energy                          ....  -694.440728289 Eh
Current gradient norm                   ....     0.002693451 Eh/bohr
Maximum allowed component of the step   ....  0.300
Current trust radius                    ....  0.300
Updating the Hessian (BFGS)             .... done
Forming the augmented Hessian           .... done
Diagonalizing the augmented Hessian     .... done
Last element of RFO vector              ....  0.996491197
Lowest eigenvalues of augmented Hessian:
 -0.000031525  0.001119898  0.008836573  0.011610588  0.012060406
Length of the computed step             ....  0.083992346
The final length of the internal step   ....  0.083992346
Converting the step to cartesian space:
 Initial RMS(Int)=    0.0065587003
Transforming coordinates:
 Iter   0:  RMS(Cart)=    0.0230824407 RMS(Int)=    0.0065596208
 Iter   1:  RMS(Cart)=    0.0002658852 RMS(Int)=    0.0001664272
 Iter   2:  RMS(Cart)=    0.0000074093 RMS(Int)=    0.0000038689
 Iter   3:  RMS(Cart)=    0.0000002493 RMS(Int)=    0.0000001823
 Iter   4:  RMS(Cart)=    0.0000000085 RMS(Int)=    0.0000000048
done
Storing new coordinates                 .... done

                                .--------------------.
          ----------------------|Geometry convergence|-------------------------
          Item                value                   Tolerance       Converged
          ---------------------------------------------------------------------
          Energy change      -0.0000523796            0.0000002000      NO
          RMS gradient        0.0001563082            0.0000080000      NO
          MAX gradient        0.0007803159            0.0000300000      NO
          RMS step            0.0065587003            0.0001000000      NO
          MAX step            0.0297365904            0.0002000000      NO
          ........................................................
          Max(Bonds)      0.0009      Max(Angles)    0.14
          Max(Dihed)        1.70      Max(Improp)    0.00
          ---------------------------------------------------------------------

The optimization has not yet converged - more geometry cycles are needed


    ---------------------------------------------------------------------------
                         Redundant Internal Coordinates
                            (Angstroem and degrees)

        Definition                    Value    dE/dq     Step     New-Value
    ----------------------------------------------------------------------------
     1. B(C   1,C   0)                1.5111 -0.000468  0.0009    1.5120   
     2. B(C   2,C   1)                1.3818 -0.000240  0.0003    1.3821   
     3. B(C   3,C   2)                1.5116 -0.000450  0.0009    1.5125   
     4. B(C   4,C   2)                1.4610  0.000287 -0.0005    1.4605   
     5. B(C   5,C   4)                1.4599  0.000497 -0.0009    1.4590   
     6. B(C   6,C   5)                1.5236 -0.000152  0.0005    1.5242   
     7. B(C   7,C   6)                1.5154  0.000134 -0.0002    1.5152   
     8. B(C   8,C   7)                1.3443  0.000311 -0.0003    1.3440   
     9. B(C   9,C   8)                1.5125 -0.000095  0.0003    1.5128   
    10. B(C  10,C   8)                1.5128  0.000033 -0.0004    1.5124   
    11. B(C  11,C   5)                1.3822 -0.000057  0.0001    1.3823   
    12. B(C  12,C  11)                1.4563  0.000179 -0.0005    1.4559   
    13. B(C  12,C   1)                1.4600  0.000381 -0.0007    1.4593   
    14. B(O  13,C  12)                1.2743 -0.000780  0.0007    1.2750   
    15. B(O  14,C   4)                1.2762 -0.000700  0.0006    1.2768   
    16. B(H  15,C   0)                1.0920  0.000175 -0.0003    1.0917   
    17. B(H  16,C   0)                1.0990  0.000034 -0.0001    1.0990   
    18. B(H  17,C   0)                1.0971  0.000025 -0.0001    1.0971   
    19. B(H  18,C   3)                1.0921  0.000179 -0.0003    1.0918   
    20. B(H  19,C   3)                1.0969 -0.000002  0.0000    1.0969   
    21. B(H  20,C   3)                1.0991  0.000065 -0.0002    1.0990   
    22. B(H  21,C   6)                1.0992  0.000146 -0.0003    1.0989   
    23. B(H  22,C   6)                1.0912 -0.000052  0.0001    1.0913   
    24. B(H  23,C   7)                1.0920 -0.000009  0.0000    1.0920   
    25. B(H  24,C   9)                1.0956  0.000016 -0.0000    1.0955   
    26. B(H  25,C   9)                1.1003  0.000072 -0.0002    1.1002   
    27. B(H  26,C   9)                1.0998 -0.000014  0.0000    1.0999   
    28. B(H  27,C  10)                1.0925 -0.000048 -0.0000    1.0925   
    29. B(H  28,C  10)                1.0989 -0.000005  0.0002    1.0991   
    30. B(C  29,C  11)                1.5110 -0.000437  0.0009    1.5119   
    31. B(H  30,C  29)                1.0927  0.000113 -0.0002    1.0925   
    32. B(H  31,C  29)                1.0972  0.000058 -0.0001    1.0971   
    33. B(H  32,C  29)                1.0992  0.000055 -0.0001    1.0991   
    34. B(H  33,C  10)                1.1007  0.000198 -0.0003    1.1004   
    35. A(C   1,C   0,H  17)          110.49 -0.000041    0.02    110.51   
    36. A(C   1,C   0,H  15)          113.28 -0.000047    0.00    113.28   
    37. A(H  16,C   0,H  17)          105.70 -0.000030    0.02    105.72   
    38. A(C   1,C   0,H  16)          110.94  0.000052   -0.01    110.93   
    39. A(H  15,C   0,H  16)          107.80  0.000022   -0.01    107.79   
    40. A(H  15,C   0,H  17)          108.30  0.000046   -0.01    108.29   
    41. A(C   0,C   1,C  12)          114.75 -0.000133    0.02    114.77   
    42. A(C   2,C   1,C  12)          120.47 -0.000084    0.03    120.50   
    43. A(C   0,C   1,C   2)          124.78  0.000217   -0.04    124.73   
    44. A(C   1,C   2,C   4)          120.66 -0.000161    0.05    120.71   
    45. A(C   1,C   2,C   3)          124.57  0.000243   -0.05    124.52   
    46. A(C   3,C   2,C   4)          114.77 -0.000082    0.00    114.77   
    47. A(H  18,C   3,H  19)          108.33  0.000053   -0.03    108.30   
    48. A(C   2,C   3,H  18)          113.20 -0.000025   -0.00    113.19   
    49. A(H  19,C   3,H  20)          105.73 -0.000011    0.01    105.74   
    50. A(C   2,C   3,H  20)          110.91 -0.000013    0.00    110.91   
    51. A(H  18,C   3,H  20)          107.76  0.000007    0.01    107.77   
    52. A(C   2,C   3,H  19)          110.60 -0.000009    0.01    110.61   
    53. A(C   2,C   4,C   5)          118.78  0.000311   -0.09    118.69   
    54. A(C   2,C   4,O  14)          119.77 -0.000252    0.05    119.82   
    55. A(C   5,C   4,O  14)          121.45 -0.000060    0.04    121.49   
    56. A(C   4,C   5,C   6)          116.19  0.000080   -0.01    116.18   
    57. A(C   4,C   5,C  11)          120.44 -0.000251    0.05    120.49   
    58. A(C   6,C   5,C  11)          123.37  0.000171   -0.05    123.32   
    59. A(C   5,C   6,C   7)          113.34  0.000101    0.00    113.34   
    60. A(C   7,C   6,H  22)          110.39 -0.000057    0.06    110.44   
    61. A(H  21,C   6,H  22)          107.11  0.000001    0.02    107.13   
    62. A(C   5,C   6,H  22)          107.64 -0.000089    0.04    107.67   
    63. A(C   7,C   6,H  21)          108.43  0.000220   -0.13    108.30   
    64. A(C   5,C   6,H  21)          109.76 -0.000186    0.02    109.77   
    65. A(C   8,C   7,H  23)          117.14 -0.000186   -0.00    117.13   
    66. A(C   6,C   7,H  23)          114.68  0.000032   -0.02    114.66   
    67. A(C   6,C   7,C   8)          128.19  0.000154    0.02    128.21   
    68. A(C   9,C   8,C  10)          114.74 -0.000179   -0.01    114.73   
    69. A(C   7,C   8,C  10)          124.54  0.000361   -0.00    124.54   
    70. A(C   7,C   8,C   9)          120.71 -0.000182    0.02    120.73   
    71. A(H  25,C   9,H  26)          106.20 -0.000011    0.01    106.20   
    72. A(H  24,C   9,H  26)          108.26  0.000035   -0.03    108.23   
    73. A(C   8,C   9,H  26)          111.15  0.000022   -0.01    111.14   
    74. A(H  24,C   9,H  25)          107.98 -0.000057    0.03    108.01   
    75. A(C   8,C   9,H  25)          110.99  0.000002    0.00    110.99   
    76. A(C   8,C   9,H  24)          112.02  0.000005   -0.00    112.02   
    77. A(H  28,C  10,H  33)          106.18 -0.000062    0.01    106.19   
    78. A(C   8,C  10,H  33)          111.13 -0.000039    0.00    111.13   
    79. A(H  27,C  10,H  33)          108.75 -0.000140    0.14    108.88   
    80. A(H  27,C  10,H  28)          107.95  0.000072   -0.10    107.84   
    81. A(C   8,C  10,H  28)          110.19 -0.000013   -0.06    110.13   
    82. A(C   8,C  10,H  27)          112.41  0.000171    0.01    112.41   
    83. A(C  12,C  11,C  29)          115.43  0.000056   -0.02    115.41   
    84. A(C   5,C  11,C  29)          123.79  0.000016   -0.01    123.77   
    85. A(C   5,C  11,C  12)          120.79 -0.000073    0.03    120.82   
    86. A(C  11,C  12,O  13)          120.59 -0.000163    0.04    120.63   
    87. A(C   1,C  12,O  13)          120.55 -0.000097    0.04    120.59   
    88. A(C   1,C  12,C  11)          118.86  0.000259   -0.07    118.79   
    89. A(H  31,C  29,H  32)          105.76 -0.000067    0.01    105.77   
    90. A(H  30,C  29,H  32)          107.74  0.000097   -0.01    107.73   
    91. A(C  11,C  29,H  32)          111.08 -0.000035    0.02    111.10   
    92. A(H  30,C  29,H  31)          108.45  0.000016   -0.02    108.43   
    93. A(C  11,C  29,H  31)          110.72  0.000188   -0.05    110.68   
    94. A(C  11,C  29,H  30)          112.78 -0.000193    0.03    112.82   
    95. D(C  12,C   1,C   0,H  15)   -174.23  0.000009    0.03   -174.21   
    96. D(C  12,C   1,C   0,H  17)    -52.52  0.000004    0.03    -52.49   
    97. D(C  12,C   1,C   0,H  16)     64.37 -0.000026    0.05     64.42   
    98. D(C   2,C   1,C   0,H  15)      6.21  0.000003    0.06      6.27   
    99. D(C   2,C   1,C   0,H  17)    127.92 -0.000001    0.06    127.98   
   100. D(C   2,C   1,C   0,H  16)   -115.19 -0.000031    0.08   -115.10   
   101. D(C   3,C   2,C   1,C   0)      0.42 -0.000020    0.04      0.46   
   102. D(C   3,C   2,C   1,C  12)   -179.11 -0.000025    0.07   -179.04   
   103. D(C   4,C   2,C   1,C   0)    179.72 -0.000033    0.09    179.81   
   104. D(C   4,C   2,C   1,C  12)      0.19 -0.000039    0.12      0.31   
   105. D(H  19,C   3,C   2,C   4)     51.89 -0.000052    0.44     52.33   
   106. D(H  20,C   3,C   2,C   1)    114.25 -0.000038    0.48    114.73   
   107. D(H  19,C   3,C   2,C   1)   -128.78 -0.000065    0.50   -128.28   
   108. D(H  18,C   3,C   2,C   4)    173.66 -0.000007    0.41    174.08   
   109. D(H  18,C   3,C   2,C   1)     -7.00 -0.000020    0.47     -6.54   
   110. D(H  20,C   3,C   2,C   4)    -65.08 -0.000025    0.42    -64.66   
   111. D(O  14,C   4,C   2,C   3)      0.37  0.000076   -0.07      0.30   
   112. D(O  14,C   4,C   2,C   1)   -178.99  0.000086   -0.12   -179.11   
   113. D(C   5,C   4,C   2,C   3)    179.62 -0.000069    0.16    179.77   
   114. D(C   5,C   4,C   2,C   1)      0.26 -0.000059    0.11      0.36   
   115. D(C  11,C   5,C   4,O  14)    178.77 -0.000078    0.02    178.80   
   116. D(C   6,C   5,C   4,O  14)     -1.88 -0.000065    0.00     -1.88   
   117. D(C   6,C   5,C   4,C   2)    178.89  0.000084   -0.23    178.66   
   118. D(C  11,C   5,C   4,C   2)     -0.45  0.000071   -0.21     -0.67   
   119. D(H  22,C   6,C   5,C  11)   -158.21 -0.000012   -0.03   -158.23   
   120. D(H  22,C   6,C   5,C   4)     22.47 -0.000022   -0.01     22.46   
   121. D(H  21,C   6,C   5,C  11)    -41.96 -0.000160    0.03    -41.93   
   122. D(H  21,C   6,C   5,C   4)    138.72 -0.000170    0.05    138.77   
   123. D(C   7,C   6,C   5,C  11)     79.43  0.000058   -0.12     79.31   
   124. D(C   7,C   6,C   5,C   4)    -99.89  0.000048   -0.10   -100.00   
   125. D(C   8,C   7,C   6,C   5)    110.30  0.000028   -1.03    109.26   
   126. D(H  23,C   7,C   6,H  22)    169.76  0.000114   -1.12    168.64   
   127. D(H  23,C   7,C   6,H  21)     52.71  0.000015   -1.10     51.61   
   128. D(H  23,C   7,C   6,C   5)    -69.42  0.000027   -1.03    -70.45   
   129. D(C   8,C   7,C   6,H  22)    -10.53  0.000114   -1.12    -11.65   
   130. D(C   8,C   7,C   6,H  21)   -127.57  0.000016   -1.10   -128.67   
   131. D(C  10,C   8,C   7,H  23)    179.07  0.000076   -0.28    178.80   
   132. D(C  10,C   8,C   7,C   6)     -0.64  0.000075   -0.27     -0.91   
   133. D(C   9,C   8,C   7,H  23)     -1.66  0.000018    0.00     -1.65   
   134. D(C   9,C   8,C   7,C   6)    178.63  0.000017    0.01    178.64   
   135. D(H  26,C   9,C   8,C  10)    -59.73  0.000024   -0.03    -59.76   
   136. D(H  26,C   9,C   8,C   7)    120.94  0.000073   -0.29    120.65   
   137. D(H  25,C   9,C   8,C  10)     58.23  0.000026   -0.03     58.20   
   138. D(H  25,C   9,C   8,C   7)   -121.11  0.000075   -0.29   -121.39   
   139. D(H  24,C   9,C   8,C  10)    179.02 -0.000041    0.01    179.03   
   140. D(H  24,C   9,C   8,C   7)     -0.32  0.000008   -0.25     -0.57   
   141. D(H  33,C  10,C   8,C   9)    -74.70  0.000004    1.44    -73.27   
   142. D(H  33,C  10,C   8,C   7)    104.60 -0.000051    1.70    106.31   
   143. D(H  28,C  10,C   8,C   9)     42.71 -0.000105    1.42     44.13   
   144. D(H  28,C  10,C   8,C   7)   -137.98 -0.000160    1.68   -136.29   
   145. D(H  27,C  10,C   8,C   9)    163.16  0.000092    1.25    164.41   
   146. D(H  27,C  10,C   8,C   7)    -17.53  0.000036    1.52    -16.01   
   147. D(C  29,C  11,C   5,C   6)      0.82  0.000020    0.02      0.84   
   148. D(C  29,C  11,C   5,C   4)   -179.89  0.000033    0.00   -179.88   
   149. D(C  12,C  11,C   5,C   6)   -179.09  0.000001    0.10   -178.99   
   150. D(C  12,C  11,C   5,C   4)      0.20  0.000014    0.08      0.29   
   151. D(C   1,C  12,C  11,C  29)   -179.68 -0.000129    0.22   -179.46   
   152. D(C   1,C  12,C  11,C   5)      0.24 -0.000112    0.15      0.39   
   153. D(O  13,C  12,C   1,C   2)    179.25 -0.000131    0.15    179.40   
   154. D(O  13,C  12,C   1,C   0)     -0.32 -0.000138    0.18     -0.14   
   155. D(C  11,C  12,C   1,C   2)     -0.44  0.000123   -0.25     -0.69   
   156. D(O  13,C  12,C  11,C   5)   -179.45  0.000142   -0.26   -179.71   
   157. D(C  11,C  12,C   1,C   0)    179.99  0.000116   -0.22    179.76   
   158. D(O  13,C  12,C  11,C  29)      0.63  0.000124   -0.18      0.45   
   159. D(H  32,C  29,C  11,C  12)     65.78  0.000007    0.00     65.78   
   160. D(H  32,C  29,C  11,C   5)   -114.14 -0.000011    0.08   -114.06   
   161. D(H  31,C  29,C  11,C  12)    -51.42 -0.000007   -0.00    -51.42   
   162. D(H  31,C  29,C  11,C   5)    128.67 -0.000025    0.07    128.74   
   163. D(H  30,C  29,C  11,C  12)   -173.15 -0.000029    0.03   -173.12   
   164. D(H  30,C  29,C  11,C   5)      6.94 -0.000047    0.10      7.04   
    ----------------------------------------------------------------------------

         *************************************************************
         *                GEOMETRY OPTIMIZATION CYCLE  10            *
         *************************************************************
---------------------------------
CARTESIAN COORDINATES (ANGSTROEM)
---------------------------------
  C     18.504936    1.900855    0.079246
  C     17.127958    1.328979   -0.171865
  C     16.079980    2.022774   -0.746814
  C     16.158883    3.457215   -1.220002
  C     14.784236    1.381002   -0.952448
  C     14.614736   -0.005608   -0.531515
  C     13.231116   -0.608548   -0.743994
  C     12.386147   -0.630200    0.513535
  C     11.303263    0.112472    0.800286
  C     10.564119   -0.071098    2.107412
  C     10.718149    1.164586   -0.115123
  C     15.666207   -0.699402    0.037555
  C     16.960386   -0.062410    0.234802
  O     17.929379   -0.707435    0.754978
  O     13.832821    2.032506   -1.500706
  H     18.575525    2.968042   -0.139762
  H     19.261543    1.383062   -0.526701
  H     18.801875    1.743380    1.123560
  H     17.101691    3.943718   -0.962306
  H     15.338612    4.049352   -0.796086
  H     16.037475    3.517675   -2.310552
  H     13.327379   -1.639212   -1.112923
  H     12.735092   -0.031959   -1.526562
  H     12.716888   -1.342289    1.272502
  H     11.014514   -0.853938    2.727479
  H      9.512055   -0.340148    1.930856
  H     10.548767    0.862290    2.688996
  H     11.411332    1.460807   -0.905857
  H     10.458789    2.064595    0.459962
  C     15.573900   -2.136705    0.497369
  H     14.628077   -2.609514    0.222563
  H     16.394203   -2.731494    0.076608
  H     15.680462   -2.210658    1.588773
  H      9.781980    0.813916   -0.575128

----------------------------
CARTESIAN COORDINATES (A.U.)
----------------------------
  NO LB      ZA    FRAG     MASS         X           Y           Z
   0 C     6.0000    0    12.011   34.969261    3.592096    0.149753
   1 C     6.0000    0    12.011   32.367150    2.511406   -0.324777
   2 C     6.0000    0    12.011   30.386758    3.822489   -1.411274
   3 C     6.0000    0    12.011   30.535863    6.533190   -2.305471
   4 C     6.0000    0    12.011   27.938157    2.609716   -1.799865
   5 C     6.0000    0    12.011   27.617848   -0.010598   -1.004418
   6 C     6.0000    0    12.011   25.003185   -1.149990   -1.405945
   7 C     6.0000    0    12.011   23.406427   -1.190905    0.970440
   8 C     6.0000    0    12.011   21.360072    0.212541    1.512322
   9 C     6.0000    0    12.011   19.963291   -0.134356    3.982432
  10 C     6.0000    0    12.011   20.254366    2.200748   -0.217551
  11 C     6.0000    0    12.011   29.604841   -1.321679    0.070969
  12 C     6.0000    0    12.011   32.050484   -0.117938    0.443712
  13 O     8.0000    0    15.999   33.881617   -1.336859    1.426702
  14 O     8.0000    0    15.999   26.140243    3.840881   -2.835924
  15 H     1.0000    0     1.008   35.102654    5.608786   -0.264112
  16 H     1.0000    0     1.008   36.399042    2.613608   -0.995320
  17 H     1.0000    0     1.008   35.530394    3.294510    2.123221
  18 H     1.0000    0     1.008   32.317513    7.452547   -1.818495
  19 H     1.0000    0     1.008   28.985776    7.652167   -1.504385
  20 H     1.0000    0     1.008   30.306436    6.647442   -4.366311
  21 H     1.0000    0     1.008   25.185096   -3.097662   -2.103121
  22 H     1.0000    0     1.008   24.065835   -0.060395   -2.884784
  23 H     1.0000    0     1.008   24.031436   -2.536559    2.404680
  24 H     1.0000    0     1.008   20.814415   -1.613708    5.154188
  25 H     1.0000    0     1.008   17.975178   -0.642787    3.648789
  26 H     1.0000    0     1.008   19.934280    1.629493    5.081466
  27 H     1.0000    0     1.008   21.564293    2.760525   -1.711822
  28 H     1.0000    0     1.008   19.764246    3.901518    0.869203
  29 C     6.0000    0    12.011   29.430407   -4.037787    0.939891
  30 H     1.0000    0     1.008   27.643060   -4.931266    0.420582
  31 H     1.0000    0     1.008   30.980555   -5.161776    0.144767
  32 H     1.0000    0     1.008   29.631778   -4.177538    3.002346
  33 H     1.0000    0     1.008   18.485264    1.538079   -1.086835

--------------------------------
INTERNAL COORDINATES (ANGSTROEM)
--------------------------------
 C      0   0   0     0.000000000000     0.00000000     0.00000000
 C      1   0   0     1.512007154919     0.00000000     0.00000000
 C      2   1   0     1.382091905030   124.73374345     0.00000000
 C      3   2   1     1.512532651765   124.51761349     0.46000428
 C      3   2   1     1.460516102567   120.71047794   179.81125173
 C      5   3   2     1.458973453787   118.68995549     0.36233905
 C      6   5   3     1.524168040996   116.18110654   178.66033606
 C      7   6   5     1.515195728483   113.34034359   260.00465507
 C      8   7   6     1.344033096019   128.20533498   109.26367743
 C      9   8   7     1.512815634970   120.72697433   178.63740057
 C      9   8   7     1.512374793431   124.53993026   359.08604396
 C      6   5   3     1.382310664853   120.49198440   359.33326717
 C     12   6   5     1.455872270699   120.82083261     0.28734060
 O     13  12   6     1.274985935850   120.63181982   180.29201688
 O      5   3   2     1.276806791536   119.82328932   180.88979183
 H      1   2   3     1.091711355081   113.28434493     6.26904650
 H      1   2   3     1.098970647974   110.92894736   244.89622341
 H      1   2   3     1.097070476599   110.50527874   127.98127415
 H      4   3   2     1.091778280899   113.19150683   353.46351686
 H      4   3   2     1.096893341834   110.61239046   231.72034871
 H      4   3   2     1.098951280054   110.90782053   114.72885501
 H      7   6   5     1.098928629928   109.77298228   138.76495795
 H      7   6   5     1.091286891698   107.67251565    22.46256136
 H      8   7   6     1.092013006473   114.66063780   289.54713887
 H     10   9   8     1.095525733648   112.01704448   359.43248937
 H     10   9   8     1.100181287517   110.99183214   238.60762931
 H     10   9   8     1.099858627817   111.14487900   120.64712870
 H     11   9   8     1.092479254970   112.41100121   343.98865771
 H     11   9   8     1.099093774299   110.13609036   223.70812267
 C     12   6   5     1.511882094618   123.77371436   180.11630986
 H     30  12   6     1.092542288421   112.81577368     7.04133011
 H     30  12   6     1.097137887739   110.67701837   128.73804016
 H     30  12   6     1.099085267906   111.10361614   245.93975229
 H     11   9   8     1.100447891299   111.12862628   106.30979713

---------------------------
INTERNAL COORDINATES (A.U.)
---------------------------
 C      0   0   0     0.000000000000     0.00000000     0.00000000
 C      1   0   0     2.857279435327     0.00000000     0.00000000
 C      2   1   0     2.611775192416   124.73374345     0.00000000
 C      3   2   1     2.858272480450   124.51761349     0.46000428
 C      3   2   1     2.759975448034   120.71047794   179.81125173
 C      5   3   2     2.757060264318   118.68995549     0.36233905
 C      6   5   3     2.880260179559   116.18110654   178.66033606
 C      7   6   5     2.863304966120   113.34034359   260.00465507
 C      8   7   6     2.539854466401   128.20533498   109.26367743
 C      9   8   7     2.858807241207   120.72697433   178.63740057
 C      9   8   7     2.857974171431   124.53993026   359.08604396
 C      6   5   3     2.612188588570   120.49198440   359.33326717
 C     12   6   5     2.751199877591   120.82083261     0.28734060
 O     13  12   6     2.409374243357   120.63181982   180.29201688
 O      5   3   2     2.412815161934   119.82328932   180.88979183
 H      1   2   3     2.063035478395   113.28434493     6.26904650
 H      1   2   3     2.076753553888   110.92894736   244.89622341
 H      1   2   3     2.073162750382   110.50527874   127.98127415
 H      4   3   2     2.063161949862   113.19150683   353.46351686
 H      4   3   2     2.072828014189   110.61239046   231.72034871
 H      4   3   2     2.076716953825   110.90782053   114.72885501
 H      7   6   5     2.076674151290   109.77298228   138.76495795
 H      7   6   5     2.062233358848   107.67251565    22.46256136
 H      8   7   6     2.063605516913   114.66063780   289.54713887
 H     10   9   8     2.070243609258   112.01704448   359.43248937
 H     10   9   8     2.079041331072   110.99183214   238.60762931
 H     10   9   8     2.078431592604   111.14487900   120.64712870
 H     11   9   8     2.064486598884   112.41100121   343.98865771
 H     11   9   8     2.076986228922   110.13609036   223.70812267
 C     12   6   5     2.857043105607   123.77371436   180.11630986
 H     30  12   6     2.064605714843   112.81577368     7.04133011
 H     30  12   6     2.073290138975   110.67701837   128.73804016
 H     30  12   6     2.076970154169   111.10361614   245.93975229
 H     11   9   8     2.079545139206   111.12862628   106.30979713


           ************************************************************
           *        Program running with 4 parallel MPI-processes     *
           *              working on a common directory               *
           ************************************************************
------------------------------------------------------------------------------
                   ___                                                        
                  /   \      - P O W E R E D   B Y -                         
                 /     \                                                     
                 |  |  |   _    _      __       _____    __    __             
                 |  |  |  | |  | |    /  \     |  _  \  |  |  /  |          
                  \  \/   | |  | |   /    \    | | | |  |  | /  /          
                 / \  \   | |__| |  /  /\  \   | |_| |  |  |/  /          
                |  |  |   |  __  | /  /__\  \  |    /   |      \           
                |  |  |   | |  | | |   __   |  |    \   |  |\   \          
                \     /   | |  | | |  |  |  |  | |\  \  |  | \   \       
                 \___/    |_|  |_| |__|  |__|  |_| \__\ |__|  \__/        
                                                                              
                      - O R C A' S   B I G   F R I E N D -                    
                                      &                                       
                       - I N T E G R A L  F E E D E R -                       
                                                                              
 v1 FN, 2020, v2 2021                                                         
------------------------------------------------------------------------------


Reading SHARK input file mPQ1_1e_0H_B3LYP_631Gd_opt.SHARKINP.tmp ... ok
----------------------
SHARK INTEGRAL PACKAGE
----------------------

Number of atoms                             ...     34
Number of basis functions                   ...    260
Number of shells                            ...    132
Maximum angular momentum                    ...      2
Integral batch strategy                     ... SHARK/LIBINT Hybrid
RI-J (if used) integral strategy            ... SPLIT-RIJ (Revised 2003 algorithm where possible)
Printlevel                                  ...      1
Contraction scheme used                     ... SEGMENTED contraction
Coulomb Range Separation                    ... NOT USED
Exchange Range Separation                   ... NOT USED
Finite Nucleus Model                        ... NOT USED
Auxiliary Coulomb fitting basis             ... AVAILABLE
   # of basis functions in Aux-J            ...    982
   # of shells in Aux-J                     ...    330
   Maximum angular momentum in Aux-J        ...      4
Auxiliary J/K fitting basis                 ... NOT available
Auxiliary Correlation fitting basis         ... NOT available
Auxiliary 'external' fitting basis          ... NOT available
Integral threshold                          ...     2.500000e-11
Primitive cut-off                           ...     2.500000e-12
Primitive pair pre-selection threshold      ...     2.500000e-12

Calculating pre-screening integrals         ... done (  0.1 sec) Dimension = 132
Organizing shell pair data                  ... done (  0.1 sec)
Shell pair information
Total number of shell pairs                 ...      8778
Shell pairs after pre-screening             ...      7065
Total number of primitive shell pairs       ...     49218
Primitive shell pairs kept                  ...     22876
          la=0 lb=0:   2730 shell pairs
          la=1 lb=0:   2319 shell pairs
          la=1 lb=1:    495 shell pairs
          la=2 lb=0:    980 shell pairs
          la=2 lb=1:    443 shell pairs
          la=2 lb=2:     98 shell pairs

Calculating one electron integrals          ... done (  0.0 sec)
Calculating RI/J V-Matrix + Cholesky decomp.... done (  0.1 sec)
Calculating Nuclear repulsion               ... done (  0.0 sec) ENN=   1078.123596128820 Eh

SHARK setup successfully completed in   0.4 seconds

Maximum memory used throughout the entire GTOINT-calculation: 17.1 MB


           ************************************************************
           *        Program running with 4 parallel MPI-processes     *
           *              working on a common directory               *
           ************************************************************

Diagonalization of the overlap matrix:
Smallest eigenvalue                        ... 4.140e-04
Time for diagonalization                   ...    0.014 sec
Threshold for overlap eigenvalues          ... 1.000e-08
Number of eigenvalues below threshold      ... 0
Time for construction of square roots      ...    0.006 sec
Total time needed                          ...    0.020 sec

-------------------
DFT GRID GENERATION
-------------------

General Integration Accuracy     IntAcc      ... 4.959
Radial Grid Type                 RadialGrid  ... OptM3 with GC (2021)
Angular Grid (max. ang.)         AngularGrid ... 6 (Lebedev-590)
Angular grid pruning method      GridPruning ... 4 (adaptive)
Weight generation scheme         WeightScheme... Becke
Basis function cutoff            BFCut       ... 1.0000e-11
Integration weight cutoff        WCut        ... 1.0000e-14
Angular grids for H and He will be reduced by one unit
Partially contracted basis set               ... off
Rotationally invariant grid construction     ... off

Total number of grid points                  ...   381705
Total number of batches                      ...     5981
Average number of points per batch           ...       63
Average number of grid points per atom       ...    11227
Time for grid setup =    4.974 sec

--------------------
COSX GRID GENERATION
--------------------

GRIDX 1
-------
General Integration Accuracy     IntAcc      ... 4.020
Radial Grid Type                 RadialGrid  ... OptM3 with GC (2021)
Angular Grid (max. ang.)         AngularGrid ... 2 (Lebedev-110)
Angular grid pruning method      GridPruning ... 4 (adaptive)
Weight generation scheme         WeightScheme... Becke
Basis function cutoff            BFCut       ... 1.0000e-11
Integration weight cutoff        WCut        ... 1.0000e-14
Angular grids for H and He will be reduced by one unit
Partially contracted basis set               ... on
Rotationally invariant grid construction     ... off

Total number of grid points                  ...    41615
Total number of batches                      ...      666
Average number of points per batch           ...       62
Average number of grid points per atom       ...     1224
UseSFitting                                  ... on

GRIDX 2
-------
General Integration Accuracy     IntAcc      ... 4.338
Radial Grid Type                 RadialGrid  ... OptM3 with GC (2021)
Angular Grid (max. ang.)         AngularGrid ... 3 (Lebedev-194)
Angular grid pruning method      GridPruning ... 4 (adaptive)
Weight generation scheme         WeightScheme... Becke
Basis function cutoff            BFCut       ... 1.0000e-11
Integration weight cutoff        WCut        ... 1.0000e-14
Angular grids for H and He will be reduced by one unit
Partially contracted basis set               ... on
Rotationally invariant grid construction     ... off

Total number of grid points                  ...    90717
Total number of batches                      ...     1435
Average number of points per batch           ...       63
Average number of grid points per atom       ...     2668
UseSFitting                                  ... on

GRIDX 3
-------
General Integration Accuracy     IntAcc      ... 4.871
Radial Grid Type                 RadialGrid  ... OptM3 with GC (2021)
Angular Grid (max. ang.)         AngularGrid ... 4 (Lebedev-302)
Angular grid pruning method      GridPruning ... 4 (adaptive)
Weight generation scheme         WeightScheme... Becke
Basis function cutoff            BFCut       ... 1.0000e-11
Integration weight cutoff        WCut        ... 1.0000e-14
Angular grids for H and He will be reduced by one unit
Partially contracted basis set               ... on
Rotationally invariant grid construction     ... off

Total number of grid points                  ...   173525
Total number of batches                      ...     2731
Average number of points per batch           ...       63
Average number of grid points per atom       ...     5104
UseSFitting                                  ... on

Time for X-Grid setup             =    2.360 sec


--------------------
CPCM SOLVATION MODEL
--------------------
CPCM parameters:
  Epsilon                                         ...      80.4000
  Refrac                                          ...       1.3300
  Rsolv                                           ...       1.3000
  Surface type                                    ... GAUSSIAN VDW
  Epsilon function type                           ...         CPCM
Radii:
 Radius for C  used is    3.8550 Bohr (=   2.0400 Ang.)
 Radius for O  used is    3.4469 Bohr (=   1.8240 Ang.)
 Radius for H  used is    2.4944 Bohr (=   1.3200 Ang.)
Calculating surface                               ...        done! (  0.0s)
GEPOL surface points                              ...         1806
GEPOL Volume                                      ...    1933.6647
GEPOL Surface-area                                ...    1007.2972
Calculating surface distance matrix               ...        done! (  0.0s)
Performing Cholesky decomposition & store         ...        done! (  0.1s)
Overall time for CPCM initialization              ...                 0.2s
--------------
SCF ITERATIONS
--------------
ITER       Energy         Delta-E        Max-DP      RMS-DP      [F,P]     Damp
               ***  Starting incremental Fock matrix formation  ***
  0   -694.4401445418   0.000000000000 0.00100068  0.00001667  0.0105185 0.7000
  1   -694.4402974332  -0.000152891462 0.00091387  0.00001602  0.0083093 0.7000
                               ***Turning on DIIS***
  2   -694.4404191890  -0.000121755803 0.00234352  0.00004318  0.0062326 0.0000
  3   -694.4407316548  -0.000312465770 0.00059932  0.00001053  0.0008137 0.0000
               *** Restarting incremental Fock matrix formation ***
                                   *** Resetting DIIS ***
  4   -694.4407370031  -0.000005348301 0.00006635  0.00000157  0.0000555 0.0000
  5   -694.4407370270  -0.000000023926 0.00004210  0.00000088  0.0000728 0.0000
  6   -694.4407370764  -0.000000049424 0.00002160  0.00000035  0.0000345 0.0000
  7   -694.4407370825  -0.000000006083 0.00001075  0.00000019  0.0000252 0.0000
  8   -694.4407370812   0.000000001348 0.00000466  0.00000007  0.0000071 0.0000
  9   -694.4407370920  -0.000000010839 0.00000168  0.00000004  0.0000014 0.0000
                 **** Energy Check signals convergence ****

               *****************************************************
               *                     SUCCESS                       *
               *           SCF CONVERGED AFTER  10 CYCLES          *
               *****************************************************

Old exchange energy                            =    -19.149861244 Eh
New exchange energy                            =    -19.149870732 Eh
Exchange energy change after final integration =     -0.000009487 Eh
Total energy after final integration           =   -694.440746582 Eh
Final COS-X integration done in                =    14.232 sec
Total Energy       :         -694.44074658 Eh          -18896.69340 eV
  Last Energy change         ...   -2.5907e-09  Tolerance :   1.0000e-08
  Last MAX-Density change    ...    0.0000e+00  Tolerance :   1.0000e-07
             **** THE GBW FILE WAS UPDATED (mPQ1_1e_0H_B3LYP_631Gd_opt.gbw) ****
             **** DENSITY mPQ1_1e_0H_B3LYP_631Gd_opt.scfp WAS UPDATED ****
             **** ENERGY FILE WAS UPDATED (mPQ1_1e_0H_B3LYP_631Gd_opt.en.tmp) ****
----------------------
UHF SPIN CONTAMINATION
----------------------

Warning: in a DFT calculation there is little theoretical justification to 
         calculate <S**2> as in Hartree-Fock theory. We will do it anyways
         but you should keep in mind that the values have only limited relevance

Expectation value of <S**2>     :     0.759336
Ideal value S*(S+1) for S=0.5   :     0.750000
Deviation                       :     0.009336

             **** THE GBW FILE WAS UPDATED (mPQ1_1e_0H_B3LYP_631Gd_opt.gbw) ****
             **** DENSITY mPQ1_1e_0H_B3LYP_631Gd_opt.scfp WAS UPDATED ****
Total SCF time: 0 days 0 hours 1 min 33 sec 

Maximum memory used throughout the entire SCF-calculation: 108.0 MB

-------------------------   --------------------
FINAL SINGLE POINT ENERGY      -694.440746582063
-------------------------   --------------------


           ************************************************************
           *        Program running with 4 parallel MPI-processes     *
           *              working on a common directory               *
           ************************************************************
------------------------------------------------------------------------------
                         ORCA SCF GRADIENT CALCULATION
------------------------------------------------------------------------------

 ... reading COSX grid (gridx3)
Gradient of the Kohn-Sham DFT energy:
Kohn-Sham wavefunction type      ... UKS
Hartree-Fock exchange scaling    ...    0.200
Number of operators              ...    2
Number of atoms                  ...   34
Basis set dimensions             ...  260
Integral neglect threshold       ... 2.5e-11
Integral primitive cutoff        ... 2.5e-12
SHARK Integral package           ... ON

Nuc. rep. gradient       (SHARK) ... done (  0.0 sec)
HCore & Overlap gradient (SHARK) ... done (  0.2 sec)
RI-J gradient            (SHARK) ... done (  1.1 sec)
COSX-gradient                    ... done ( 20.7 sec)
Exchange-correlation gradient    ... done

------------------
CARTESIAN GRADIENT
------------------

   1   C   :   -0.000029455   -0.000069653    0.000012863
   2   C   :   -0.000099813    0.000054013   -0.000066894
   3   C   :    0.000092358   -0.000032034    0.000122565
   4   C   :   -0.000072649   -0.000022426    0.000031265
   5   C   :   -0.000129095    0.000001346   -0.000133164
   6   C   :    0.000011680   -0.000044167   -0.000047876
   7   C   :   -0.000188896   -0.000091070    0.000218355
   8   C   :    0.000056658   -0.000026498   -0.000110843
   9   C   :    0.000048388   -0.000016738   -0.000235267
  10   C   :    0.000021272    0.000057303    0.000050451
  11   C   :    0.000174695    0.000074958    0.000234089
  12   C   :    0.000037898    0.000154902    0.000050079
  13   C   :    0.000075736   -0.000113992   -0.000012356
  14   O   :    0.000004194   -0.000010829    0.000049752
  15   O   :   -0.000009960   -0.000008740    0.000054978
  16   H   :   -0.000013356   -0.000006958   -0.000017295
  17   H   :    0.000030084    0.000003346    0.000030738
  18   H   :    0.000040633    0.000002790   -0.000001284
  19   H   :    0.000017104   -0.000024279    0.000016477
  20   H   :   -0.000005251   -0.000014204   -0.000057710
  21   H   :    0.000048562    0.000042035   -0.000018280
  22   H   :    0.000055344    0.000024560   -0.000107019
  23   H   :    0.000023401    0.000077490    0.000015326
  24   H   :   -0.000031503    0.000084742    0.000087358
  25   H   :   -0.000024382   -0.000005626   -0.000006690
  26   H   :   -0.000003122   -0.000030274    0.000008726
  27   H   :   -0.000039868    0.000007272   -0.000011467
  28   H   :   -0.000073799    0.000007128   -0.000115674
  29   H   :   -0.000027273   -0.000018227   -0.000002088
  30   C   :    0.000076646    0.000032712   -0.000001905
  31   H   :   -0.000020351    0.000046903   -0.000015064
  32   H   :   -0.000032958   -0.000075712    0.000026743
  33   H   :    0.000046174   -0.000038726   -0.000009536
  34   H   :   -0.000020674   -0.000025649   -0.000036905

Difference to translation invariance:
           :    0.0000384253   -0.0000043022    0.0000024499

Difference to rotation invariance:
           :   -0.0001481274   -0.0005636633   -0.0011211777

Norm of the cartesian gradient     ...    0.0007119380
RMS gradient                       ...    0.0000704924
MAX gradient                       ...    0.0002352670

-------
TIMINGS
-------

Total SCF gradient time            ...       33.204 sec

One electron gradient       ....       0.229 sec  (  0.7%)
RI-J Coulomb gradient       ....       1.097 sec  (  3.3%)
COSX gradient               ....      20.697 sec  ( 62.3%)
XC gradient                 ....       9.443 sec  ( 28.4%)
CPCM gradient               ....       0.562 sec  (  1.7%)
   A-Matrix (El+Nuc)        ....       0.163 sec  (  0.5%)
   Potential                ....       0.399 sec  (  1.2%)

Maximum memory used throughout the entire SCFGRAD-calculation: 88.7 MB
------------------------------------------------------------------------------
                         ORCA GEOMETRY RELAXATION STEP
------------------------------------------------------------------------------

Reading the OPT-File                    .... done
Getting information on internals        .... done
Copying old internal coords+grads       .... done
Making the new internal coordinates     .... (new redundants).... done
Validating the new internal coordinates .... (new redundants).... done
Calculating the B-matrix                .... done
Calculating the G,G- and P matrices     .... done
Transforming gradient to internals      .... done
Projecting the internal gradient        .... done
Number of atoms                         ....  34
Number of internal coordinates          .... 164
Current Energy                          ....  -694.440746582 Eh
Current gradient norm                   ....     0.000711938 Eh/bohr
Maximum allowed component of the step   ....  0.300
Current trust radius                    ....  0.300
Updating the Hessian (BFGS)             .... done
Forming the augmented Hessian           .... done
Diagonalizing the augmented Hessian     .... done
Last element of RFO vector              ....  0.999584974
Lowest eigenvalues of augmented Hessian:
 -0.000003632  0.001030360  0.008397084  0.011270941  0.012013842
Length of the computed step             ....  0.028819580
The final length of the internal step   ....  0.028819580
Converting the step to cartesian space:
 Initial RMS(Int)=    0.0022504311
Transforming coordinates:
 Iter   0:  RMS(Cart)=    0.0090181141 RMS(Int)=    0.0022499804
 Iter   1:  RMS(Cart)=    0.0000352073 RMS(Int)=    0.0000187478
 Iter   2:  RMS(Cart)=    0.0000002750 RMS(Int)=    0.0000001057
 Iter   3:  RMS(Cart)=    0.0000000026 RMS(Int)=    0.0000000017
done
Storing new coordinates                 .... done

                                .--------------------.
          ----------------------|Geometry convergence|-------------------------
          Item                value                   Tolerance       Converged
          ---------------------------------------------------------------------
          Energy change      -0.0000182931            0.0000002000      NO
          RMS gradient        0.0000472711            0.0000080000      NO
          MAX gradient        0.0001690596            0.0000300000      NO
          RMS step            0.0022504311            0.0001000000      NO
          MAX step            0.0083014036            0.0002000000      NO
          ........................................................
          Max(Bonds)      0.0002      Max(Angles)    0.06
          Max(Dihed)        0.48      Max(Improp)    0.00
          ---------------------------------------------------------------------

The optimization has not yet converged - more geometry cycles are needed


    ---------------------------------------------------------------------------
                         Redundant Internal Coordinates
                            (Angstroem and degrees)

        Definition                    Value    dE/dq     Step     New-Value
    ----------------------------------------------------------------------------
     1. B(C   1,C   0)                1.5120 -0.000001  0.0001    1.5121   
     2. B(C   2,C   1)                1.3821 -0.000008  0.0000    1.3821   
     3. B(C   3,C   2)                1.5125 -0.000000  0.0001    1.5127   
     4. B(C   4,C   2)                1.4605  0.000041 -0.0001    1.4604   
     5. B(C   5,C   4)                1.4590 -0.000051 -0.0001    1.4589   
     6. B(C   6,C   5)                1.5242 -0.000000  0.0001    1.5243   
     7. B(C   7,C   6)                1.5152 -0.000138  0.0002    1.5154   
     8. B(C   8,C   7)                1.3440 -0.000057  0.0000    1.3440   
     9. B(C   9,C   8)                1.5128  0.000064 -0.0000    1.5128   
    10. B(C  10,C   8)                1.5124 -0.000058 -0.0000    1.5123   
    11. B(C  11,C   5)                1.3823  0.000093 -0.0001    1.3822   
    12. B(C  12,C  11)                1.4559 -0.000052 -0.0000    1.4559   
    13. B(C  12,C   1)                1.4593  0.000009 -0.0001    1.4591   
    14. B(O  13,C  12)                1.2750  0.000026  0.0001    1.2751   
    15. B(O  14,C   4)                1.2768 -0.000018  0.0001    1.2769   
    16. B(H  15,C   0)                1.0917  0.000001 -0.0000    1.0917   
    17. B(H  16,C   0)                1.0990 -0.000001 -0.0000    1.0990   
    18. B(H  17,C   0)                1.0971  0.000005 -0.0000    1.0971   
    19. B(H  18,C   3)                1.0918  0.000004 -0.0001    1.0917   
    20. B(H  19,C   3)                1.0969 -0.000020  0.0000    1.0969   
    21. B(H  20,C   3)                1.0990  0.000016 -0.0001    1.0989   
    22. B(H  21,C   6)                1.0989  0.000018 -0.0001    1.0989   
    23. B(H  22,C   6)                1.0913  0.000019 -0.0000    1.0913   
    24. B(H  23,C   7)                1.0920 -0.000002  0.0000    1.0920   
    25. B(H  24,C   9)                1.0955 -0.000004  0.0000    1.0955   
    26. B(H  25,C   9)                1.1002  0.000009 -0.0000    1.1001   
    27. B(H  26,C   9)                1.0999 -0.000003  0.0000    1.0999   
    28. B(H  27,C  10)                1.0925  0.000034 -0.0001    1.0924   
    29. B(H  28,C  10)                1.0991 -0.000011  0.0001    1.0992   
    30. B(C  29,C  11)                1.5119  0.000020  0.0001    1.5120   
    31. B(H  30,C  29)                1.0925 -0.000001 -0.0000    1.0925   
    32. B(H  31,C  29)                1.0971  0.000008 -0.0000    1.0971   
    33. B(H  32,C  29)                1.0991 -0.000004 -0.0000    1.0991   
    34. B(H  33,C  10)                1.1004  0.000043 -0.0001    1.1004   
    35. A(C   1,C   0,H  17)          110.51  0.000055   -0.01    110.50   
    36. A(C   1,C   0,H  15)          113.28 -0.000050    0.01    113.29   
    37. A(H  16,C   0,H  17)          105.72 -0.000046    0.01    105.73   
    38. A(C   1,C   0,H  16)          110.93  0.000048   -0.01    110.92   
    39. A(H  15,C   0,H  16)          107.79 -0.000007    0.00    107.79   
    40. A(H  15,C   0,H  17)          108.29 -0.000002   -0.00    108.28   
    41. A(C   0,C   1,C  12)          114.77 -0.000047    0.01    114.78   
    42. A(C   2,C   1,C  12)          120.50  0.000051   -0.00    120.49   
    43. A(C   0,C   1,C   2)          124.73 -0.000004   -0.00    124.73   
    44. A(C   1,C   2,C   4)          120.71  0.000044    0.00    120.71   
    45. A(C   1,C   2,C   3)          124.52 -0.000016   -0.00    124.51   
    46. A(C   3,C   2,C   4)          114.77 -0.000028    0.00    114.77   
    47. A(H  18,C   3,H  19)          108.30  0.000024   -0.01    108.29   
    48. A(C   2,C   3,H  18)          113.19 -0.000057    0.01    113.20   
    49. A(H  19,C   3,H  20)          105.74 -0.000035    0.00    105.74   
    50. A(C   2,C   3,H  20)          110.91  0.000069   -0.01    110.89   
    51. A(H  18,C   3,H  20)          107.77 -0.000024    0.01    107.78   
    52. A(C   2,C   3,H  19)          110.61  0.000024   -0.00    110.61   
    53. A(C   2,C   4,C   5)          118.69 -0.000081   -0.00    118.69   
    54. A(C   2,C   4,O  14)          119.82  0.000065   -0.00    119.82   
    55. A(C   5,C   4,O  14)          121.48  0.000017    0.00    121.49   
    56. A(C   4,C   5,C   6)          116.18 -0.000132    0.02    116.20   
    57. A(C   4,C   5,C  11)          120.49  0.000016    0.00    120.50   
    58. A(C   6,C   5,C  11)          123.32  0.000116   -0.02    123.30   
    59. A(C   5,C   6,C   7)          113.34  0.000019    0.00    113.34   
    60. A(C   7,C   6,H  22)          110.44 -0.000046    0.03    110.47   
    61. A(H  21,C   6,H  22)          107.13  0.000001    0.01    107.14   
    62. A(C   5,C   6,H  22)          107.67 -0.000034    0.02    107.69   
    63. A(C   7,C   6,H  21)          108.30  0.000127   -0.06    108.24   
    64. A(C   5,C   6,H  21)          109.77 -0.000070    0.01    109.78   
    65. A(C   8,C   7,H  23)          117.13 -0.000071    0.01    117.14   
    66. A(C   6,C   7,H  23)          114.66  0.000131   -0.02    114.64   
    67. A(C   6,C   7,C   8)          128.21 -0.000060    0.02    128.22   
    68. A(C   9,C   8,C  10)          114.73 -0.000106    0.01    114.74   
    69. A(C   7,C   8,C  10)          124.54  0.000169   -0.01    124.53   
    70. A(C   7,C   8,C   9)          120.73 -0.000063    0.01    120.73   
    71. A(H  25,C   9,H  26)          106.20 -0.000015    0.00    106.21   
    72. A(H  24,C   9,H  26)          108.23  0.000008   -0.01    108.22   
    73. A(C   8,C   9,H  26)          111.14  0.000025   -0.01    111.14   
    74. A(H  24,C   9,H  25)          108.01 -0.000032    0.02    108.03   
    75. A(C   8,C   9,H  25)          110.99  0.000003    0.00    110.99   
    76. A(C   8,C   9,H  24)          112.02  0.000008   -0.00    112.02   
    77. A(H  28,C  10,H  33)          106.20 -0.000000   -0.00    106.19   
    78. A(C   8,C  10,H  33)          111.13 -0.000065    0.01    111.14   
    79. A(H  27,C  10,H  33)          108.88 -0.000084    0.06    108.94   
    80. A(H  27,C  10,H  28)          107.84 -0.000002   -0.03    107.81   
    81. A(C   8,C  10,H  28)          110.14 -0.000005   -0.02    110.12   
    82. A(C   8,C  10,H  27)          112.41  0.000149   -0.02    112.39   
    83. A(C  12,C  11,C  29)          115.41 -0.000034    0.00    115.41   
    84. A(C   5,C  11,C  29)          123.77 -0.000035    0.00    123.77   
    85. A(C   5,C  11,C  12)          120.82  0.000069   -0.00    120.82   
    86. A(C  11,C  12,O  13)          120.63  0.000042   -0.00    120.63   
    87. A(C   1,C  12,O  13)          120.58  0.000057   -0.00    120.58   
    88. A(C   1,C  12,C  11)          118.78 -0.000100    0.00    118.79   
    89. A(H  31,C  29,H  32)          105.77 -0.000070    0.01    105.79   
    90. A(H  30,C  29,H  32)          107.73  0.000024   -0.00    107.73   
    91. A(C  11,C  29,H  32)          111.10  0.000047   -0.00    111.10   
    92. A(H  30,C  29,H  31)          108.43 -0.000019    0.00    108.43   
    93. A(C  11,C  29,H  31)          110.68  0.000122   -0.03    110.65   
    94. A(C  11,C  29,H  30)          112.82 -0.000106    0.02    112.84   
    95. D(C  12,C   1,C   0,H  15)   -174.21 -0.000012    0.04   -174.17   
    96. D(C  12,C   1,C   0,H  17)    -52.49 -0.000009    0.04    -52.46   
    97. D(C  12,C   1,C   0,H  16)     64.42 -0.000002    0.04     64.46   
    98. D(C   2,C   1,C   0,H  15)      6.27 -0.000011    0.04      6.31   
    99. D(C   2,C   1,C   0,H  17)    127.98 -0.000008    0.04    128.02   
   100. D(C   2,C   1,C   0,H  16)   -115.10 -0.000001    0.04   -115.06   
   101. D(C   3,C   2,C   1,C   0)      0.46 -0.000007    0.02      0.48   
   102. D(C   3,C   2,C   1,C  12)   -179.04 -0.000005    0.02   -179.02   
   103. D(C   4,C   2,C   1,C   0)    179.81 -0.000007    0.03    179.84   
   104. D(C   4,C   2,C   1,C  12)      0.31 -0.000005    0.03      0.35   
   105. D(H  19,C   3,C   2,C   4)     52.33 -0.000029    0.25     52.58   
   106. D(H  20,C   3,C   2,C   1)    114.73 -0.000043    0.26    114.99   
   107. D(H  19,C   3,C   2,C   1)   -128.28 -0.000029    0.26   -128.02   
   108. D(H  18,C   3,C   2,C   4)    174.08 -0.000022    0.24    174.32   
   109. D(H  18,C   3,C   2,C   1)     -6.54 -0.000021    0.25     -6.29   
   110. D(H  20,C   3,C   2,C   4)    -64.66 -0.000043    0.25    -64.40   
   111. D(O  14,C   4,C   2,C   3)      0.30 -0.000026    0.02      0.32   
   112. D(O  14,C   4,C   2,C   1)   -179.11 -0.000026    0.01   -179.10   
   113. D(C   5,C   4,C   2,C   3)    179.77  0.000023    0.00    179.77   
   114. D(C   5,C   4,C   2,C   1)      0.36  0.000023   -0.01      0.35   
   115. D(C  11,C   5,C   4,O  14)    178.80  0.000030   -0.04    178.76   
   116. D(C   6,C   5,C   4,O  14)     -1.88  0.000025   -0.03     -1.90   
   117. D(C   6,C   5,C   4,C   2)    178.66 -0.000024   -0.01    178.65   
   118. D(C  11,C   5,C   4,C   2)     -0.67 -0.000020   -0.02     -0.69   
   119. D(H  22,C   6,C   5,C  11)   -158.23  0.000004   -0.12   -158.36   
   120. D(H  22,C   6,C   5,C   4)     22.46  0.000010   -0.14     22.33   
   121. D(H  21,C   6,C   5,C  11)    -41.93 -0.000052   -0.10    -42.03   
   122. D(H  21,C   6,C   5,C   4)    138.76 -0.000046   -0.12    138.65   
   123. D(C   7,C   6,C   5,C  11)     79.31  0.000074   -0.18     79.13   
   124. D(C   7,C   6,C   5,C   4)   -100.00  0.000079   -0.19   -100.19   
   125. D(C   8,C   7,C   6,C   5)    109.26 -0.000010   -0.38    108.89   
   126. D(H  23,C   7,C   6,H  22)    168.64  0.000077   -0.48    168.16   
   127. D(H  23,C   7,C   6,H  21)     51.61  0.000028   -0.46     51.15   
   128. D(H  23,C   7,C   6,C   5)    -70.45  0.000013   -0.43    -70.88   
   129. D(C   8,C   7,C   6,H  22)    -11.64  0.000054   -0.43    -12.07   
   130. D(C   8,C   7,C   6,H  21)   -128.67  0.000004   -0.41   -129.09   
   131. D(C  10,C   8,C   7,H  23)    178.80 -0.000012   -0.02    178.78   
   132. D(C  10,C   8,C   7,C   6)     -0.91  0.000011   -0.07     -0.99   
   133. D(C   9,C   8,C   7,H  23)     -1.65 -0.000012    0.02     -1.63   
   134. D(C   9,C   8,C   7,C   6)    178.64  0.000011   -0.03    178.61   
   135. D(H  26,C   9,C   8,C  10)    -59.76  0.000028   -0.08    -59.84   
   136. D(H  26,C   9,C   8,C   7)    120.65  0.000027   -0.11    120.53   
   137. D(H  25,C   9,C   8,C  10)     58.20  0.000028   -0.08     58.12   
   138. D(H  25,C   9,C   8,C   7)   -121.39  0.000027   -0.11   -121.51   
   139. D(H  24,C   9,C   8,C  10)    179.03 -0.000005   -0.06    178.97   
   140. D(H  24,C   9,C   8,C   7)     -0.57 -0.000006   -0.09     -0.66   
   141. D(H  33,C  10,C   8,C   9)    -73.27  0.000007    0.40    -72.87   
   142. D(H  33,C  10,C   8,C   7)    106.31  0.000007    0.44    106.75   
   143. D(H  28,C  10,C   8,C   9)     44.13 -0.000036    0.39     44.53   
   144. D(H  28,C  10,C   8,C   7)   -136.29 -0.000036    0.43   -135.86   
   145. D(H  27,C  10,C   8,C   9)    164.41  0.000057    0.33    164.75   
   146. D(H  27,C  10,C   8,C   7)    -16.01  0.000057    0.37    -15.64   
   147. D(C  29,C  11,C   5,C   6)      0.84  0.000016   -0.02      0.82   
   148. D(C  29,C  11,C   5,C   4)   -179.88  0.000009   -0.01   -179.89   
   149. D(C  12,C  11,C   5,C   6)   -178.99  0.000007    0.01   -178.98   
   150. D(C  12,C  11,C   5,C   4)      0.29  0.000000    0.02      0.31   
   151. D(C   1,C  12,C  11,C  29)   -179.45  0.000009    0.03   -179.42   
   152. D(C   1,C  12,C  11,C   5)      0.39  0.000017    0.00      0.39   
   153. D(O  13,C  12,C   1,C   2)    179.40  0.000019   -0.01    179.40   
   154. D(O  13,C  12,C   1,C   0)     -0.14  0.000020   -0.00     -0.15   
   155. D(C  11,C  12,C   1,C   2)     -0.69 -0.000014   -0.03     -0.72   
   156. D(O  13,C  12,C  11,C   5)   -179.71 -0.000016   -0.02   -179.73   
   157. D(C  11,C  12,C   1,C   0)    179.76 -0.000013   -0.03    179.73   
   158. D(O  13,C  12,C  11,C  29)      0.45 -0.000025    0.01      0.46   
   159. D(H  32,C  29,C  11,C  12)     65.78 -0.000010    0.08     65.86   
   160. D(H  32,C  29,C  11,C   5)   -114.06 -0.000019    0.12   -113.94   
   161. D(H  31,C  29,C  11,C  12)    -51.42 -0.000030    0.09    -51.33   
   162. D(H  31,C  29,C  11,C   5)    128.74 -0.000039    0.12    128.86   
   163. D(H  30,C  29,C  11,C  12)   -173.12 -0.000019    0.09   -173.03   
   164. D(H  30,C  29,C  11,C   5)      7.04 -0.000028    0.12      7.17   
    ----------------------------------------------------------------------------

         *************************************************************
         *                GEOMETRY OPTIMIZATION CYCLE  11            *
         *************************************************************
---------------------------------
CARTESIAN COORDINATES (ANGSTROEM)
---------------------------------
  C     18.501836    1.903261    0.081975
  C     17.125696    1.329994   -0.171330
  C     16.078533    2.022300   -0.749668
  C     16.157827    3.456072   -1.225219
  C     14.783558    1.379697   -0.956650
  C     14.613837   -0.006185   -0.533642
  C     13.230919   -0.610527   -0.747326
  C     12.385414   -0.634675    0.510004
  C     11.305587    0.111012    0.800472
  C     10.565087   -0.076436    2.106245
  C     10.726078    1.171124   -0.109198
  C     15.664528   -0.698726    0.038241
  C     16.958030   -0.060812    0.236899
  O     17.926350   -0.704541    0.760130
  O     13.833009    2.029841   -1.508258
  H     18.572138    2.970279   -0.137695
  H     19.259909    1.385488   -0.522141
  H     18.796719    1.746843    1.127013
  H     17.101508    3.942216   -0.970299
  H     15.339032    4.049654   -0.800350
  H     16.033997    3.514768   -2.315538
  H     13.328372   -1.641044   -1.116145
  H     12.734551   -0.034432   -1.530010
  H     12.712737   -1.352593    1.264957
  H     11.010857   -0.865694    2.721503
  H      9.511489   -0.338006    1.927814
  H     10.555317    0.853358    2.693692
  H     11.419046    1.464007   -0.901259
  H     10.477504    2.071620    0.470014
  C     15.571795   -2.135303    0.500543
  H     14.627511   -2.609812    0.223482
  H     16.394249   -2.729758    0.083580
  H     15.674668   -2.206974    1.592441
  H      9.784783    0.830586   -0.566139

----------------------------
CARTESIAN COORDINATES (A.U.)
----------------------------
  NO LB      ZA    FRAG     MASS         X           Y           Z
   0 C     6.0000    0    12.011   34.963404    3.596642    0.154911
   1 C     6.0000    0    12.011   32.362875    2.513324   -0.323766
   2 C     6.0000    0    12.011   30.384024    3.821593   -1.416667
   3 C     6.0000    0    12.011   30.533867    6.531029   -2.315327
   4 C     6.0000    0    12.011   27.936876    2.607250   -1.807806
   5 C     6.0000    0    12.011   27.616150   -0.011688   -1.008437
   6 C     6.0000    0    12.011   25.002814   -1.153728   -1.412241
   7 C     6.0000    0    12.011   23.405040   -1.199362    0.963767
   8 C     6.0000    0    12.011   21.364464    0.209782    1.512672
   9 C     6.0000    0    12.011   19.965122   -0.144443    3.980225
  10 C     6.0000    0    12.011   20.269350    2.213104   -0.206354
  11 C     6.0000    0    12.011   29.601668   -1.320400    0.072265
  12 C     6.0000    0    12.011   32.046033   -0.114919    0.447675
  13 O     8.0000    0    15.999   33.875892   -1.331389    1.436438
  14 O     8.0000    0    15.999   26.140599    3.835844   -2.850195
  15 H     1.0000    0     1.008   35.096255    5.613015   -0.260206
  16 H     1.0000    0     1.008   36.395954    2.618193   -0.986704
  17 H     1.0000    0     1.008   35.520651    3.301055    2.129746
  18 H     1.0000    0     1.008   32.317166    7.449709   -1.833600
  19 H     1.0000    0     1.008   28.986571    7.652738   -1.512443
  20 H     1.0000    0     1.008   30.299862    6.641949   -4.375733
  21 H     1.0000    0     1.008   25.186974   -3.101123   -2.109209
  22 H     1.0000    0     1.008   24.064815   -0.065067   -2.891300
  23 H     1.0000    0     1.008   24.023591   -2.556030    2.390422
  24 H     1.0000    0     1.008   20.807504   -1.635924    5.142895
  25 H     1.0000    0     1.008   17.974109   -0.638739    3.643040
  26 H     1.0000    0     1.008   19.946659    1.612613    5.090340
  27 H     1.0000    0     1.008   21.578870    2.766572   -1.703133
  28 H     1.0000    0     1.008   19.799613    3.914795    0.888198
  29 C     6.0000    0    12.011   29.426429   -4.035137    0.945890
  30 H     1.0000    0     1.008   27.641990   -4.931830    0.422320
  31 H     1.0000    0     1.008   30.980641   -5.158494    0.157942
  32 H     1.0000    0     1.008   29.620830   -4.170577    3.009278
  33 H     1.0000    0     1.008   18.490561    1.569580   -1.069848

--------------------------------
INTERNAL COORDINATES (ANGSTROEM)
--------------------------------
 C      0   0   0     0.000000000000     0.00000000     0.00000000
 C      1   0   0     1.512138204213     0.00000000     0.00000000
 C      2   1   0     1.382140369958   124.72920116     0.00000000
 C      3   2   1     1.512659082934   124.51381087     0.48009768
 C      3   2   1     1.460390573219   120.71202929   179.84075514
 C      5   3   2     1.458907080827   118.68922722     0.35405969
 C      6   5   3     1.524254476431   116.20197855   178.65187813
 C      7   6   5     1.515368262263   113.34197826   259.81456397
 C      8   7   6     1.344041040217   128.22445623   108.88762783
 C      9   8   7     1.512785353532   120.73473526   178.60602896
 C      9   8   7     1.512338294904   124.52561995   359.01397269
 C      6   5   3     1.382249366631   120.49599515   359.31243696
 C     12   6   5     1.455866301340   120.81589145     0.31145178
 O     13  12   6     1.275068294458   120.63143354   180.26861068
 O      5   3   2     1.276911100000   119.82031712   180.90118785
 H      1   2   3     1.091662112505   113.29410395     6.31355814
 H      1   2   3     1.098962975405   110.92013286   244.93871204
 H      1   2   3     1.097053458674   110.49580655   128.02233524
 H      4   3   2     1.091720802910   113.20245963   353.71323577
 H      4   3   2     1.096939992443   110.61037372   231.97885058
 H      4   3   2     1.098897885060   110.89445920   114.99085264
 H      7   6   5     1.098858550728   109.78036777   138.64992539
 H      7   6   5     1.091265842839   107.69301347    22.32604338
 H      8   7   6     1.092016641469   114.63593494   289.12056952
 H     10   9   8     1.095527588720   112.01511633   359.33785694
 H     10   9   8     1.100148419468   110.99272244   238.49397755
 H     10   9   8     1.099866795954   111.13819615   120.53227620
 H     11   9   8     1.092403988522   112.39478473   344.35924114
 H     11   9   8     1.099167098815   110.11895497   224.14178367
 C     12   6   5     1.511977618099   123.77422107   180.10703409
 H     30  12   6     1.092517495489   112.83864127     7.16558089
 H     30  12   6     1.097117075032   110.64828015   128.85970878
 H     30  12   6     1.099072473728   111.09911959   246.05632609
 H     11   9   8     1.100362484194   111.13941716   106.74765233

---------------------------
INTERNAL COORDINATES (A.U.)
---------------------------
 C      0   0   0     0.000000000000     0.00000000     0.00000000
 C      1   0   0     2.857527082602     0.00000000     0.00000000
 C      2   1   0     2.611866777858   124.72920116     0.00000000
 C      3   2   1     2.858511400733   124.51381087     0.48009768
 C      3   2   1     2.759738231944   120.71202929   179.84075514
 C      5   3   2     2.756934837602   118.68922722     0.35405969
 C      6   5   3     2.880423518859   116.20197855   178.65187813
 C      7   6   5     2.863631007713   113.34197826   259.81456397
 C      8   7   6     2.539869478760   128.22445623   108.88762783
 C      9   8   7     2.858750017583   120.73473526   178.60602896
 C      9   8   7     2.857905199211   124.52561995   359.01397269
 C      6   5   3     2.612072751718   120.49599515   359.31243696
 C     12   6   5     2.751188597137   120.81589145     0.31145178
 O     13  12   6     2.409529878571   120.63143354   180.26861068
 O      5   3   2     2.413012276365   119.82031712   180.90118785
 H      1   2   3     2.062942423412   113.29410395     6.31355814
 H      1   2   3     2.076739054834   110.92013286   244.93871204
 H      1   2   3     2.073130591165   110.49580655   128.02233524
 H      4   3   2     2.063053332205   113.20245963   353.71323577
 H      4   3   2     2.072916171064   110.61037372   231.97885058
 H      4   3   2     2.076616051909   110.89445920   114.99085264
 H      7   6   5     2.076541720794   109.78036777   138.64992539
 H      7   6   5     2.062193582269   107.69301347    22.32604338
 H      8   7   6     2.063612386061   114.63593494   289.12056952
 H     10   9   8     2.070247114836   112.01511633   359.33785694
 H     10   9   8     2.078979219461   110.99272244   238.49397755
 H     10   9   8     2.078447028147   111.13819615   120.53227620
 H     11   9   8     2.064344365911   112.39478473   344.35924114
 H     11   9   8     2.077124792177   110.11895497   224.14178367
 C     12   6   5     2.857223618826   123.77422107   180.10703409
 H     30  12   6     2.064558862992   112.83864127     7.16558089
 H     30  12   6     2.073250808660   110.64828015   128.85970878
 H     30  12   6     2.076945976676   111.09911959   246.05632609
 H     11   9   8     2.079383743168   111.13941716   106.74765233


           ************************************************************
           *        Program running with 4 parallel MPI-processes     *
           *              working on a common directory               *
           ************************************************************
------------------------------------------------------------------------------
                   ___                                                        
                  /   \      - P O W E R E D   B Y -                         
                 /     \                                                     
                 |  |  |   _    _      __       _____    __    __             
                 |  |  |  | |  | |    /  \     |  _  \  |  |  /  |          
                  \  \/   | |  | |   /    \    | | | |  |  | /  /          
                 / \  \   | |__| |  /  /\  \   | |_| |  |  |/  /          
                |  |  |   |  __  | /  /__\  \  |    /   |      \           
                |  |  |   | |  | | |   __   |  |    \   |  |\   \          
                \     /   | |  | | |  |  |  |  | |\  \  |  | \   \       
                 \___/    |_|  |_| |__|  |__|  |_| \__\ |__|  \__/        
                                                                              
                      - O R C A' S   B I G   F R I E N D -                    
                                      &                                       
                       - I N T E G R A L  F E E D E R -                       
                                                                              
 v1 FN, 2020, v2 2021                                                         
------------------------------------------------------------------------------


Reading SHARK input file mPQ1_1e_0H_B3LYP_631Gd_opt.SHARKINP.tmp ... ok
----------------------
SHARK INTEGRAL PACKAGE
----------------------

Number of atoms                             ...     34
Number of basis functions                   ...    260
Number of shells                            ...    132
Maximum angular momentum                    ...      2
Integral batch strategy                     ... SHARK/LIBINT Hybrid
RI-J (if used) integral strategy            ... SPLIT-RIJ (Revised 2003 algorithm where possible)
Printlevel                                  ...      1
Contraction scheme used                     ... SEGMENTED contraction
Coulomb Range Separation                    ... NOT USED
Exchange Range Separation                   ... NOT USED
Finite Nucleus Model                        ... NOT USED
Auxiliary Coulomb fitting basis             ... AVAILABLE
   # of basis functions in Aux-J            ...    982
   # of shells in Aux-J                     ...    330
   Maximum angular momentum in Aux-J        ...      4
Auxiliary J/K fitting basis                 ... NOT available
Auxiliary Correlation fitting basis         ... NOT available
Auxiliary 'external' fitting basis          ... NOT available
Integral threshold                          ...     2.500000e-11
Primitive cut-off                           ...     2.500000e-12
Primitive pair pre-selection threshold      ...     2.500000e-12

Calculating pre-screening integrals         ... done (  0.1 sec) Dimension = 132
Organizing shell pair data                  ... done (  0.1 sec)
Shell pair information
Total number of shell pairs                 ...      8778
Shell pairs after pre-screening             ...      7065
Total number of primitive shell pairs       ...     49218
Primitive shell pairs kept                  ...     22875
          la=0 lb=0:   2729 shell pairs
          la=1 lb=0:   2320 shell pairs
          la=1 lb=1:    495 shell pairs
          la=2 lb=0:    980 shell pairs
          la=2 lb=1:    443 shell pairs
          la=2 lb=2:     98 shell pairs

Calculating one electron integrals          ... done (  0.0 sec)
Calculating RI/J V-Matrix + Cholesky decomp.... done (  0.1 sec)
Calculating Nuclear repulsion               ... done (  0.0 sec) ENN=   1078.239542671500 Eh

SHARK setup successfully completed in   0.4 seconds

Maximum memory used throughout the entire GTOINT-calculation: 17.1 MB


           ************************************************************
           *        Program running with 4 parallel MPI-processes     *
           *              working on a common directory               *
           ************************************************************

Diagonalization of the overlap matrix:
Smallest eigenvalue                        ... 4.138e-04
Time for diagonalization                   ...    0.014 sec
Threshold for overlap eigenvalues          ... 1.000e-08
Number of eigenvalues below threshold      ... 0
Time for construction of square roots      ...    0.006 sec
Total time needed                          ...    0.021 sec

-------------------
DFT GRID GENERATION
-------------------

General Integration Accuracy     IntAcc      ... 4.959
Radial Grid Type                 RadialGrid  ... OptM3 with GC (2021)
Angular Grid (max. ang.)         AngularGrid ... 6 (Lebedev-590)
Angular grid pruning method      GridPruning ... 4 (adaptive)
Weight generation scheme         WeightScheme... Becke
Basis function cutoff            BFCut       ... 1.0000e-11
Integration weight cutoff        WCut        ... 1.0000e-14
Angular grids for H and He will be reduced by one unit
Partially contracted basis set               ... off
Rotationally invariant grid construction     ... off

Total number of grid points                  ...   381701
Total number of batches                      ...     5983
Average number of points per batch           ...       63
Average number of grid points per atom       ...    11226
Time for grid setup =    4.959 sec

--------------------
COSX GRID GENERATION
--------------------

GRIDX 1
-------
General Integration Accuracy     IntAcc      ... 4.020
Radial Grid Type                 RadialGrid  ... OptM3 with GC (2021)
Angular Grid (max. ang.)         AngularGrid ... 2 (Lebedev-110)
Angular grid pruning method      GridPruning ... 4 (adaptive)
Weight generation scheme         WeightScheme... Becke
Basis function cutoff            BFCut       ... 1.0000e-11
Integration weight cutoff        WCut        ... 1.0000e-14
Angular grids for H and He will be reduced by one unit
Partially contracted basis set               ... on
Rotationally invariant grid construction     ... off

Total number of grid points                  ...    41611
Total number of batches                      ...      668
Average number of points per batch           ...       62
Average number of grid points per atom       ...     1224
UseSFitting                                  ... on

GRIDX 2
-------
General Integration Accuracy     IntAcc      ... 4.338
Radial Grid Type                 RadialGrid  ... OptM3 with GC (2021)
Angular Grid (max. ang.)         AngularGrid ... 3 (Lebedev-194)
Angular grid pruning method      GridPruning ... 4 (adaptive)
Weight generation scheme         WeightScheme... Becke
Basis function cutoff            BFCut       ... 1.0000e-11
Integration weight cutoff        WCut        ... 1.0000e-14
Angular grids for H and He will be reduced by one unit
Partially contracted basis set               ... on
Rotationally invariant grid construction     ... off

Total number of grid points                  ...    90712
Total number of batches                      ...     1436
Average number of points per batch           ...       63
Average number of grid points per atom       ...     2668
UseSFitting                                  ... on

GRIDX 3
-------
General Integration Accuracy     IntAcc      ... 4.871
Radial Grid Type                 RadialGrid  ... OptM3 with GC (2021)
Angular Grid (max. ang.)         AngularGrid ... 4 (Lebedev-302)
Angular grid pruning method      GridPruning ... 4 (adaptive)
Weight generation scheme         WeightScheme... Becke
Basis function cutoff            BFCut       ... 1.0000e-11
Integration weight cutoff        WCut        ... 1.0000e-14
Angular grids for H and He will be reduced by one unit
Partially contracted basis set               ... on
Rotationally invariant grid construction     ... off

Total number of grid points                  ...   173529
Total number of batches                      ...     2728
Average number of points per batch           ...       63
Average number of grid points per atom       ...     5104
UseSFitting                                  ... on

Time for X-Grid setup             =    2.371 sec


--------------------
CPCM SOLVATION MODEL
--------------------
CPCM parameters:
  Epsilon                                         ...      80.4000
  Refrac                                          ...       1.3300
  Rsolv                                           ...       1.3000
  Surface type                                    ... GAUSSIAN VDW
  Epsilon function type                           ...         CPCM
Radii:
 Radius for C  used is    3.8550 Bohr (=   2.0400 Ang.)
 Radius for O  used is    3.4469 Bohr (=   1.8240 Ang.)
 Radius for H  used is    2.4944 Bohr (=   1.3200 Ang.)
Calculating surface                               ...        done! (  0.0s)
GEPOL surface points                              ...         1802
GEPOL Volume                                      ...    1933.6187
GEPOL Surface-area                                ...    1007.0529
Calculating surface distance matrix               ...        done! (  0.0s)
Performing Cholesky decomposition & store         ...        done! (  0.1s)
Overall time for CPCM initialization              ...                 0.2s
--------------
SCF ITERATIONS
--------------
ITER       Energy         Delta-E        Max-DP      RMS-DP      [F,P]     Damp
               ***  Starting incremental Fock matrix formation  ***
  0   -694.4406490225   0.000000000000 0.00028365  0.00000632  0.0032066 0.7000
  1   -694.4406723780  -0.000023355507 0.00026392  0.00000618  0.0025326 0.7000
                               ***Turning on DIIS***
  2   -694.4406910325  -0.000018654466 0.00069500  0.00001683  0.0018989 0.0000
  3   -694.4407389833  -0.000047950801 0.00016711  0.00000427  0.0002459 0.0000
               *** Restarting incremental Fock matrix formation ***
                                   *** Resetting DIIS ***
  4   -694.4407398475  -0.000000864175 0.00001637  0.00000049  0.0000203 0.0000
  5   -694.4407398547  -0.000000007201 0.00001674  0.00000026  0.0000241 0.0000
  6   -694.4407398597  -0.000000005054 0.00000875  0.00000015  0.0000190 0.0000
  7   -694.4407398627  -0.000000003020 0.00000351  0.00000006  0.0000070 0.0000
  8   -694.4407398504   0.000000012385 0.00000142  0.00000003  0.0000022 0.0000
                 **** Energy Check signals convergence ****

               *****************************************************
               *                     SUCCESS                       *
               *           SCF CONVERGED AFTER   9 CYCLES          *
               *****************************************************

Old exchange energy                            =    -19.149851393 Eh
New exchange energy                            =    -19.149861034 Eh
Exchange energy change after final integration =     -0.000009641 Eh
Total energy after final integration           =   -694.440749501 Eh
Final COS-X integration done in                =    14.254 sec
Total Energy       :         -694.44074950 Eh          -18896.69348 eV
  Last Energy change         ...   -9.8350e-09  Tolerance :   1.0000e-08
  Last MAX-Density change    ...    0.0000e+00  Tolerance :   1.0000e-07
             **** THE GBW FILE WAS UPDATED (mPQ1_1e_0H_B3LYP_631Gd_opt.gbw) ****
             **** DENSITY mPQ1_1e_0H_B3LYP_631Gd_opt.scfp WAS UPDATED ****
             **** ENERGY FILE WAS UPDATED (mPQ1_1e_0H_B3LYP_631Gd_opt.en.tmp) ****
----------------------
UHF SPIN CONTAMINATION
----------------------

Warning: in a DFT calculation there is little theoretical justification to 
         calculate <S**2> as in Hartree-Fock theory. We will do it anyways
         but you should keep in mind that the values have only limited relevance

Expectation value of <S**2>     :     0.759342
Ideal value S*(S+1) for S=0.5   :     0.750000
Deviation                       :     0.009342

             **** THE GBW FILE WAS UPDATED (mPQ1_1e_0H_B3LYP_631Gd_opt.gbw) ****
             **** DENSITY mPQ1_1e_0H_B3LYP_631Gd_opt.scfp WAS UPDATED ****
Total SCF time: 0 days 0 hours 1 min 25 sec 

Maximum memory used throughout the entire SCF-calculation: 106.9 MB

-------------------------   --------------------
FINAL SINGLE POINT ENERGY      -694.440749501081
-------------------------   --------------------


           ************************************************************
           *        Program running with 4 parallel MPI-processes     *
           *              working on a common directory               *
           ************************************************************
------------------------------------------------------------------------------
                         ORCA SCF GRADIENT CALCULATION
------------------------------------------------------------------------------

 ... reading COSX grid (gridx3)
Gradient of the Kohn-Sham DFT energy:
Kohn-Sham wavefunction type      ... UKS
Hartree-Fock exchange scaling    ...    0.200
Number of operators              ...    2
Number of atoms                  ...   34
Basis set dimensions             ...  260
Integral neglect threshold       ... 2.5e-11
Integral primitive cutoff        ... 2.5e-12
SHARK Integral package           ... ON

Nuc. rep. gradient       (SHARK) ... done (  0.0 sec)
HCore & Overlap gradient (SHARK) ... done (  0.2 sec)
RI-J gradient            (SHARK) ... done (  1.1 sec)
COSX-gradient                    ... done ( 20.9 sec)
Exchange-correlation gradient    ... done

------------------
CARTESIAN GRADIENT
------------------

   1   C   :    0.000029410    0.000013895    0.000020232
   2   C   :   -0.000108050   -0.000056632   -0.000024859
   3   C   :   -0.000013482   -0.000101438    0.000111090
   4   C   :   -0.000006374    0.000047188   -0.000003276
   5   C   :   -0.000046158   -0.000028523   -0.000031906
   6   C   :    0.000081385    0.000026930   -0.000008678
   7   C   :   -0.000162022   -0.000089456    0.000082161
   8   C   :    0.000099804    0.000019726   -0.000069632
   9   C   :    0.000028806   -0.000011111   -0.000179431
  10   C   :   -0.000023424    0.000020367    0.000032218
  11   C   :    0.000087354    0.000014112    0.000109320
  12   C   :    0.000041359    0.000175110    0.000002005
  13   C   :   -0.000001318   -0.000030056   -0.000112797
  14   O   :    0.000061371   -0.000041668    0.000091436
  15   O   :   -0.000045075    0.000026955    0.000010855
  16   H   :    0.000002976   -0.000032574   -0.000006092
  17   H   :    0.000011425    0.000001650    0.000019420
  18   H   :    0.000029705    0.000010562   -0.000000600
  19   H   :   -0.000014933   -0.000019637    0.000006855
  20   H   :   -0.000002315   -0.000020249   -0.000039480
  21   H   :    0.000053842    0.000035945   -0.000012627
  22   H   :    0.000010681    0.000032680   -0.000038846
  23   H   :    0.000018753    0.000027214    0.000006134
  24   H   :   -0.000016086    0.000050571    0.000063985
  25   H   :   -0.000011950    0.000000996   -0.000004124
  26   H   :    0.000001627   -0.000014394    0.000004954
  27   H   :   -0.000021048    0.000002154   -0.000014119
  28   H   :   -0.000062534    0.000010301   -0.000045351
  29   H   :    0.000011234    0.000000881   -0.000006987
  30   C   :    0.000000152   -0.000020768    0.000042866
  31   H   :   -0.000001174    0.000023535    0.000008328
  32   H   :   -0.000030580   -0.000049903    0.000000722
  33   H   :    0.000037650   -0.000027643   -0.000018199
  34   H   :   -0.000003894   -0.000004518    0.000005583

Difference to translation invariance:
           :    0.0000371164   -0.0000078009    0.0000011591

Difference to rotation invariance:
           :   -0.0001313828   -0.0005300603   -0.0011755469

Norm of the cartesian gradient     ...    0.0005136503
RMS gradient                       ...    0.0000508590
MAX gradient                       ...    0.0001794309

-------
TIMINGS
-------

Total SCF gradient time            ...       33.509 sec

One electron gradient       ....       0.220 sec  (  0.7%)
RI-J Coulomb gradient       ....       1.076 sec  (  3.2%)
COSX gradient               ....      20.884 sec  ( 62.3%)
XC gradient                 ....       9.545 sec  ( 28.5%)
CPCM gradient               ....       0.578 sec  (  1.7%)
   A-Matrix (El+Nuc)        ....       0.179 sec  (  0.5%)
   Potential                ....       0.399 sec  (  1.2%)

Maximum memory used throughout the entire SCFGRAD-calculation: 86.6 MB
------------------------------------------------------------------------------
                         ORCA GEOMETRY RELAXATION STEP
------------------------------------------------------------------------------

Reading the OPT-File                    .... done
Getting information on internals        .... done
Copying old internal coords+grads       .... done
Making the new internal coordinates     .... (new redundants).... done
Validating the new internal coordinates .... (new redundants).... done
Calculating the B-matrix                .... done
Calculating the G,G- and P matrices     .... done
Transforming gradient to internals      .... done
Projecting the internal gradient        .... done
Number of atoms                         ....  34
Number of internal coordinates          .... 164
Current Energy                          ....  -694.440749501 Eh
Current gradient norm                   ....     0.000513650 Eh/bohr
Maximum allowed component of the step   ....  0.300
Current trust radius                    ....  0.300
Updating the Hessian (BFGS)             .... done
Forming the augmented Hessian           .... done
Diagonalizing the augmented Hessian     .... done
Last element of RFO vector              ....  0.998261883
Lowest eigenvalues of augmented Hessian:
 -0.000007704  0.000922660  0.004305377  0.009476111  0.011980355
Length of the computed step             ....  0.059036588
The final length of the internal step   ....  0.059036588
Converting the step to cartesian space:
 Initial RMS(Int)=    0.0046099830
Transforming coordinates:
 Iter   0:  RMS(Cart)=    0.0191668508 RMS(Int)=    0.0046093824
 Iter   1:  RMS(Cart)=    0.0001528442 RMS(Int)=    0.0000781337
 Iter   2:  RMS(Cart)=    0.0000023593 RMS(Int)=    0.0000006630
 Iter   3:  RMS(Cart)=    0.0000000402 RMS(Int)=    0.0000000240
done
Storing new coordinates                 .... done

                                .--------------------.
          ----------------------|Geometry convergence|-------------------------
          Item                value                   Tolerance       Converged
          ---------------------------------------------------------------------
          Energy change      -0.0000029190            0.0000002000      NO
          RMS gradient        0.0000355388            0.0000080000      NO
          MAX gradient        0.0001386608            0.0000300000      NO
          RMS step            0.0046099830            0.0001000000      NO
          MAX step            0.0178647308            0.0002000000      NO
          ........................................................
          Max(Bonds)      0.0005      Max(Angles)    0.14
          Max(Dihed)        1.02      Max(Improp)    0.00
          ---------------------------------------------------------------------

The optimization has not yet converged - more geometry cycles are needed


    ---------------------------------------------------------------------------
                         Redundant Internal Coordinates
                            (Angstroem and degrees)

        Definition                    Value    dE/dq     Step     New-Value
    ----------------------------------------------------------------------------
     1. B(C   1,C   0)                1.5121  0.000066  0.0001    1.5122   
     2. B(C   2,C   1)                1.3821  0.000015  0.0001    1.3822   
     3. B(C   3,C   2)                1.5127  0.000067  0.0001    1.5127   
     4. B(C   4,C   2)                1.4604 -0.000003 -0.0002    1.4602   
     5. B(C   5,C   4)                1.4589 -0.000065 -0.0000    1.4589   
     6. B(C   6,C   5)                1.5243  0.000039  0.0000    1.5243   
     7. B(C   7,C   6)                1.5154 -0.000114  0.0005    1.5159   
     8. B(C   8,C   7)                1.3440 -0.000030 -0.0000    1.3440   
     9. B(C   9,C   8)                1.5128  0.000051 -0.0001    1.5126   
    10. B(C  10,C   8)                1.5123 -0.000051  0.0001    1.5124   
    11. B(C  11,C   5)                1.3822  0.000035 -0.0001    1.3821   
    12. B(C  12,C  11)                1.4559 -0.000055  0.0001    1.4560   
    13. B(C  12,C   1)                1.4591 -0.000042 -0.0001    1.4590   
    14. B(O  13,C  12)                1.2751  0.000102  0.0001    1.2751   
    15. B(O  14,C   4)                1.2769  0.000045  0.0001    1.2771   
    16. B(H  15,C   0)                1.0917 -0.000025 -0.0000    1.0916   
    17. B(H  16,C   0)                1.0990 -0.000006 -0.0000    1.0990   
    18. B(H  17,C   0)                1.0971  0.000002 -0.0000    1.0970   
    19. B(H  18,C   3)                1.0917 -0.000024 -0.0000    1.0917   
    20. B(H  19,C   3)                1.0969 -0.000019  0.0001    1.0971   
    21. B(H  20,C   3)                1.0989  0.000009 -0.0001    1.0988   
    22. B(H  21,C   6)                1.0989 -0.000016 -0.0001    1.0988   
    23. B(H  22,C   6)                1.0913  0.000001 -0.0000    1.0913   
    24. B(H  23,C   7)                1.0920  0.000009 -0.0000    1.0920   
    25. B(H  24,C   9)                1.0955 -0.000002  0.0000    1.0955   
    26. B(H  25,C   9)                1.1001  0.000001 -0.0001    1.1001   
    27. B(H  26,C   9)                1.0999 -0.000008  0.0000    1.0999   
    28. B(H  27,C  10)                1.0924 -0.000008 -0.0000    1.0924   
    29. B(H  28,C  10)                1.0992 -0.000007  0.0001    1.0993   
    30. B(C  29,C  11)                1.5120  0.000072  0.0000    1.5120   
    31. B(H  30,C  29)                1.0925 -0.000014 -0.0000    1.0925   
    32. B(H  31,C  29)                1.0971  0.000006 -0.0001    1.0970   
    33. B(H  32,C  29)                1.0991 -0.000015  0.0000    1.0991   
    34. B(H  33,C  10)                1.1004  0.000004 -0.0002    1.1002   
    35. A(C   1,C   0,H  17)          110.50  0.000047   -0.03    110.47   
    36. A(C   1,C   0,H  15)          113.29 -0.000018    0.02    113.31   
    37. A(H  16,C   0,H  17)          105.73 -0.000026    0.02    105.75   
    38. A(C   1,C   0,H  16)          110.92  0.000017   -0.02    110.90   
    39. A(H  15,C   0,H  16)          107.79 -0.000010    0.01    107.79   
    40. A(H  15,C   0,H  17)          108.28 -0.000012   -0.00    108.28   
    41. A(C   0,C   1,C  12)          114.78 -0.000009    0.01    114.79   
    42. A(C   2,C   1,C  12)          120.49  0.000037   -0.01    120.48   
    43. A(C   0,C   1,C   2)          124.73 -0.000028   -0.00    124.73   
    44. A(C   1,C   2,C   4)          120.71  0.000045   -0.00    120.71   
    45. A(C   1,C   2,C   3)          124.51 -0.000048    0.00    124.52   
    46. A(C   3,C   2,C   4)          114.77  0.000002    0.00    114.77   
    47. A(H  18,C   3,H  19)          108.29  0.000015   -0.02    108.26   
    48. A(C   2,C   3,H  18)          113.20 -0.000028    0.02    113.23   
    49. A(H  19,C   3,H  20)          105.74 -0.000019    0.01    105.75   
    50. A(C   2,C   3,H  20)          110.89  0.000062   -0.04    110.85   
    51. A(H  18,C   3,H  20)          107.78 -0.000031    0.03    107.81   
    52. A(C   2,C   3,H  19)          110.61  0.000001   -0.00    110.61   
    53. A(C   2,C   4,C   5)          118.69 -0.000086    0.01    118.70   
    54. A(C   2,C   4,O  14)          119.82  0.000053   -0.01    119.81   
    55. A(C   5,C   4,O  14)          121.49  0.000033   -0.00    121.49   
    56. A(C   4,C   5,C   6)          116.20 -0.000046    0.03    116.24   
    57. A(C   4,C   5,C  11)          120.50  0.000031    0.00    120.50   
    58. A(C   6,C   5,C  11)          123.30  0.000015   -0.04    123.26   
    59. A(C   5,C   6,C   7)          113.34 -0.000033    0.01    113.35   
    60. A(C   7,C   6,H  22)          110.47 -0.000007    0.05    110.52   
    61. A(H  21,C   6,H  22)          107.14 -0.000008    0.01    107.15   
    62. A(C   5,C   6,H  22)          107.69  0.000006    0.04    107.74   
    63. A(C   7,C   6,H  21)          108.24  0.000065   -0.14    108.11   
    64. A(C   5,C   6,H  21)          109.78 -0.000022    0.02    109.80   
    65. A(C   8,C   7,H  23)          117.14 -0.000059    0.03    117.17   
    66. A(C   6,C   7,H  23)          114.64  0.000070   -0.06    114.58   
    67. A(C   6,C   7,C   8)          128.22 -0.000011    0.02    128.25   
    68. A(C   9,C   8,C  10)          114.74 -0.000090    0.04    114.78   
    69. A(C   7,C   8,C  10)          124.53  0.000139   -0.07    124.45   
    70. A(C   7,C   8,C   9)          120.73 -0.000049    0.03    120.76   
    71. A(H  25,C   9,H  26)          106.21 -0.000007    0.01    106.22   
    72. A(H  24,C   9,H  26)          108.22  0.000006   -0.03    108.20   
    73. A(C   8,C   9,H  26)          111.14  0.000008   -0.02    111.12   
    74. A(H  24,C   9,H  25)          108.03 -0.000017    0.04    108.06   
    75. A(C   8,C   9,H  25)          110.99  0.000005    0.00    110.99   
    76. A(C   8,C   9,H  24)          112.02  0.000003   -0.00    112.01   
    77. A(H  28,C  10,H  33)          106.20  0.000006    0.01    106.21   
    78. A(C   8,C  10,H  33)          111.14 -0.000044    0.04    111.18   
    79. A(H  27,C  10,H  33)          108.94 -0.000039    0.10    109.04   
    80. A(H  27,C  10,H  28)          107.81 -0.000018   -0.06    107.76   
    81. A(C   8,C  10,H  28)          110.12 -0.000010   -0.02    110.10   
    82. A(C   8,C  10,H  27)          112.39  0.000101   -0.07    112.32   
    83. A(C  12,C  11,C  29)          115.41 -0.000010    0.00    115.41   
    84. A(C   5,C  11,C  29)          123.77 -0.000049    0.02    123.79   
    85. A(C   5,C  11,C  12)          120.82  0.000059   -0.02    120.79   
    86. A(C  11,C  12,O  13)          120.63  0.000042   -0.01    120.62   
    87. A(C   1,C  12,O  13)          120.58  0.000045   -0.01    120.57   
    88. A(C   1,C  12,C  11)          118.79 -0.000087    0.02    118.81   
    89. A(H  31,C  29,H  32)          105.79 -0.000041    0.03    105.82   
    90. A(H  30,C  29,H  32)          107.73  0.000007   -0.01    107.72   
    91. A(C  11,C  29,H  32)          111.10  0.000032   -0.02    111.08   
    92. A(H  30,C  29,H  31)          108.43 -0.000022    0.01    108.45   
    93. A(C  11,C  29,H  31)          110.65  0.000065   -0.07    110.58   
    94. A(C  11,C  29,H  30)          112.84 -0.000043    0.05    112.89   
    95. D(C  12,C   1,C   0,H  15)   -174.17 -0.000014    0.15   -174.02   
    96. D(C  12,C   1,C   0,H  17)    -52.46 -0.000008    0.14    -52.32   
    97. D(C  12,C   1,C   0,H  16)     64.46 -0.000002    0.14     64.60   
    98. D(C   2,C   1,C   0,H  15)      6.31 -0.000013    0.14      6.46   
    99. D(C   2,C   1,C   0,H  17)    128.02 -0.000007    0.13    128.15   
   100. D(C   2,C   1,C   0,H  16)   -115.06  0.000000    0.13   -114.93   
   101. D(C   3,C   2,C   1,C   0)      0.48  0.000000    0.03      0.51   
   102. D(C   3,C   2,C   1,C  12)   -179.02  0.000002    0.03   -178.99   
   103. D(C   4,C   2,C   1,C   0)    179.84 -0.000001    0.06    179.91   
   104. D(C   4,C   2,C   1,C  12)      0.35  0.000001    0.06      0.41   
   105. D(H  19,C   3,C   2,C   4)     52.58 -0.000024    0.67     53.26   
   106. D(H  20,C   3,C   2,C   1)    114.99 -0.000040    0.72    115.71   
   107. D(H  19,C   3,C   2,C   1)   -128.02 -0.000025    0.70   -127.32   
   108. D(H  18,C   3,C   2,C   4)    174.32 -0.000025    0.66    174.98   
   109. D(H  18,C   3,C   2,C   1)     -6.29 -0.000026    0.69     -5.60   
   110. D(H  20,C   3,C   2,C   4)    -64.40 -0.000039    0.69    -63.72   
   111. D(O  14,C   4,C   2,C   3)      0.32 -0.000017    0.05      0.37   
   112. D(O  14,C   4,C   2,C   1)   -179.10 -0.000016    0.02   -179.08   
   113. D(C   5,C   4,C   2,C   3)    179.77  0.000014    0.00    179.78   
   114. D(C   5,C   4,C   2,C   1)      0.35  0.000016   -0.03      0.33   
   115. D(C  11,C   5,C   4,O  14)    178.76  0.000021   -0.09    178.66   
   116. D(C   6,C   5,C   4,O  14)     -1.90  0.000017   -0.06     -1.97   
   117. D(C   6,C   5,C   4,C   2)    178.65 -0.000015   -0.01    178.64   
   118. D(C  11,C   5,C   4,C   2)     -0.69 -0.000011   -0.04     -0.73   
   119. D(H  22,C   6,C   5,C  11)   -158.35  0.000007   -0.23   -158.59   
   120. D(H  22,C   6,C   5,C   4)     22.33  0.000011   -0.27     22.06   
   121. D(H  21,C   6,C   5,C  11)    -42.03 -0.000011   -0.19    -42.22   
   122. D(H  21,C   6,C   5,C   4)    138.65 -0.000007   -0.22    138.43   
   123. D(C   7,C   6,C   5,C  11)     79.13  0.000033   -0.34     78.80   
   124. D(C   7,C   6,C   5,C   4)   -100.19  0.000037   -0.37   -100.56   
   125. D(C   8,C   7,C   6,C   5)    108.89  0.000019   -0.85    108.03   
   126. D(H  23,C   7,C   6,H  22)    168.16  0.000043   -1.02    167.14   
   127. D(H  23,C   7,C   6,H  21)     51.15  0.000018   -0.99     50.16   
   128. D(H  23,C   7,C   6,C   5)    -70.88  0.000022   -0.92    -71.80   
   129. D(C   8,C   7,C   6,H  22)    -12.07  0.000039   -0.96    -13.03   
   130. D(C   8,C   7,C   6,H  21)   -129.09  0.000014   -0.92   -130.00   
   131. D(C  10,C   8,C   7,H  23)    178.78 -0.000006   -0.06    178.72   
   132. D(C  10,C   8,C   7,C   6)     -0.99 -0.000002   -0.12     -1.11   
   133. D(C   9,C   8,C   7,H  23)     -1.63 -0.000008    0.05     -1.58   
   134. D(C   9,C   8,C   7,C   6)    178.61 -0.000004   -0.02    178.59   
   135. D(H  26,C   9,C   8,C  10)    -59.84  0.000016   -0.23    -60.07   
   136. D(H  26,C   9,C   8,C   7)    120.53  0.000016   -0.33    120.21   
   137. D(H  25,C   9,C   8,C  10)     58.12  0.000016   -0.23     57.90   
   138. D(H  25,C   9,C   8,C   7)   -121.51  0.000016   -0.32   -121.83   
   139. D(H  24,C   9,C   8,C  10)    178.97 -0.000000   -0.18    178.79   
   140. D(H  24,C   9,C   8,C   7)     -0.66  0.000001   -0.28     -0.94   
   141. D(H  33,C  10,C   8,C   9)    -72.87  0.000025    0.36    -72.51   
   142. D(H  33,C  10,C   8,C   7)    106.75  0.000023    0.46    107.20   
   143. D(H  28,C  10,C   8,C   9)     44.53 -0.000002    0.38     44.91   
   144. D(H  28,C  10,C   8,C   7)   -135.86 -0.000003    0.48   -135.37   
   145. D(H  27,C  10,C   8,C   9)    164.75  0.000035    0.25    164.99   
   146. D(H  27,C  10,C   8,C   7)    -15.64  0.000034    0.35    -15.29   
   147. D(C  29,C  11,C   5,C   6)      0.82 -0.000005   -0.01      0.81   
   148. D(C  29,C  11,C   5,C   4)   -179.89 -0.000009    0.02   -179.87   
   149. D(C  12,C  11,C   5,C   6)   -178.98 -0.000005    0.04   -178.94   
   150. D(C  12,C  11,C   5,C   4)      0.31 -0.000009    0.08      0.39   
   151. D(C   1,C  12,C  11,C  29)   -179.42  0.000025    0.01   -179.42   
   152. D(C   1,C  12,C  11,C   5)      0.39  0.000025   -0.04      0.34   
   153. D(O  13,C  12,C   1,C   2)    179.40  0.000028   -0.05    179.35   
   154. D(O  13,C  12,C   1,C   0)     -0.15  0.000030   -0.05     -0.20   
   155. D(C  11,C  12,C   1,C   2)     -0.72 -0.000021   -0.03     -0.75   
   156. D(O  13,C  12,C  11,C   5)   -179.73 -0.000024   -0.02   -179.75   
   157. D(C  11,C  12,C   1,C   0)    179.73 -0.000019   -0.03    179.70   
   158. D(O  13,C  12,C  11,C  29)      0.46 -0.000023    0.03      0.48   
   159. D(H  32,C  29,C  11,C  12)     65.86 -0.000025    0.41     66.27   
   160. D(H  32,C  29,C  11,C   5)   -113.94 -0.000025    0.46   -113.48   
   161. D(H  31,C  29,C  11,C  12)    -51.33 -0.000035    0.43    -50.91   
   162. D(H  31,C  29,C  11,C   5)    128.86 -0.000035    0.48    129.34   
   163. D(H  30,C  29,C  11,C  12)   -173.03 -0.000023    0.42   -172.61   
   164. D(H  30,C  29,C  11,C   5)      7.17 -0.000023    0.47      7.64   
    ----------------------------------------------------------------------------

         *************************************************************
         *                GEOMETRY OPTIMIZATION CYCLE  12            *
         *************************************************************
---------------------------------
CARTESIAN COORDINATES (ANGSTROEM)
---------------------------------
  C     18.494603    1.908485    0.087443
  C     17.120424    1.332187   -0.170217
  C     16.074740    2.021094   -0.755409
  C     16.154047    3.453357   -1.235760
  C     14.781511    1.376262   -0.964819
  C     14.611606   -0.008262   -0.537621
  C     13.230285   -0.615448   -0.753765
  C     12.383302   -0.644602    0.503086
  C     11.310654    0.108364    0.801255
  C     10.567100   -0.085782    2.104144
  C     10.744855    1.185462   -0.097154
  C     15.660962   -0.698031    0.039747
  C     16.952792   -0.057470    0.241520
  O     17.920091   -0.698342    0.770259
  O     13.832524    2.023234   -1.523139
  H     18.563845    2.975426   -0.132785
  H     19.255610    1.391414   -0.513575
  H     18.785549    1.753468    1.133752
  H     17.100514    3.938325   -0.989278
  H     15.339828    4.050259   -0.806447
  H     16.021897    3.508427   -2.325164
  H     13.330125   -1.645779   -1.122233
  H     12.733218   -0.040432   -1.536796
  H     12.703038   -1.374836    1.249395
  H     11.001414   -0.889377    2.708953
  H      9.509838   -0.329158    1.922095
  H     10.571177    0.836139    2.704022
  H     11.441474    1.475045   -0.887181
  H     10.512648    2.084562    0.491184
  C     15.568477   -2.133291    0.506303
  H     14.629356   -2.613141    0.221086
  H     16.398107   -2.725059    0.100060
  H     15.659791   -2.200287    1.599542
  H      9.797070    0.864394   -0.554367

----------------------------
CARTESIAN COORDINATES (A.U.)
----------------------------
  NO LB      ZA    FRAG     MASS         X           Y           Z
   0 C     6.0000    0    12.011   34.949734    3.606515    0.165244
   1 C     6.0000    0    12.011   32.352913    2.517468   -0.321663
   2 C     6.0000    0    12.011   30.376857    3.819314   -1.427515
   3 C     6.0000    0    12.011   30.526725    6.525899   -2.335248
   4 C     6.0000    0    12.011   27.933007    2.600758   -1.823244
   5 C     6.0000    0    12.011   27.611935   -0.015613   -1.015956
   6 C     6.0000    0    12.011   25.001616   -1.163029   -1.424410
   7 C     6.0000    0    12.011   23.401050   -1.218121    0.950695
   8 C     6.0000    0    12.011   21.374039    0.204779    1.514152
   9 C     6.0000    0    12.011   19.968925   -0.162104    3.976255
  10 C     6.0000    0    12.011   20.304834    2.240199   -0.183594
  11 C     6.0000    0    12.011   29.594929   -1.319088    0.075112
  12 C     6.0000    0    12.011   32.036133   -0.108603    0.456408
  13 O     8.0000    0    15.999   33.864065   -1.319675    1.455579
  14 O     8.0000    0    15.999   26.139681    3.823358   -2.878315
  15 H     1.0000    0     1.008   35.080584    5.622741   -0.250927
  16 H     1.0000    0     1.008   36.387830    2.629391   -0.970517
  17 H     1.0000    0     1.008   35.499543    3.313574    2.142480
  18 H     1.0000    0     1.008   32.315288    7.442356   -1.869465
  19 H     1.0000    0     1.008   28.988074    7.653880   -1.523965
  20 H     1.0000    0     1.008   30.276998    6.629966   -4.393924
  21 H     1.0000    0     1.008   25.190286   -3.110071   -2.120714
  22 H     1.0000    0     1.008   24.062296   -0.076405   -2.904124
  23 H     1.0000    0     1.008   24.005262   -2.598063    2.361015
  24 H     1.0000    0     1.008   20.789659   -1.680679    5.119179
  25 H     1.0000    0     1.008   17.970989   -0.622018    3.632234
  26 H     1.0000    0     1.008   19.976630    1.580074    5.109861
  27 H     1.0000    0     1.008   21.621253    2.787431   -1.676528
  28 H     1.0000    0     1.008   19.866026    3.939251    0.928204
  29 C     6.0000    0    12.011   29.420158   -4.031336    0.956774
  30 H     1.0000    0     1.008   27.645476   -4.938121    0.417793
  31 H     1.0000    0     1.008   30.987931   -5.149616    0.189086
  32 H     1.0000    0     1.008   29.592717   -4.157940    3.022696
  33 H     1.0000    0     1.008   18.513779    1.633468   -1.047603

--------------------------------
INTERNAL COORDINATES (ANGSTROEM)
--------------------------------
 C      0   0   0     0.000000000000     0.00000000     0.00000000
 C      1   0   0     1.512241960226     0.00000000     0.00000000
 C      2   1   0     1.382207116827   124.72648784     0.00000000
 C      3   2   1     1.512746948884   124.51823369     0.51285068
 C      3   2   1     1.460172673544   120.70712405   179.90538155
 C      5   3   2     1.458860195956   118.70260535     0.32686091
 C      6   5   3     1.524284042832   116.23548102   178.64016082
 C      7   6   5     1.515884611960   113.35487779   259.44318316
 C      8   7   6     1.344037454675   128.24895715   108.03281319
 C      9   8   7     1.512641812573   120.76258970   178.58963913
 C      9   8   7     1.512417294936   124.45501947   358.88981097
 C      6   5   3     1.382129505928   120.49985811   359.26865737
 C     12   6   5     1.455972167952   120.79474322     0.38980270
 O     13  12   6     1.275127531186   120.62486115   180.24571385
 O      5   3   2     1.277055147105   119.80957789   180.92171974
 H      1   2   3     1.091630872700   113.31185465     6.45695695
 H      1   2   3     1.098962589472   110.90192863   245.07203082
 H      1   2   3     1.097014728976   110.46647956   128.15438429
 H      4   3   2     1.091671380572   113.22644766   354.40019226
 H      4   3   2     1.097066239039   110.60795194   232.68311648
 H      4   3   2     1.098771096402   110.85331387   115.70889074
 H      7   6   5     1.098780061973   109.79990751   138.42980575
 H      7   6   5     1.091263552476   107.73572249    22.05912055
 H      8   7   6     1.091993280092   114.57693683   288.19890230
 H     10   9   8     1.095530860149   112.01119965   359.05986109
 H     10   9   8     1.100080353524   110.99481039   238.16998201
 H     10   9   8     1.099913028905   111.12223283   120.20691268
 H     11   9   8     1.092372712577   112.32330365   344.70818566
 H     11   9   8     1.099291645887   110.09517498   224.62546461
 C     12   6   5     1.512018067238   123.79252020   180.13130226
 H     30  12   6     1.092498524630   112.88906069     7.63717696
 H     30  12   6     1.097045441073   110.58008828   129.33638007
 H     30  12   6     1.099089877007   111.08189721   246.52023131
 H     11   9   8     1.100193859154   111.18051310   107.20509429

---------------------------
INTERNAL COORDINATES (A.U.)
---------------------------
 C      0   0   0     0.000000000000     0.00000000     0.00000000
 C      1   0   0     2.857723153051     0.00000000     0.00000000
 C      2   1   0     2.611992911159   124.72648784     0.00000000
 C      3   2   1     2.858677443315   124.51823369     0.51285068
 C      3   2   1     2.759326461234   120.70712405   179.90538155
 C      5   3   2     2.756846238036   118.70260535     0.32686091
 C      6   5   3     2.880479391259   116.23548102   178.64016082
 C      7   6   5     2.864606767231   113.35487779   259.44318316
 C      8   7   6     2.539862703068   128.24895715   108.03281319
 C      9   8   7     2.858478764481   120.76258970   178.58963913
 C      9   8   7     2.858054487635   124.45501947   358.88981097
 C      6   5   3     2.611846247816   120.49985811   359.26865737
 C     12   6   5     2.751388656040   120.79474322     0.38980270
 O     13  12   6     2.409641819764   120.62486115   180.24571385
 O      5   3   2     2.413284485943   119.80957789   180.92171974
 H      1   2   3     2.062883388736   113.31185465     6.45695695
 H      1   2   3     2.076738325528   110.90192863   245.07203082
 H      1   2   3     2.073057402642   110.46647956   128.15438429
 H      4   3   2     2.062959937520   113.22644766   354.40019226
 H      4   3   2     2.073154742555   110.60795194   232.68311648
 H      4   3   2     2.076376456068   110.85331387   115.70889074
 H      7   6   5     2.076393398543   109.79990751   138.42980575
 H      7   6   5     2.062189254110   107.73572249    22.05912055
 H      8   7   6     2.063568239455   114.57693683   288.19890230
 H     10   9   8     2.070253296941   112.01119965   359.05986109
 H     10   9   8     2.078850593468   110.99481039   238.16998201
 H     10   9   8     2.078534395762   111.12223283   120.20691268
 H     11   9   8     2.064285262939   112.32330365   344.70818566
 H     11   9   8     2.077360152033   110.09517498   224.62546461
 C     12   6   5     2.857300056622   123.79252020   180.13130226
 H     30  12   6     2.064523013264   112.88906069     7.63717696
 H     30  12   6     2.073115440095   110.58008828   129.33638007
 H     30  12   6     2.076978864108   111.08189721   246.52023131
 H     11   9   8     2.079065088024   111.18051310   107.20509429


           ************************************************************
           *        Program running with 4 parallel MPI-processes     *
           *              working on a common directory               *
           ************************************************************
------------------------------------------------------------------------------
                   ___                                                        
                  /   \      - P O W E R E D   B Y -                         
                 /     \                                                     
                 |  |  |   _    _      __       _____    __    __             
                 |  |  |  | |  | |    /  \     |  _  \  |  |  /  |          
                  \  \/   | |  | |   /    \    | | | |  |  | /  /          
                 / \  \   | |__| |  /  /\  \   | |_| |  |  |/  /          
                |  |  |   |  __  | /  /__\  \  |    /   |      \           
                |  |  |   | |  | | |   __   |  |    \   |  |\   \          
                \     /   | |  | | |  |  |  |  | |\  \  |  | \   \       
                 \___/    |_|  |_| |__|  |__|  |_| \__\ |__|  \__/        
                                                                              
                      - O R C A' S   B I G   F R I E N D -                    
                                      &                                       
                       - I N T E G R A L  F E E D E R -                       
                                                                              
 v1 FN, 2020, v2 2021                                                         
------------------------------------------------------------------------------


Reading SHARK input file mPQ1_1e_0H_B3LYP_631Gd_opt.SHARKINP.tmp ... ok
----------------------
SHARK INTEGRAL PACKAGE
----------------------

Number of atoms                             ...     34
Number of basis functions                   ...    260
Number of shells                            ...    132
Maximum angular momentum                    ...      2
Integral batch strategy                     ... SHARK/LIBINT Hybrid
RI-J (if used) integral strategy            ... SPLIT-RIJ (Revised 2003 algorithm where possible)
Printlevel                                  ...      1
Contraction scheme used                     ... SEGMENTED contraction
Coulomb Range Separation                    ... NOT USED
Exchange Range Separation                   ... NOT USED
Finite Nucleus Model                        ... NOT USED
Auxiliary Coulomb fitting basis             ... AVAILABLE
   # of basis functions in Aux-J            ...    982
   # of shells in Aux-J                     ...    330
   Maximum angular momentum in Aux-J        ...      4
Auxiliary J/K fitting basis                 ... NOT available
Auxiliary Correlation fitting basis         ... NOT available
Auxiliary 'external' fitting basis          ... NOT available
Integral threshold                          ...     2.500000e-11
Primitive cut-off                           ...     2.500000e-12
Primitive pair pre-selection threshold      ...     2.500000e-12

Calculating pre-screening integrals         ... done (  0.1 sec) Dimension = 132
Organizing shell pair data                  ... done (  0.1 sec)
Shell pair information
Total number of shell pairs                 ...      8778
Shell pairs after pre-screening             ...      7067
Total number of primitive shell pairs       ...     49218
Primitive shell pairs kept                  ...     22882
          la=0 lb=0:   2730 shell pairs
          la=1 lb=0:   2320 shell pairs
          la=1 lb=1:    495 shell pairs
          la=2 lb=0:    980 shell pairs
          la=2 lb=1:    443 shell pairs
          la=2 lb=2:     99 shell pairs

Calculating one electron integrals          ... done (  0.0 sec)
Calculating RI/J V-Matrix + Cholesky decomp.... done (  0.1 sec)
Calculating Nuclear repulsion               ... done (  0.0 sec) ENN=   1078.538541510010 Eh

SHARK setup successfully completed in   0.4 seconds

Maximum memory used throughout the entire GTOINT-calculation: 17.1 MB


           ************************************************************
           *        Program running with 4 parallel MPI-processes     *
           *              working on a common directory               *
           ************************************************************

Diagonalization of the overlap matrix:
Smallest eigenvalue                        ... 4.133e-04
Time for diagonalization                   ...    0.014 sec
Threshold for overlap eigenvalues          ... 1.000e-08
Number of eigenvalues below threshold      ... 0
Time for construction of square roots      ...    0.006 sec
Total time needed                          ...    0.021 sec

-------------------
DFT GRID GENERATION
-------------------

General Integration Accuracy     IntAcc      ... 4.959
Radial Grid Type                 RadialGrid  ... OptM3 with GC (2021)
Angular Grid (max. ang.)         AngularGrid ... 6 (Lebedev-590)
Angular grid pruning method      GridPruning ... 4 (adaptive)
Weight generation scheme         WeightScheme... Becke
Basis function cutoff            BFCut       ... 1.0000e-11
Integration weight cutoff        WCut        ... 1.0000e-14
Angular grids for H and He will be reduced by one unit
Partially contracted basis set               ... off
Rotationally invariant grid construction     ... off

Total number of grid points                  ...   381698
Total number of batches                      ...     5979
Average number of points per batch           ...       63
Average number of grid points per atom       ...    11226
Time for grid setup =    5.153 sec

--------------------
COSX GRID GENERATION
--------------------

GRIDX 1
-------
General Integration Accuracy     IntAcc      ... 4.020
Radial Grid Type                 RadialGrid  ... OptM3 with GC (2021)
Angular Grid (max. ang.)         AngularGrid ... 2 (Lebedev-110)
Angular grid pruning method      GridPruning ... 4 (adaptive)
Weight generation scheme         WeightScheme... Becke
Basis function cutoff            BFCut       ... 1.0000e-11
Integration weight cutoff        WCut        ... 1.0000e-14
Angular grids for H and He will be reduced by one unit
Partially contracted basis set               ... on
Rotationally invariant grid construction     ... off

Total number of grid points                  ...    41615
Total number of batches                      ...      667
Average number of points per batch           ...       62
Average number of grid points per atom       ...     1224
UseSFitting                                  ... on

GRIDX 2
-------
General Integration Accuracy     IntAcc      ... 4.338
Radial Grid Type                 RadialGrid  ... OptM3 with GC (2021)
Angular Grid (max. ang.)         AngularGrid ... 3 (Lebedev-194)
Angular grid pruning method      GridPruning ... 4 (adaptive)
Weight generation scheme         WeightScheme... Becke
Basis function cutoff            BFCut       ... 1.0000e-11
Integration weight cutoff        WCut        ... 1.0000e-14
Angular grids for H and He will be reduced by one unit
Partially contracted basis set               ... on
Rotationally invariant grid construction     ... off

Total number of grid points                  ...    90681
Total number of batches                      ...     1435
Average number of points per batch           ...       63
Average number of grid points per atom       ...     2667
UseSFitting                                  ... on

GRIDX 3
-------
General Integration Accuracy     IntAcc      ... 4.871
Radial Grid Type                 RadialGrid  ... OptM3 with GC (2021)
Angular Grid (max. ang.)         AngularGrid ... 4 (Lebedev-302)
Angular grid pruning method      GridPruning ... 4 (adaptive)
Weight generation scheme         WeightScheme... Becke
Basis function cutoff            BFCut       ... 1.0000e-11
Integration weight cutoff        WCut        ... 1.0000e-14
Angular grids for H and He will be reduced by one unit
Partially contracted basis set               ... on
Rotationally invariant grid construction     ... off

Total number of grid points                  ...   173522
Total number of batches                      ...     2728
Average number of points per batch           ...       63
Average number of grid points per atom       ...     5104
UseSFitting                                  ... on

Time for X-Grid setup             =    2.385 sec


--------------------
CPCM SOLVATION MODEL
--------------------
CPCM parameters:
  Epsilon                                         ...      80.4000
  Refrac                                          ...       1.3300
  Rsolv                                           ...       1.3000
  Surface type                                    ... GAUSSIAN VDW
  Epsilon function type                           ...         CPCM
Radii:
 Radius for C  used is    3.8550 Bohr (=   2.0400 Ang.)
 Radius for O  used is    3.4469 Bohr (=   1.8240 Ang.)
 Radius for H  used is    2.4944 Bohr (=   1.3200 Ang.)
Calculating surface                               ...        done! (  0.0s)
GEPOL surface points                              ...         1800
GEPOL Volume                                      ...    1933.1843
GEPOL Surface-area                                ...    1006.5037
Calculating surface distance matrix               ...        done! (  0.0s)
Performing Cholesky decomposition & store         ...        done! (  0.1s)
Overall time for CPCM initialization              ...                 0.1s
--------------
SCF ITERATIONS
--------------
ITER       Energy         Delta-E        Max-DP      RMS-DP      [F,P]     Damp
               ***  Starting incremental Fock matrix formation  ***
  0   -694.4403344961   0.000000000000 0.00059115  0.00001403  0.0058145 0.7000
  1   -694.4404398156  -0.000105319566 0.00056478  0.00001374  0.0045895 0.7000
                               ***Turning on DIIS***
  2   -694.4405239575  -0.000084141879 0.00148989  0.00003734  0.0034387 0.0000
  3   -694.4407403424  -0.000216384907 0.00028847  0.00000920  0.0004972 0.0000
               *** Restarting incremental Fock matrix formation ***
                                   *** Resetting DIIS ***
  4   -694.4407442875  -0.000003945117 0.00006629  0.00000111  0.0000430 0.0000
  5   -694.4407443197  -0.000000032190 0.00003920  0.00000073  0.0000755 0.0000
  6   -694.4407443339  -0.000000014173 0.00002614  0.00000034  0.0000492 0.0000
  7   -694.4407443362  -0.000000002268 0.00000658  0.00000011  0.0000114 0.0000
  8   -694.4407443358   0.000000000426 0.00000294  0.00000005  0.0000031 0.0000
                 **** Energy Check signals convergence ****

               *****************************************************
               *                     SUCCESS                       *
               *           SCF CONVERGED AFTER   9 CYCLES          *
               *****************************************************

Old exchange energy                            =    -19.149835551 Eh
New exchange energy                            =    -19.149845427 Eh
Exchange energy change after final integration =     -0.000009876 Eh
Total energy after final integration           =   -694.440754218 Eh
Final COS-X integration done in                =    14.292 sec
Total Energy       :         -694.44075422 Eh          -18896.69361 eV
  Last Energy change         ...   -5.9090e-09  Tolerance :   1.0000e-08
  Last MAX-Density change    ...    0.0000e+00  Tolerance :   1.0000e-07
             **** THE GBW FILE WAS UPDATED (mPQ1_1e_0H_B3LYP_631Gd_opt.gbw) ****
             **** DENSITY mPQ1_1e_0H_B3LYP_631Gd_opt.scfp WAS UPDATED ****
             **** ENERGY FILE WAS UPDATED (mPQ1_1e_0H_B3LYP_631Gd_opt.en.tmp) ****
----------------------
UHF SPIN CONTAMINATION
----------------------

Warning: in a DFT calculation there is little theoretical justification to 
         calculate <S**2> as in Hartree-Fock theory. We will do it anyways
         but you should keep in mind that the values have only limited relevance

Expectation value of <S**2>     :     0.759345
Ideal value S*(S+1) for S=0.5   :     0.750000
Deviation                       :     0.009345

             **** THE GBW FILE WAS UPDATED (mPQ1_1e_0H_B3LYP_631Gd_opt.gbw) ****
             **** DENSITY mPQ1_1e_0H_B3LYP_631Gd_opt.scfp WAS UPDATED ****
Total SCF time: 0 days 0 hours 1 min 28 sec 

Maximum memory used throughout the entire SCF-calculation: 106.9 MB

-------------------------   --------------------
FINAL SINGLE POINT ENERGY      -694.440754217871
-------------------------   --------------------


           ************************************************************
           *        Program running with 4 parallel MPI-processes     *
           *              working on a common directory               *
           ************************************************************
------------------------------------------------------------------------------
                         ORCA SCF GRADIENT CALCULATION
------------------------------------------------------------------------------

 ... reading COSX grid (gridx3)
Gradient of the Kohn-Sham DFT energy:
Kohn-Sham wavefunction type      ... UKS
Hartree-Fock exchange scaling    ...    0.200
Number of operators              ...    2
Number of atoms                  ...   34
Basis set dimensions             ...  260
Integral neglect threshold       ... 2.5e-11
Integral primitive cutoff        ... 2.5e-12
SHARK Integral package           ... ON

Nuc. rep. gradient       (SHARK) ... done (  0.0 sec)
HCore & Overlap gradient (SHARK) ... done (  0.2 sec)
RI-J gradient            (SHARK) ... done (  1.1 sec)
COSX-gradient                    ... done ( 20.8 sec)
Exchange-correlation gradient    ... done

------------------
CARTESIAN GRADIENT
------------------

   1   C   :    0.000098906    0.000122340    0.000027943
   2   C   :   -0.000022540   -0.000198479    0.000013860
   3   C   :   -0.000169933   -0.000132736    0.000051324
   4   C   :    0.000083284    0.000122657   -0.000052008
   5   C   :    0.000067079   -0.000013883    0.000132585
   6   C   :    0.000156155    0.000099982    0.000054121
   7   C   :   -0.000004566   -0.000004533   -0.000186013
   8   C   :    0.000092039    0.000106506    0.000049332
   9   C   :   -0.000041886   -0.000059104   -0.000009478
  10   C   :   -0.000089539   -0.000047876   -0.000013875
  11   C   :   -0.000136976   -0.000105928   -0.000130320
  12   C   :   -0.000011633    0.000082144   -0.000054305
  13   C   :   -0.000112547    0.000129325   -0.000140891
  14   O   :    0.000096186   -0.000071677    0.000084412
  15   O   :   -0.000064406    0.000006522   -0.000032980
  16   H   :    0.000030190   -0.000044457    0.000009864
  17   H   :   -0.000031577   -0.000013330   -0.000011098
  18   H   :   -0.000009220    0.000017379    0.000006079
  19   H   :   -0.000043059    0.000006953    0.000001735
  20   H   :   -0.000000572   -0.000040761    0.000004056
  21   H   :    0.000058344    0.000002537   -0.000005630
  22   H   :   -0.000079465    0.000012849    0.000087151
  23   H   :   -0.000001863   -0.000058755   -0.000023772
  24   H   :    0.000033948   -0.000000591   -0.000011521
  25   H   :    0.000019025    0.000019580    0.000001307
  26   H   :    0.000013064    0.000024008   -0.000011946
  27   H   :    0.000020697    0.000001440   -0.000003180
  28   H   :    0.000020491    0.000033678    0.000067567
  29   H   :    0.000089666    0.000048335   -0.000017136
  30   C   :   -0.000118858   -0.000093860    0.000075121
  31   H   :    0.000042179   -0.000032753    0.000052736
  32   H   :   -0.000013893    0.000001484   -0.000058171
  33   H   :    0.000022773    0.000026519   -0.000027355
  34   H   :    0.000044126    0.000036677    0.000070260

Difference to translation invariance:
           :    0.0000356188   -0.0000178073   -0.0000002245

Difference to rotation invariance:
           :   -0.0001133033   -0.0005127946   -0.0013608696

Norm of the cartesian gradient     ...    0.0007089124
RMS gradient                       ...    0.0000701928
MAX gradient                       ...    0.0001984787

-------
TIMINGS
-------

Total SCF gradient time            ...       33.518 sec

One electron gradient       ....       0.222 sec  (  0.7%)
RI-J Coulomb gradient       ....       1.094 sec  (  3.3%)
COSX gradient               ....      20.837 sec  ( 62.2%)
XC gradient                 ....       9.585 sec  ( 28.6%)
CPCM gradient               ....       0.545 sec  (  1.6%)
   A-Matrix (El+Nuc)        ....       0.146 sec  (  0.4%)
   Potential                ....       0.399 sec  (  1.2%)

Maximum memory used throughout the entire SCFGRAD-calculation: 87.6 MB
------------------------------------------------------------------------------
                         ORCA GEOMETRY RELAXATION STEP
------------------------------------------------------------------------------

Reading the OPT-File                    .... done
Getting information on internals        .... done
Copying old internal coords+grads       .... done
Making the new internal coordinates     .... (new redundants).... done
Validating the new internal coordinates .... (new redundants).... done
Calculating the B-matrix                .... done
Calculating the G,G- and P matrices     .... done
Transforming gradient to internals      .... done
Projecting the internal gradient        .... done
Number of atoms                         ....  34
Number of internal coordinates          .... 164
Current Energy                          ....  -694.440754218 Eh
Current gradient norm                   ....     0.000708912 Eh/bohr
Maximum allowed component of the step   ....  0.300
Current trust radius                    ....  0.300
Updating the Hessian (BFGS)             .... done
Forming the augmented Hessian           .... done
Diagonalizing the augmented Hessian     .... done
Last element of RFO vector              ....  0.999099254
Lowest eigenvalues of augmented Hessian:
 -0.000004338  0.000856409  0.002742584  0.009569414  0.012010382
Length of the computed step             ....  0.042472692
The final length of the internal step   ....  0.042472692
Converting the step to cartesian space:
 Initial RMS(Int)=    0.0033165600
Transforming coordinates:
 Iter   0:  RMS(Cart)=    0.0127526344 RMS(Int)=    0.0033168705
 Iter   1:  RMS(Cart)=    0.0000626738 RMS(Int)=    0.0000325551
 Iter   2:  RMS(Cart)=    0.0000006184 RMS(Int)=    0.0000002019
 Iter   3:  RMS(Cart)=    0.0000000066 RMS(Int)=    0.0000000040
done
Storing new coordinates                 .... done

                                .--------------------.
          ----------------------|Geometry convergence|-------------------------
          Item                value                   Tolerance       Converged
          ---------------------------------------------------------------------
          Energy change      -0.0000047168            0.0000002000      NO
          RMS gradient        0.0000392843            0.0000080000      NO
          MAX gradient        0.0001412867            0.0000300000      NO
          RMS step            0.0033165600            0.0001000000      NO
          MAX step            0.0102825816            0.0002000000      NO
          ........................................................
          Max(Bonds)      0.0004      Max(Angles)    0.06
          Max(Dihed)        0.59      Max(Improp)    0.00
          ---------------------------------------------------------------------

The optimization has not yet converged - more geometry cycles are needed


    ---------------------------------------------------------------------------
                         Redundant Internal Coordinates
                            (Angstroem and degrees)

        Definition                    Value    dE/dq     Step     New-Value
    ----------------------------------------------------------------------------
     1. B(C   1,C   0)                1.5122  0.000114 -0.0001    1.5122   
     2. B(C   2,C   1)                1.3822  0.000041  0.0000    1.3822   
     3. B(C   3,C   2)                1.5127  0.000118 -0.0001    1.5126   
     4. B(C   4,C   2)                1.4602 -0.000065 -0.0001    1.4601   
     5. B(C   5,C   4)                1.4589 -0.000080  0.0001    1.4589   
     6. B(C   6,C   5)                1.5243  0.000048 -0.0001    1.5242   
     7. B(C   7,C   6)                1.5159 -0.000020  0.0004    1.5162   
     8. B(C   8,C   7)                1.3440  0.000000  0.0000    1.3440   
     9. B(C   9,C   8)                1.5126  0.000004 -0.0001    1.5125   
    10. B(C  10,C   8)                1.5124 -0.000005  0.0001    1.5125   
    11. B(C  11,C   5)                1.3821 -0.000068 -0.0000    1.3821   
    12. B(C  12,C  11)                1.4560 -0.000017  0.0001    1.4560   
    13. B(C  12,C   1)                1.4590 -0.000083  0.0000    1.4590   
    14. B(O  13,C  12)                1.2751  0.000141 -0.0000    1.2751   
    15. B(O  14,C   4)                1.2771  0.000068  0.0001    1.2771   
    16. B(H  15,C   0)                1.0916 -0.000038  0.0000    1.0916   
    17. B(H  16,C   0)                1.0990 -0.000012  0.0000    1.0990   
    18. B(H  17,C   0)                1.0970 -0.000003 -0.0000    1.0970   
    19. B(H  18,C   3)                1.0917 -0.000037 -0.0000    1.0917   
    20. B(H  19,C   3)                1.0971 -0.000015  0.0001    1.0972   
    21. B(H  20,C   3)                1.0988 -0.000000 -0.0001    1.0987   
    22. B(H  21,C   6)                1.0988 -0.000048  0.0000    1.0988   
    23. B(H  22,C   6)                1.0913 -0.000013  0.0000    1.0913   
    24. B(H  23,C   7)                1.0920  0.000005 -0.0000    1.0920   
    25. B(H  24,C   9)                1.0955 -0.000001  0.0000    1.0955   
    26. B(H  25,C   9)                1.1001 -0.000017 -0.0000    1.1001   
    27. B(H  26,C   9)                1.0999 -0.000002  0.0000    1.0999   
    28. B(H  27,C  10)                1.0924 -0.000031  0.0000    1.0924   
    29. B(H  28,C  10)                1.0993  0.000011  0.0000    1.0993   
    30. B(C  29,C  11)                1.5120  0.000102 -0.0001    1.5119   
    31. B(H  30,C  29)                1.0925 -0.000038  0.0000    1.0925   
    32. B(H  31,C  29)                1.0970  0.000012 -0.0001    1.0970   
    33. B(H  32,C  29)                1.0991 -0.000029  0.0001    1.0991   
    34. B(H  33,C  10)                1.1002 -0.000077 -0.0000    1.1002   
    35. A(C   1,C   0,H  17)          110.47  0.000004   -0.02    110.44   
    36. A(C   1,C   0,H  15)          113.31  0.000046    0.01    113.32   
    37. A(H  16,C   0,H  17)          105.75  0.000029    0.01    105.76   
    38. A(C   1,C   0,H  16)          110.90 -0.000058    0.00    110.90   
    39. A(H  15,C   0,H  16)          107.79 -0.000002    0.01    107.80   
    40. A(H  15,C   0,H  17)          108.28 -0.000019   -0.00    108.28   
    41. A(C   0,C   1,C  12)          114.79  0.000056    0.01    114.80   
    42. A(C   2,C   1,C  12)          120.48 -0.000010   -0.01    120.47   
    43. A(C   0,C   1,C   2)          124.73 -0.000046    0.00    124.73   
    44. A(C   1,C   2,C   4)          120.71  0.000010   -0.01    120.70   
    45. A(C   1,C   2,C   3)          124.52 -0.000065    0.01    124.53   
    46. A(C   3,C   2,C   4)          114.77  0.000055   -0.00    114.77   
    47. A(H  18,C   3,H  19)          108.26  0.000003   -0.02    108.25   
    48. A(C   2,C   3,H  18)          113.23  0.000036    0.01    113.24   
    49. A(H  19,C   3,H  20)          105.75  0.000027   -0.00    105.75   
    50. A(C   2,C   3,H  20)          110.85  0.000020   -0.03    110.82   
    51. A(H  18,C   3,H  20)          107.81 -0.000028    0.03    107.84   
    52. A(C   2,C   3,H  19)          110.61 -0.000059    0.01    110.62   
    53. A(C   2,C   4,C   5)          118.70 -0.000032    0.02    118.72   
    54. A(C   2,C   4,O  14)          119.81  0.000055   -0.02    119.79   
    55. A(C   5,C   4,O  14)          121.49 -0.000023   -0.00    121.48   
    56. A(C   4,C   5,C   6)          116.24  0.000002    0.03    116.27   
    57. A(C   4,C   5,C  11)          120.50  0.000052   -0.01    120.49   
    58. A(C   6,C   5,C  11)          123.26 -0.000054   -0.02    123.24   
    59. A(C   5,C   6,C   7)          113.35 -0.000123    0.03    113.38   
    60. A(C   7,C   6,H  22)          110.52  0.000048    0.02    110.54   
    61. A(H  21,C   6,H  22)          107.15 -0.000021    0.00    107.15   
    62. A(C   5,C   6,H  22)          107.74  0.000067    0.01    107.74   
    63. A(C   7,C   6,H  21)          108.11 -0.000053   -0.06    108.04   
    64. A(C   5,C   6,H  21)          109.80  0.000089    0.00    109.80   
    65. A(C   8,C   7,H  23)          117.17  0.000022    0.02    117.20   
    66. A(C   6,C   7,H  23)          114.58 -0.000048   -0.03    114.55   
    67. A(C   6,C   7,C   8)          128.25  0.000026    0.01    128.26   
    68. A(C   9,C   8,C  10)          114.78  0.000005    0.03    114.81   
    69. A(C   7,C   8,C  10)          124.46 -0.000036   -0.05    124.41   
    70. A(C   7,C   8,C   9)          120.76  0.000030    0.02    120.78   
    71. A(H  25,C   9,H  26)          106.22  0.000012    0.00    106.22   
    72. A(H  24,C   9,H  26)          108.20 -0.000004   -0.01    108.18   
    73. A(C   8,C   9,H  26)          111.12 -0.000017   -0.01    111.12   
    74. A(H  24,C   9,H  25)          108.06  0.000025    0.01    108.08   
    75. A(C   8,C   9,H  25)          110.99 -0.000004    0.00    111.00   
    76. A(C   8,C   9,H  24)          112.01 -0.000010    0.00    112.01   
    77. A(H  28,C  10,H  33)          106.21  0.000021   -0.00    106.21   
    78. A(C   8,C  10,H  33)          111.18  0.000020    0.01    111.19   
    79. A(H  27,C  10,H  33)          109.04  0.000053    0.03    109.07   
    80. A(H  27,C  10,H  28)          107.76 -0.000053    0.00    107.76   
    81. A(C   8,C  10,H  28)          110.10 -0.000010    0.00    110.10   
    82. A(C   8,C  10,H  27)          112.32 -0.000030   -0.04    112.28   
    83. A(C  12,C  11,C  29)          115.41 -0.000011    0.01    115.42   
    84. A(C   5,C  11,C  29)          123.79  0.000027    0.00    123.79   
    85. A(C   5,C  11,C  12)          120.79 -0.000017   -0.01    120.78   
    86. A(C  11,C  12,O  13)          120.62 -0.000004   -0.01    120.62   
    87. A(C   1,C  12,O  13)          120.57  0.000008   -0.01    120.55   
    88. A(C   1,C  12,C  11)          118.81 -0.000003    0.02    118.83   
    89. A(H  31,C  29,H  32)          105.82  0.000037    0.02    105.84   
    90. A(H  30,C  29,H  32)          107.72 -0.000013   -0.01    107.71   
    91. A(C  11,C  29,H  32)          111.08 -0.000048   -0.00    111.08   
    92. A(H  30,C  29,H  31)          108.45 -0.000030    0.02    108.47   
    93. A(C  11,C  29,H  31)          110.58 -0.000056   -0.03    110.55   
    94. A(C  11,C  29,H  30)          112.89  0.000107    0.02    112.90   
    95. D(C  12,C   1,C   0,H  15)   -174.02 -0.000015    0.14   -173.88   
    96. D(C  12,C   1,C   0,H  17)    -52.32 -0.000005    0.13    -52.20   
    97. D(C  12,C   1,C   0,H  16)     64.60 -0.000002    0.12     64.72   
    98. D(C   2,C   1,C   0,H  15)      6.46 -0.000015    0.13      6.59   
    99. D(C   2,C   1,C   0,H  17)    128.15 -0.000004    0.12    128.27   
   100. D(C   2,C   1,C   0,H  16)   -114.93 -0.000002    0.12   -114.81   
   101. D(C   3,C   2,C   1,C   0)      0.51  0.000005    0.02      0.53   
   102. D(C   3,C   2,C   1,C  12)   -178.99  0.000006    0.01   -178.98   
   103. D(C   4,C   2,C   1,C   0)    179.91  0.000003    0.05    179.95   
   104. D(C   4,C   2,C   1,C  12)      0.41  0.000003    0.04      0.45   
   105. D(H  19,C   3,C   2,C   4)     53.26 -0.000017    0.54     53.80   
   106. D(H  20,C   3,C   2,C   1)    115.71 -0.000030    0.59    116.30   
   107. D(H  19,C   3,C   2,C   1)   -127.32 -0.000020    0.57   -126.74   
   108. D(H  18,C   3,C   2,C   4)    174.98 -0.000032    0.54    175.52   
   109. D(H  18,C   3,C   2,C   1)     -5.60 -0.000034    0.57     -5.03   
   110. D(H  20,C   3,C   2,C   4)    -63.72 -0.000027    0.56    -63.15   
   111. D(O  14,C   4,C   2,C   3)      0.37  0.000003    0.02      0.39   
   112. D(O  14,C   4,C   2,C   1)   -179.08  0.000006   -0.01   -179.08   
   113. D(C   5,C   4,C   2,C   3)    179.78 -0.000003   -0.00    179.78   
   114. D(C   5,C   4,C   2,C   1)      0.33 -0.000000   -0.03      0.30   
   115. D(C  11,C   5,C   4,O  14)    178.66  0.000000   -0.05    178.62   
   116. D(C   6,C   5,C   4,O  14)     -1.97 -0.000002   -0.02     -1.98   
   117. D(C   6,C   5,C   4,C   2)    178.64  0.000004    0.00    178.64   
   118. D(C  11,C   5,C   4,C   2)     -0.73  0.000006   -0.02     -0.76   
   119. D(H  22,C   6,C   5,C  11)   -158.59  0.000013   -0.29   -158.88   
   120. D(H  22,C   6,C   5,C   4)     22.06  0.000015   -0.32     21.74   
   121. D(H  21,C   6,C   5,C  11)    -42.22  0.000073   -0.28    -42.50   
   122. D(H  21,C   6,C   5,C   4)    138.43  0.000074   -0.31    138.12   
   123. D(C   7,C   6,C   5,C  11)     78.80 -0.000015   -0.34     78.46   
   124. D(C   7,C   6,C   5,C   4)   -100.56 -0.000013   -0.37   -100.93   
   125. D(C   8,C   7,C   6,C   5)    108.03  0.000030   -0.52    107.51   
   126. D(H  23,C   7,C   6,H  22)    167.14 -0.000022   -0.59    166.55   
   127. D(H  23,C   7,C   6,H  21)     50.16  0.000008   -0.57     49.60   
   128. D(H  23,C   7,C   6,C   5)    -71.80  0.000014   -0.54    -72.34   
   129. D(C   8,C   7,C   6,H  22)    -13.03 -0.000006   -0.57    -13.60   
   130. D(C   8,C   7,C   6,H  21)   -130.00  0.000024   -0.55   -130.55   
   131. D(C  10,C   8,C   7,H  23)    178.72 -0.000021    0.03    178.75   
   132. D(C  10,C   8,C   7,C   6)     -1.11 -0.000037    0.01     -1.10   
   133. D(C   9,C   8,C   7,H  23)     -1.58 -0.000008    0.03     -1.55   
   134. D(C   9,C   8,C   7,C   6)    178.59 -0.000025    0.01    178.60   
   135. D(H  26,C   9,C   8,C  10)    -60.07 -0.000006   -0.16    -60.22   
   136. D(H  26,C   9,C   8,C   7)    120.21 -0.000017   -0.16    120.05   
   137. D(H  25,C   9,C   8,C  10)     57.90 -0.000004   -0.16     57.74   
   138. D(H  25,C   9,C   8,C   7)   -121.83 -0.000015   -0.16   -121.99   
   139. D(H  24,C   9,C   8,C  10)    178.79  0.000018   -0.14    178.65   
   140. D(H  24,C   9,C   8,C   7)     -0.94  0.000007   -0.14     -1.08   
   141. D(H  33,C  10,C   8,C   9)    -72.51  0.000029   -0.04    -72.55   
   142. D(H  33,C  10,C   8,C   7)    107.21  0.000041   -0.04    107.17   
   143. D(H  28,C  10,C   8,C   9)     44.91  0.000061   -0.04     44.87   
   144. D(H  28,C  10,C   8,C   7)   -135.37  0.000073   -0.03   -135.41   
   145. D(H  27,C  10,C   8,C   9)    164.99 -0.000033   -0.06    164.93   
   146. D(H  27,C  10,C   8,C   7)    -15.29 -0.000021   -0.06    -15.35   
   147. D(C  29,C  11,C   5,C   6)      0.81 -0.000019    0.01      0.81   
   148. D(C  29,C  11,C   5,C   4)   -179.87 -0.000021    0.04   -179.83   
   149. D(C  12,C  11,C   5,C   6)   -178.94 -0.000013    0.03   -178.91   
   150. D(C  12,C  11,C   5,C   4)      0.39 -0.000015    0.06      0.45   
   151. D(C   1,C  12,C  11,C  29)   -179.42  0.000024   -0.03   -179.44   
   152. D(C   1,C  12,C  11,C   5)      0.34  0.000018   -0.05      0.30   
   153. D(O  13,C  12,C   1,C   2)    179.35  0.000017   -0.04    179.31   
   154. D(O  13,C  12,C   1,C   0)     -0.20  0.000018   -0.04     -0.24   
   155. D(C  11,C  12,C   1,C   2)     -0.75 -0.000011   -0.01     -0.75   
   156. D(O  13,C  12,C  11,C   5)   -179.75 -0.000011   -0.01   -179.77   
   157. D(C  11,C  12,C   1,C   0)    179.70 -0.000011   -0.01    179.70   
   158. D(O  13,C  12,C  11,C  29)      0.48 -0.000005    0.01      0.49   
   159. D(H  32,C  29,C  11,C  12)     66.27 -0.000048    0.45     66.72   
   160. D(H  32,C  29,C  11,C   5)   -113.48 -0.000042    0.47   -113.01   
   161. D(H  31,C  29,C  11,C  12)    -50.91 -0.000029    0.45    -50.46   
   162. D(H  31,C  29,C  11,C   5)    129.34 -0.000023    0.47    129.81   
   163. D(H  30,C  29,C  11,C  12)   -172.61 -0.000025    0.44   -172.17   
   164. D(H  30,C  29,C  11,C   5)      7.64 -0.000019    0.46      8.10   
    ----------------------------------------------------------------------------

         *************************************************************
         *                GEOMETRY OPTIMIZATION CYCLE  13            *
         *************************************************************
---------------------------------
CARTESIAN COORDINATES (ANGSTROEM)
---------------------------------
  C     18.490800    1.911210    0.090927
  C     17.117734    1.333812   -0.169679
  C     16.073694    2.020768   -0.760136
  C     16.153881    3.451541   -1.244437
  C     14.781238    1.375061   -0.971029
  C     14.610069   -0.008299   -0.540379
  C     13.229635   -0.616708   -0.758307
  C     12.381870   -0.650956    0.498318
  C     11.313732    0.106012    0.802512
  C     10.568715   -0.093843    2.103547
  C     10.755358    1.193541   -0.088117
  C     15.658036   -0.696523    0.041293
  C     16.949012   -0.054769    0.245269
  O     17.915082   -0.693997    0.778187
  O     13.833874    2.020431   -1.534142
  H     18.559958    2.978084   -0.129724
  H     19.253673    1.394152   -0.507762
  H     18.778885    1.756994    1.138128
  H     17.103124    3.934728   -1.005250
  H     15.344048    4.051914   -0.811416
  H     16.014574    3.503791   -2.333007
  H     13.330830   -1.646230   -1.128695
  H     12.732040   -0.040756   -1.540320
  H     12.697122   -1.389572    1.238239
  H     10.996411   -0.906472    2.700965
  H      9.509412   -0.326494    1.919450
  H     10.580752    0.822484    2.711870
  H     11.455290    1.484860   -0.874583
  H     10.527906    2.089450    0.506968
  C     15.564635   -2.130601    0.510898
  H     14.629837   -2.614062    0.217550
  H     16.400240   -2.720645    0.114709
  H     15.644815   -2.194244    1.605270
  H      9.806193    0.881943   -0.548980

----------------------------
CARTESIAN COORDINATES (A.U.)
----------------------------
  NO LB      ZA    FRAG     MASS         X           Y           Z
   0 C     6.0000    0    12.011   34.942549    3.611663    0.171828
   1 C     6.0000    0    12.011   32.347829    2.520540   -0.320646
   2 C     6.0000    0    12.011   30.374879    3.818698   -1.436449
   3 C     6.0000    0    12.011   30.526411    6.522467   -2.351646
   4 C     6.0000    0    12.011   27.932491    2.598488   -1.834979
   5 C     6.0000    0    12.011   27.609029   -0.015683   -1.021168
   6 C     6.0000    0    12.011   25.000387   -1.165410   -1.432993
   7 C     6.0000    0    12.011   23.398343   -1.230128    0.941685
   8 C     6.0000    0    12.011   21.379854    0.200334    1.516527
   9 C     6.0000    0    12.011   19.971977   -0.177337    3.975127
  10 C     6.0000    0    12.011   20.324682    2.255466   -0.166517
  11 C     6.0000    0    12.011   29.589400   -1.316238    0.078033
  12 C     6.0000    0    12.011   32.028991   -0.103498    0.463492
  13 O     8.0000    0    15.999   33.854599   -1.311464    1.470560
  14 O     8.0000    0    15.999   26.142233    3.818061   -2.899109
  15 H     1.0000    0     1.008   35.073237    5.627762   -0.245143
  16 H     1.0000    0     1.008   36.384169    2.634565   -0.959532
  17 H     1.0000    0     1.008   35.486949    3.320238    2.150750
  18 H     1.0000    0     1.008   32.320221    7.435557   -1.899646
  19 H     1.0000    0     1.008   28.996048    7.657008   -1.533353
  20 H     1.0000    0     1.008   30.263159    6.621205   -4.408744
  21 H     1.0000    0     1.008   25.191619   -3.110924   -2.132925
  22 H     1.0000    0     1.008   24.060069   -0.077018   -2.910783
  23 H     1.0000    0     1.008   23.994084   -2.625910    2.339932
  24 H     1.0000    0     1.008   20.780205   -1.712984    5.104083
  25 H     1.0000    0     1.008   17.970184   -0.616984    3.627236
  26 H     1.0000    0     1.008   19.994723    1.554270    5.124691
  27 H     1.0000    0     1.008   21.647362    2.805980   -1.652723
  28 H     1.0000    0     1.008   19.894860    3.948488    0.958031
  29 C     6.0000    0    12.011   29.412897   -4.026253    0.965457
  30 H     1.0000    0     1.008   27.646386   -4.939861    0.411110
  31 H     1.0000    0     1.008   30.991962   -5.141274    0.216769
  32 H     1.0000    0     1.008   29.564415   -4.146519    3.033520
  33 H     1.0000    0     1.008   18.531019    1.666630   -1.037422

--------------------------------
INTERNAL COORDINATES (ANGSTROEM)
--------------------------------
 C      0   0   0     0.000000000000     0.00000000     0.00000000
 C      1   0   0     1.512155773955     0.00000000     0.00000000
 C      2   1   0     1.382232721401   124.72954703     0.00000000
 C      3   2   1     1.512642952146   124.52868623     0.52896306
 C      3   2   1     1.460087718064   120.69864720   179.95087104
 C      5   3   2     1.458918671110   118.72161208     0.30006653
 C      6   5   3     1.524221674237   116.26612370   178.64371959
 C      7   6   5     1.516241215643   113.38440019   259.07360760
 C      8   7   6     1.344043548508   128.25773238   107.50777521
 C      9   8   7     1.512509099167   120.77842210   178.60434113
 C      9   8   7     1.512521084030   124.40692706   358.90394967
 C      6   5   3     1.382110623628   120.49292603   359.24403800
 C     12   6   5     1.456047215517   120.78117994     0.45038723
 O     13  12   6     1.275110288020   120.61977476   180.23315070
 O      5   3   2     1.277144027656   119.79060847   180.91552336
 H      1   2   3     1.091645188238   113.31977699     6.58829019
 H      1   2   3     1.098978005410   110.90250006   245.18841497
 H      1   2   3     1.096997626912   110.44422777   128.27468992
 H      4   3   2     1.091670136204   113.24112759   354.96840708
 H      4   3   2     1.097171688716   110.61550976   233.25554421
 H      4   3   2     1.098689851556   110.82294092   116.29792845
 H      7   6   5     1.098791254552   109.80277568   138.12130117
 H      7   6   5     1.091268050189   107.74326649    21.73922967
 H      8   7   6     1.091979804842   114.54673022   287.65658679
 H     10   9   8     1.095535671297   112.01131020   358.91887591
 H     10   9   8     1.100064209574   110.99654030   238.01015193
 H     10   9   8     1.099935020400   111.11611629   120.04790227
 H     11   9   8     1.092383050419   112.28076443   344.64693081
 H     11   9   8     1.099324005976   110.09667368   224.59083993
 C     12   6   5     1.511896777243   123.79342515   180.16811286
 H     30  12   6     1.092535061150   112.90449929     8.10023845
 H     30  12   6     1.096974389118   110.54601190   129.80850308
 H     30  12   6     1.099149481895   111.07997581   246.98899619
 H     11   9   8     1.100183284736   111.19307418   107.16579080

---------------------------
INTERNAL COORDINATES (A.U.)
---------------------------
 C      0   0   0     0.000000000000     0.00000000     0.00000000
 C      1   0   0     2.857560284602     0.00000000     0.00000000
 C      2   1   0     2.612041296793   124.72954703     0.00000000
 C      3   2   1     2.858480917963   124.52868623     0.52896306
 C      3   2   1     2.759165918643   120.69864720   179.95087104
 C      5   3   2     2.756956740062   118.72161208     0.30006653
 C      6   5   3     2.880361531695   116.26612370   178.64371959
 C      7   6   5     2.865280650529   113.38440019   259.07360760
 C      8   7   6     2.539874218744   128.25773238   107.50777521
 C      9   8   7     2.858227972489   120.77842210   178.60434113
 C      9   8   7     2.858250620598   124.40692706   358.90394967
 C      6   5   3     2.611810565440   120.49292603   359.24403800
 C     12   6   5     2.751530475386   120.78117994     0.45038723
 O     13  12   6     2.409609234902   120.61977476   180.23315070
 O      5   3   2     2.413452445842   119.79060847   180.91552336
 H      1   2   3     2.062910441182   113.31977699     6.58829019
 H      1   2   3     2.076767457427   110.90250006   245.18841497
 H      1   2   3     2.073025084426   110.44422777   128.27468992
 H      4   3   2     2.062957586005   113.24112759   354.96840708
 H      4   3   2     2.073354013565   110.61550976   233.25554421
 H      4   3   2     2.076222925560   110.82294092   116.29792845
 H      7   6   5     2.076414549451   109.80277568   138.12130117
 H      7   6   5     2.062197753555   107.74326649    21.73922967
 H      8   7   6     2.063542774925   114.54673022   287.65658679
 H     10   9   8     2.070262388693   112.01131020   358.91887591
 H     10   9   8     2.078820085823   110.99654030   238.01015193
 H     10   9   8     2.078575953664   111.11611629   120.04790227
 H     11   9   8     2.064304798630   112.28076443   344.64693081
 H     11   9   8     2.077421303740   110.09667368   224.59083993
 C     12   6   5     2.857070851748   123.79342515   180.16811286
 H     30  12   6     2.064592057280   112.90449929     8.10023845
 H     30  12   6     2.072981171359   110.54601190   129.80850308
 H     30  12   6     2.077091501022   111.07997581   246.98899619
 H     11   9   8     2.079045105268   111.19307418   107.16579080


           ************************************************************
           *        Program running with 4 parallel MPI-processes     *
           *              working on a common directory               *
           ************************************************************
------------------------------------------------------------------------------
                   ___                                                        
                  /   \      - P O W E R E D   B Y -                         
                 /     \                                                     
                 |  |  |   _    _      __       _____    __    __             
                 |  |  |  | |  | |    /  \     |  _  \  |  |  /  |          
                  \  \/   | |  | |   /    \    | | | |  |  | /  /          
                 / \  \   | |__| |  /  /\  \   | |_| |  |  |/  /          
                |  |  |   |  __  | /  /__\  \  |    /   |      \           
                |  |  |   | |  | | |   __   |  |    \   |  |\   \          
                \     /   | |  | | |  |  |  |  | |\  \  |  | \   \       
                 \___/    |_|  |_| |__|  |__|  |_| \__\ |__|  \__/        
                                                                              
                      - O R C A' S   B I G   F R I E N D -                    
                                      &                                       
                       - I N T E G R A L  F E E D E R -                       
                                                                              
 v1 FN, 2020, v2 2021                                                         
------------------------------------------------------------------------------


Reading SHARK input file mPQ1_1e_0H_B3LYP_631Gd_opt.SHARKINP.tmp ... ok
----------------------
SHARK INTEGRAL PACKAGE
----------------------

Number of atoms                             ...     34
Number of basis functions                   ...    260
Number of shells                            ...    132
Maximum angular momentum                    ...      2
Integral batch strategy                     ... SHARK/LIBINT Hybrid
RI-J (if used) integral strategy            ... SPLIT-RIJ (Revised 2003 algorithm where possible)
Printlevel                                  ...      1
Contraction scheme used                     ... SEGMENTED contraction
Coulomb Range Separation                    ... NOT USED
Exchange Range Separation                   ... NOT USED
Finite Nucleus Model                        ... NOT USED
Auxiliary Coulomb fitting basis             ... AVAILABLE
   # of basis functions in Aux-J            ...    982
   # of shells in Aux-J                     ...    330
   Maximum angular momentum in Aux-J        ...      4
Auxiliary J/K fitting basis                 ... NOT available
Auxiliary Correlation fitting basis         ... NOT available
Auxiliary 'external' fitting basis          ... NOT available
Integral threshold                          ...     2.500000e-11
Primitive cut-off                           ...     2.500000e-12
Primitive pair pre-selection threshold      ...     2.500000e-12

Calculating pre-screening integrals         ... done (  0.1 sec) Dimension = 132
Organizing shell pair data                  ... done (  0.1 sec)
Shell pair information
Total number of shell pairs                 ...      8778
Shell pairs after pre-screening             ...      7065
Total number of primitive shell pairs       ...     49218
Primitive shell pairs kept                  ...     22868
          la=0 lb=0:   2729 shell pairs
          la=1 lb=0:   2319 shell pairs
          la=1 lb=1:    495 shell pairs
          la=2 lb=0:    980 shell pairs
          la=2 lb=1:    443 shell pairs
          la=2 lb=2:     99 shell pairs

Calculating one electron integrals          ... done (  0.0 sec)
Calculating RI/J V-Matrix + Cholesky decomp.... done (  0.1 sec)
Calculating Nuclear repulsion               ... done (  0.0 sec) ENN=   1078.684626694387 Eh

SHARK setup successfully completed in   0.4 seconds

Maximum memory used throughout the entire GTOINT-calculation: 17.1 MB


           ************************************************************
           *        Program running with 4 parallel MPI-processes     *
           *              working on a common directory               *
           ************************************************************

Diagonalization of the overlap matrix:
Smallest eigenvalue                        ... 4.129e-04
Time for diagonalization                   ...    0.014 sec
Threshold for overlap eigenvalues          ... 1.000e-08
Number of eigenvalues below threshold      ... 0
Time for construction of square roots      ...    0.006 sec
Total time needed                          ...    0.025 sec

-------------------
DFT GRID GENERATION
-------------------

General Integration Accuracy     IntAcc      ... 4.959
Radial Grid Type                 RadialGrid  ... OptM3 with GC (2021)
Angular Grid (max. ang.)         AngularGrid ... 6 (Lebedev-590)
Angular grid pruning method      GridPruning ... 4 (adaptive)
Weight generation scheme         WeightScheme... Becke
Basis function cutoff            BFCut       ... 1.0000e-11
Integration weight cutoff        WCut        ... 1.0000e-14
Angular grids for H and He will be reduced by one unit
Partially contracted basis set               ... off
Rotationally invariant grid construction     ... off

Total number of grid points                  ...   381691
Total number of batches                      ...     5979
Average number of points per batch           ...       63
Average number of grid points per atom       ...    11226
Time for grid setup =    5.114 sec

--------------------
COSX GRID GENERATION
--------------------

GRIDX 1
-------
General Integration Accuracy     IntAcc      ... 4.020
Radial Grid Type                 RadialGrid  ... OptM3 with GC (2021)
Angular Grid (max. ang.)         AngularGrid ... 2 (Lebedev-110)
Angular grid pruning method      GridPruning ... 4 (adaptive)
Weight generation scheme         WeightScheme... Becke
Basis function cutoff            BFCut       ... 1.0000e-11
Integration weight cutoff        WCut        ... 1.0000e-14
Angular grids for H and He will be reduced by one unit
Partially contracted basis set               ... on
Rotationally invariant grid construction     ... off

Total number of grid points                  ...    41618
Total number of batches                      ...      666
Average number of points per batch           ...       62
Average number of grid points per atom       ...     1224
UseSFitting                                  ... on

GRIDX 2
-------
General Integration Accuracy     IntAcc      ... 4.338
Radial Grid Type                 RadialGrid  ... OptM3 with GC (2021)
Angular Grid (max. ang.)         AngularGrid ... 3 (Lebedev-194)
Angular grid pruning method      GridPruning ... 4 (adaptive)
Weight generation scheme         WeightScheme... Becke
Basis function cutoff            BFCut       ... 1.0000e-11
Integration weight cutoff        WCut        ... 1.0000e-14
Angular grids for H and He will be reduced by one unit
Partially contracted basis set               ... on
Rotationally invariant grid construction     ... off

Total number of grid points                  ...    90688
Total number of batches                      ...     1435
Average number of points per batch           ...       63
Average number of grid points per atom       ...     2667
UseSFitting                                  ... on

GRIDX 3
-------
General Integration Accuracy     IntAcc      ... 4.871
Radial Grid Type                 RadialGrid  ... OptM3 with GC (2021)
Angular Grid (max. ang.)         AngularGrid ... 4 (Lebedev-302)
Angular grid pruning method      GridPruning ... 4 (adaptive)
Weight generation scheme         WeightScheme... Becke
Basis function cutoff            BFCut       ... 1.0000e-11
Integration weight cutoff        WCut        ... 1.0000e-14
Angular grids for H and He will be reduced by one unit
Partially contracted basis set               ... on
Rotationally invariant grid construction     ... off

Total number of grid points                  ...   173498
Total number of batches                      ...     2729
Average number of points per batch           ...       63
Average number of grid points per atom       ...     5103
UseSFitting                                  ... on

Time for X-Grid setup             =    2.365 sec


--------------------
CPCM SOLVATION MODEL
--------------------
CPCM parameters:
  Epsilon                                         ...      80.4000
  Refrac                                          ...       1.3300
  Rsolv                                           ...       1.3000
  Surface type                                    ... GAUSSIAN VDW
  Epsilon function type                           ...         CPCM
Radii:
 Radius for C  used is    3.8550 Bohr (=   2.0400 Ang.)
 Radius for O  used is    3.4469 Bohr (=   1.8240 Ang.)
 Radius for H  used is    2.4944 Bohr (=   1.3200 Ang.)
Calculating surface                               ...        done! (  0.0s)
GEPOL surface points                              ...         1798
GEPOL Volume                                      ...    1932.7264
GEPOL Surface-area                                ...    1006.1866
Calculating surface distance matrix               ...        done! (  0.0s)
Performing Cholesky decomposition & store         ...        done! (  0.1s)
Overall time for CPCM initialization              ...                 0.1s
--------------
SCF ITERATIONS
--------------
ITER       Energy         Delta-E        Max-DP      RMS-DP      [F,P]     Damp
               ***  Starting incremental Fock matrix formation  ***
  0   -694.4405559841   0.000000000000 0.00036910  0.00001003  0.0032697 0.7000
  1   -694.4406049997  -0.000049015517 0.00035308  0.00000984  0.0025870 0.7000
                               ***Turning on DIIS***
  2   -694.4406441859  -0.000039186248 0.00093261  0.00002672  0.0019441 0.0000
  3   -694.4407449889  -0.000100802943 0.00018873  0.00000645  0.0002992 0.0000
               *** Restarting incremental Fock matrix formation ***
                                   *** Resetting DIIS ***
  4   -694.4407468518  -0.000001862926 0.00004363  0.00000075  0.0000265 0.0000
  5   -694.4407468675  -0.000000015702 0.00002245  0.00000045  0.0000421 0.0000
  6   -694.4407468759  -0.000000008443 0.00001666  0.00000022  0.0000284 0.0000
  7   -694.4407468719   0.000000004021 0.00000542  0.00000008  0.0000075 0.0000
  8   -694.4407468728  -0.000000000885 0.00000233  0.00000004  0.0000023 0.0000
                 **** Energy Check signals convergence ****

               *****************************************************
               *                     SUCCESS                       *
               *           SCF CONVERGED AFTER   9 CYCLES          *
               *****************************************************

Old exchange energy                            =    -19.149818757 Eh
New exchange energy                            =    -19.149828802 Eh
Exchange energy change after final integration =     -0.000010045 Eh
Total energy after final integration           =   -694.440756921 Eh
Final COS-X integration done in                =    14.247 sec
Total Energy       :         -694.44075692 Eh          -18896.69369 eV
  Last Energy change         ...   -3.3790e-09  Tolerance :   1.0000e-08
  Last MAX-Density change    ...    0.0000e+00  Tolerance :   1.0000e-07
             **** THE GBW FILE WAS UPDATED (mPQ1_1e_0H_B3LYP_631Gd_opt.gbw) ****
             **** DENSITY mPQ1_1e_0H_B3LYP_631Gd_opt.scfp WAS UPDATED ****
             **** ENERGY FILE WAS UPDATED (mPQ1_1e_0H_B3LYP_631Gd_opt.en.tmp) ****
----------------------
UHF SPIN CONTAMINATION
----------------------

Warning: in a DFT calculation there is little theoretical justification to 
         calculate <S**2> as in Hartree-Fock theory. We will do it anyways
         but you should keep in mind that the values have only limited relevance

Expectation value of <S**2>     :     0.759344
Ideal value S*(S+1) for S=0.5   :     0.750000
Deviation                       :     0.009344

             **** THE GBW FILE WAS UPDATED (mPQ1_1e_0H_B3LYP_631Gd_opt.gbw) ****
             **** DENSITY mPQ1_1e_0H_B3LYP_631Gd_opt.scfp WAS UPDATED ****
Total SCF time: 0 days 0 hours 1 min 27 sec 

Maximum memory used throughout the entire SCF-calculation: 106.8 MB

-------------------------   --------------------
FINAL SINGLE POINT ENERGY      -694.440756921031
-------------------------   --------------------


           ************************************************************
           *        Program running with 4 parallel MPI-processes     *
           *              working on a common directory               *
           ************************************************************
------------------------------------------------------------------------------
                         ORCA SCF GRADIENT CALCULATION
------------------------------------------------------------------------------

 ... reading COSX grid (gridx3)
Gradient of the Kohn-Sham DFT energy:
Kohn-Sham wavefunction type      ... UKS
Hartree-Fock exchange scaling    ...    0.200
Number of operators              ...    2
Number of atoms                  ...   34
Basis set dimensions             ...  260
Integral neglect threshold       ... 2.5e-11
Integral primitive cutoff        ... 2.5e-12
SHARK Integral package           ... ON

Nuc. rep. gradient       (SHARK) ... done (  0.0 sec)
HCore & Overlap gradient (SHARK) ... done (  0.2 sec)
RI-J gradient            (SHARK) ... done (  1.1 sec)
COSX-gradient                    ... done ( 20.8 sec)
Exchange-correlation gradient    ... done

------------------
CARTESIAN GRADIENT
------------------

   1   C   :    0.000076382    0.000132814    0.000007412
   2   C   :    0.000098572   -0.000214879    0.000033429
   3   C   :   -0.000231286   -0.000036069   -0.000014512
   4   C   :    0.000113611    0.000094079   -0.000046413
   5   C   :    0.000157308    0.000000706    0.000208179
   6   C   :    0.000097047    0.000079137    0.000053973
   7   C   :    0.000149719    0.000046606   -0.000300978
   8   C   :    0.000025805    0.000142062    0.000101685
   9   C   :   -0.000079975   -0.000052264    0.000141942
  10   C   :   -0.000085611   -0.000066209   -0.000051086
  11   C   :   -0.000198425   -0.000136557   -0.000265161
  12   C   :   -0.000034796   -0.000065192   -0.000029009
  13   C   :   -0.000160078    0.000202481   -0.000098732
  14   O   :    0.000072751   -0.000063090    0.000040653
  15   O   :   -0.000048918    0.000005371   -0.000060269
  16   H   :    0.000040674   -0.000035607    0.000016398
  17   H   :   -0.000045409   -0.000025909   -0.000021370
  18   H   :   -0.000031736    0.000012310    0.000013284
  19   H   :   -0.000043587    0.000028238    0.000000479
  20   H   :   -0.000005142   -0.000051468    0.000022584
  21   H   :    0.000052948   -0.000018550   -0.000007741
  22   H   :   -0.000113441   -0.000009072    0.000136801
  23   H   :   -0.000012730   -0.000094110   -0.000029657
  24   H   :    0.000062260   -0.000045569   -0.000060949
  25   H   :    0.000028970    0.000022159    0.000004288
  26   H   :    0.000012959    0.000038784   -0.000018984
  27   H   :    0.000036634    0.000000411    0.000002998
  28   H   :    0.000068458    0.000028353    0.000132371
  29   H   :    0.000093271    0.000057693   -0.000014577
  30   C   :   -0.000153166   -0.000071310    0.000044819
  31   H   :    0.000041126   -0.000059281    0.000067341
  32   H   :   -0.000002629    0.000021246   -0.000078261
  33   H   :    0.000022462    0.000060779   -0.000022459
  34   H   :    0.000033750    0.000048836    0.000090095

Difference to translation invariance:
           :    0.0000377772   -0.0000230703   -0.0000014233

Difference to rotation invariance:
           :   -0.0001104618   -0.0004470013   -0.0014713118

Norm of the cartesian gradient     ...    0.0009139595
RMS gradient                       ...    0.0000904955
MAX gradient                       ...    0.0003009781

-------
TIMINGS
-------

Total SCF gradient time            ...       33.432 sec

One electron gradient       ....       0.223 sec  (  0.7%)
RI-J Coulomb gradient       ....       1.093 sec  (  3.3%)
COSX gradient               ....      20.768 sec  ( 62.1%)
XC gradient                 ....       9.578 sec  ( 28.7%)
CPCM gradient               ....       0.542 sec  (  1.6%)
   A-Matrix (El+Nuc)        ....       0.143 sec  (  0.4%)
   Potential                ....       0.398 sec  (  1.2%)

Maximum memory used throughout the entire SCFGRAD-calculation: 87.8 MB
------------------------------------------------------------------------------
                         ORCA GEOMETRY RELAXATION STEP
------------------------------------------------------------------------------

Reading the OPT-File                    .... done
Getting information on internals        .... done
Copying old internal coords+grads       .... done
Making the new internal coordinates     .... (new redundants).... done
Validating the new internal coordinates .... (new redundants).... done
Calculating the B-matrix                .... done
Calculating the G,G- and P matrices     .... done
Transforming gradient to internals      .... done
Projecting the internal gradient        .... done
Number of atoms                         ....  34
Number of internal coordinates          .... 164
Current Energy                          ....  -694.440756921 Eh
Current gradient norm                   ....     0.000913960 Eh/bohr
Maximum allowed component of the step   ....  0.300
Current trust radius                    ....  0.300
Updating the Hessian (BFGS)             .... done
Forming the augmented Hessian           .... done
Diagonalizing the augmented Hessian     .... done
Last element of RFO vector              ....  0.997809723
Lowest eigenvalues of augmented Hessian:
 -0.000007105  0.000796284  0.001613586  0.008756416  0.012029883
Length of the computed step             ....  0.066294700
The final length of the internal step   ....  0.066294700
Converting the step to cartesian space:
 Initial RMS(Int)=    0.0051767463
Transforming coordinates:
 Iter   0:  RMS(Cart)=    0.0159264616 RMS(Int)=    0.4905616867
 Iter   1:  RMS(Cart)=    0.0001013862 RMS(Int)=    0.0000611111
 Iter   2:  RMS(Cart)=    0.0000014718 RMS(Int)=    0.0000007180
 Iter   3:  RMS(Cart)=    0.0000000242 RMS(Int)=    0.0000000172
done
Storing new coordinates                 .... done

                                .--------------------.
          ----------------------|Geometry convergence|-------------------------
          Item                value                   Tolerance       Converged
          ---------------------------------------------------------------------
          Energy change      -0.0000027032            0.0000002000      NO
          RMS gradient        0.0000524371            0.0000080000      NO
          MAX gradient        0.0001671362            0.0000300000      NO
          RMS step            0.0051767463            0.0001000000      NO
          MAX step            0.0166333966            0.0002000000      NO
          ........................................................
          Max(Bonds)      0.0003      Max(Angles)    0.06
          Max(Dihed)        0.95      Max(Improp)    0.00
          ---------------------------------------------------------------------

The optimization has not yet converged - more geometry cycles are needed


    ---------------------------------------------------------------------------
                         Redundant Internal Coordinates
                            (Angstroem and degrees)

        Definition                    Value    dE/dq     Step     New-Value
    ----------------------------------------------------------------------------
     1. B(C   1,C   0)                1.5122  0.000068 -0.0002    1.5120   
     2. B(C   2,C   1)                1.3822  0.000055 -0.0000    1.3822   
     3. B(C   3,C   2)                1.5126  0.000076 -0.0002    1.5124   
     4. B(C   4,C   2)                1.4601 -0.000080 -0.0000    1.4601   
     5. B(C   5,C   4)                1.4589 -0.000018  0.0001    1.4590   
     6. B(C   6,C   5)                1.5242  0.000019 -0.0001    1.5241   
     7. B(C   7,C   6)                1.5162  0.000076  0.0003    1.5166   
     8. B(C   8,C   7)                1.3440  0.000035 -0.0000    1.3440   
     9. B(C   9,C   8)                1.5125 -0.000041 -0.0001    1.5124   
    10. B(C  10,C   8)                1.5125  0.000021  0.0002    1.5127   
    11. B(C  11,C   5)                1.3821 -0.000104  0.0001    1.3822   
    12. B(C  12,C  11)                1.4560  0.000013  0.0001    1.4561   
    13. B(C  12,C   1)                1.4590 -0.000077  0.0001    1.4592   
    14. B(O  13,C  12)                1.2751  0.000101 -0.0001    1.2750   
    15. B(O  14,C   4)                1.2771  0.000068  0.0001    1.2772   
    16. B(H  15,C   0)                1.0916 -0.000030  0.0001    1.0917   
    17. B(H  16,C   0)                1.0990 -0.000010  0.0000    1.0990   
    18. B(H  17,C   0)                1.0970 -0.000001 -0.0000    1.0970   
    19. B(H  18,C   3)                1.0917 -0.000028  0.0000    1.0917   
    20. B(H  19,C   3)                1.0972 -0.000010  0.0002    1.0973   
    21. B(H  20,C   3)                1.0987  0.000001 -0.0001    1.0986   
    22. B(H  21,C   6)                1.0988 -0.000048  0.0001    1.0989   
    23. B(H  22,C   6)                1.0913 -0.000023  0.0000    1.0913   
    24. B(H  23,C   7)                1.0920  0.000009 -0.0000    1.0919   
    25. B(H  24,C   9)                1.0955  0.000002  0.0000    1.0955   
    26. B(H  25,C   9)                1.1001 -0.000018  0.0000    1.1001   
    27. B(H  26,C   9)                1.0999  0.000001  0.0000    1.1000   
    28. B(H  27,C  10)                1.0924 -0.000048  0.0001    1.0925   
    29. B(H  28,C  10)                1.0993  0.000019 -0.0000    1.0993   
    30. B(C  29,C  11)                1.5119  0.000046 -0.0002    1.5117   
    31. B(H  30,C  29)                1.0925 -0.000029  0.0001    1.0926   
    32. B(H  31,C  29)                1.0970  0.000016 -0.0001    1.0968   
    33. B(H  32,C  29)                1.0991 -0.000026  0.0001    1.0993   
    34. B(H  33,C  10)                1.1002 -0.000079  0.0001    1.1003   
    35. A(C   1,C   0,H  17)          110.44 -0.000030   -0.02    110.42   
    36. A(C   1,C   0,H  15)          113.32  0.000075   -0.00    113.32   
    37. A(H  16,C   0,H  17)          105.76  0.000053   -0.00    105.76   
    38. A(C   1,C   0,H  16)          110.90 -0.000086    0.02    110.92   
    39. A(H  15,C   0,H  16)          107.80  0.000005    0.01    107.81   
    40. A(H  15,C   0,H  17)          108.28 -0.000017    0.00    108.28   
    41. A(C   0,C   1,C  12)          114.80  0.000069    0.00    114.80   
    42. A(C   2,C   1,C  12)          120.47 -0.000044   -0.01    120.47   
    43. A(C   0,C   1,C   2)          124.73 -0.000025    0.01    124.74   
    44. A(C   1,C   2,C   4)          120.70 -0.000034   -0.01    120.69   
    45. A(C   1,C   2,C   3)          124.53 -0.000038    0.02    124.55   
    46. A(C   3,C   2,C   4)          114.77  0.000072   -0.01    114.76   
    47. A(H  18,C   3,H  19)          108.25 -0.000001   -0.02    108.23   
    48. A(C   2,C   3,H  18)          113.24  0.000075    0.01    113.25   
    49. A(H  19,C   3,H  20)          105.75  0.000049   -0.01    105.73   
    50. A(C   2,C   3,H  20)          110.82 -0.000010   -0.04    110.78   
    51. A(H  18,C   3,H  20)          107.84 -0.000022    0.04    107.87   
    52. A(C   2,C   3,H  19)          110.62 -0.000089    0.03    110.65   
    53. A(C   2,C   4,C   5)          118.72  0.000040    0.02    118.74   
    54. A(C   2,C   4,O  14)          119.79  0.000006   -0.03    119.76   
    55. A(C   5,C   4,O  14)          121.48 -0.000046    0.01    121.49   
    56. A(C   4,C   5,C   6)          116.27  0.000077    0.03    116.30   
    57. A(C   4,C   5,C  11)          120.49  0.000026   -0.01    120.48   
    58. A(C   6,C   5,C  11)          123.24 -0.000103   -0.02    123.22   
    59. A(C   5,C   6,C   7)          113.38 -0.000130    0.06    113.45   
    60. A(C   7,C   6,H  22)          110.54  0.000071   -0.00    110.54   
    61. A(H  21,C   6,H  22)          107.15 -0.000021    0.00    107.16   
    62. A(C   5,C   6,H  22)          107.74  0.000083   -0.02    107.72   
    63. A(C   7,C   6,H  21)          108.04 -0.000123   -0.03    108.01   
    64. A(C   5,C   6,H  21)          109.80  0.000127   -0.01    109.79   
    65. A(C   8,C   7,H  23)          117.20  0.000052    0.02    117.22   
    66. A(C   6,C   7,H  23)          114.55 -0.000149   -0.01    114.54   
    67. A(C   6,C   7,C   8)          128.26  0.000097   -0.01    128.24   
    68. A(C   9,C   8,C  10)          114.81  0.000064    0.04    114.85   
    69. A(C   7,C   8,C  10)          124.41 -0.000127   -0.05    124.35   
    70. A(C   7,C   8,C   9)          120.78  0.000063    0.01    120.79   
    71. A(H  25,C   9,H  26)          106.22  0.000019   -0.00    106.21   
    72. A(H  24,C   9,H  26)          108.18 -0.000009   -0.01    108.18   
    73. A(C   8,C   9,H  26)          111.12 -0.000024   -0.00    111.11   
    74. A(H  24,C   9,H  25)          108.08  0.000039    0.00    108.08   
    75. A(C   8,C   9,H  25)          111.00 -0.000010    0.00    111.00   
    76. A(C   8,C   9,H  24)          112.01 -0.000013    0.00    112.01   
    77. A(H  28,C  10,H  33)          106.20  0.000012   -0.01    106.20   
    78. A(C   8,C  10,H  33)          111.19  0.000053   -0.00    111.19   
    79. A(H  27,C  10,H  33)          109.07  0.000107   -0.01    109.06   
    80. A(H  27,C  10,H  28)          107.76 -0.000047    0.04    107.80   
    81. A(C   8,C  10,H  28)          110.10 -0.000007    0.02    110.12   
    82. A(C   8,C  10,H  27)          112.28 -0.000114   -0.04    112.24   
    83. A(C  12,C  11,C  29)          115.42  0.000001    0.02    115.45   
    84. A(C   5,C  11,C  29)          123.79  0.000068   -0.01    123.78   
    85. A(C   5,C  11,C  12)          120.78 -0.000069   -0.01    120.77   
    86. A(C  11,C  12,O  13)          120.62 -0.000050    0.00    120.62   
    87. A(C   1,C  12,O  13)          120.55 -0.000030   -0.02    120.54   
    88. A(C   1,C  12,C  11)          118.83  0.000081    0.01    118.84   
    89. A(H  31,C  29,H  32)          105.84  0.000071    0.01    105.85   
    90. A(H  30,C  29,H  32)          107.71 -0.000012   -0.02    107.68   
    91. A(C  11,C  29,H  32)          111.08 -0.000102    0.02    111.10   
    92. A(H  30,C  29,H  31)          108.47 -0.000029    0.03    108.50   
    93. A(C  11,C  29,H  31)          110.55 -0.000098   -0.03    110.52   
    94. A(C  11,C  29,H  30)          112.90  0.000167   -0.01    112.89   
    95. D(C  12,C   1,C   0,H  15)   -173.88 -0.000011    0.24   -173.64   
    96. D(C  12,C   1,C   0,H  17)    -52.20 -0.000003    0.22    -51.98   
    97. D(C  12,C   1,C   0,H  16)     64.72 -0.000008    0.22     64.93   
    98. D(C   2,C   1,C   0,H  15)      6.59 -0.000011    0.23      6.82   
    99. D(C   2,C   1,C   0,H  17)    128.27 -0.000002    0.21    128.49   
   100. D(C   2,C   1,C   0,H  16)   -114.81 -0.000008    0.21   -114.60   
   101. D(C   3,C   2,C   1,C   0)      0.53  0.000006    0.01      0.54   
   102. D(C   3,C   2,C   1,C  12)   -178.98  0.000006    0.00   -178.97   
   103. D(C   4,C   2,C   1,C   0)    179.95  0.000001    0.07    180.02   
   104. D(C   4,C   2,C   1,C  12)      0.45  0.000001    0.06      0.51   
   105. D(H  19,C   3,C   2,C   4)     53.80 -0.000017    0.87     54.67   
   106. D(H  20,C   3,C   2,C   1)    116.30 -0.000022    0.95    117.25   
   107. D(H  19,C   3,C   2,C   1)   -126.74 -0.000023    0.93   -125.82   
   108. D(H  18,C   3,C   2,C   4)    175.52 -0.000032    0.87    176.39   
   109. D(H  18,C   3,C   2,C   1)     -5.03 -0.000038    0.93     -4.10   
   110. D(H  20,C   3,C   2,C   4)    -63.15 -0.000016    0.89    -62.26   
   111. D(O  14,C   4,C   2,C   3)      0.39  0.000017   -0.00      0.39   
   112. D(O  14,C   4,C   2,C   1)   -179.08  0.000022   -0.06   -179.14   
   113. D(C   5,C   4,C   2,C   3)    179.78 -0.000014    0.00    179.78   
   114. D(C   5,C   4,C   2,C   1)      0.30 -0.000009   -0.05      0.25   
   115. D(C  11,C   5,C   4,O  14)    178.62 -0.000017   -0.02    178.60   
   116. D(C   6,C   5,C   4,O  14)     -1.98 -0.000016    0.01     -1.97   
   117. D(C   6,C   5,C   4,C   2)    178.64  0.000016    0.01    178.65   
   118. D(C  11,C   5,C   4,C   2)     -0.76  0.000015   -0.02     -0.78   
   119. D(H  22,C   6,C   5,C  11)   -158.88  0.000009   -0.45   -159.33   
   120. D(H  22,C   6,C   5,C   4)     21.74  0.000007   -0.49     21.25   
   121. D(H  21,C   6,C   5,C  11)    -42.50  0.000098   -0.47    -42.97   
   122. D(H  21,C   6,C   5,C   4)    138.12  0.000096   -0.51    137.62   
   123. D(C   7,C   6,C   5,C  11)     78.46 -0.000056   -0.48     77.98   
   124. D(C   7,C   6,C   5,C   4)   -100.93 -0.000058   -0.51   -101.44   
   125. D(C   8,C   7,C   6,C   5)    107.51  0.000037   -0.62    106.89   
   126. D(H  23,C   7,C   6,H  22)    166.55 -0.000060   -0.59    165.96   
   127. D(H  23,C   7,C   6,H  21)     49.60 -0.000002   -0.58     49.02   
   128. D(H  23,C   7,C   6,C   5)    -72.34  0.000008   -0.58    -72.92   
   129. D(C   8,C   7,C   6,H  22)    -13.60 -0.000032   -0.63    -14.23   
   130. D(C   8,C   7,C   6,H  21)   -130.55  0.000026   -0.62   -131.17   
   131. D(C  10,C   8,C   7,H  23)    178.75 -0.000014    0.09    178.84   
   132. D(C  10,C   8,C   7,C   6)     -1.10 -0.000043    0.14     -0.96   
   133. D(C   9,C   8,C   7,H  23)     -1.55 -0.000004    0.04     -1.51   
   134. D(C   9,C   8,C   7,C   6)    178.60 -0.000033    0.08    178.69   
   135. D(H  26,C   9,C   8,C  10)    -60.22 -0.000019   -0.19    -60.41   
   136. D(H  26,C   9,C   8,C   7)    120.05 -0.000028   -0.14    119.91   
   137. D(H  25,C   9,C   8,C  10)     57.74 -0.000017   -0.19     57.55   
   138. D(H  25,C   9,C   8,C   7)   -121.99 -0.000025   -0.14   -122.13   
   139. D(H  24,C   9,C   8,C  10)    178.65  0.000018   -0.18    178.47   
   140. D(H  24,C   9,C   8,C   7)     -1.08  0.000010   -0.13     -1.21   
   141. D(H  33,C  10,C   8,C   9)    -72.55  0.000031   -0.37    -72.92   
   142. D(H  33,C  10,C   8,C   7)    107.17  0.000040   -0.42    106.75   
   143. D(H  28,C  10,C   8,C   9)     44.87  0.000074   -0.37     44.51   
   144. D(H  28,C  10,C   8,C   7)   -135.41  0.000084   -0.42   -135.83   
   145. D(H  27,C  10,C   8,C   9)    164.93 -0.000065   -0.32    164.61   
   146. D(H  27,C  10,C   8,C   7)    -15.35 -0.000055   -0.38    -15.73   
   147. D(C  29,C  11,C   5,C   6)      0.81 -0.000025    0.04      0.85   
   148. D(C  29,C  11,C   5,C   4)   -179.83 -0.000022    0.08   -179.75   
   149. D(C  12,C  11,C   5,C   6)   -178.91 -0.000016    0.05   -178.85   
   150. D(C  12,C  11,C   5,C   4)      0.45 -0.000014    0.09      0.54   
   151. D(C   1,C  12,C  11,C  29)   -179.44  0.000014   -0.07   -179.51   
   152. D(C   1,C  12,C  11,C   5)      0.30  0.000006   -0.08      0.22   
   153. D(O  13,C  12,C   1,C   2)    179.31  0.000002   -0.04    179.27   
   154. D(O  13,C  12,C   1,C   0)     -0.24  0.000002   -0.05     -0.29   
   155. D(C  11,C  12,C   1,C   2)     -0.75  0.000001    0.00     -0.75   
   156. D(O  13,C  12,C  11,C   5)   -179.77  0.000004   -0.03   -179.80   
   157. D(C  11,C  12,C   1,C   0)    179.70  0.000001   -0.01    179.69   
   158. D(O  13,C  12,C  11,C  29)      0.49  0.000012   -0.02      0.47   
   159. D(H  32,C  29,C  11,C  12)     66.72 -0.000058    0.86     67.59   
   160. D(H  32,C  29,C  11,C   5)   -113.01 -0.000050    0.88   -112.13   
   161. D(H  31,C  29,C  11,C  12)    -50.46 -0.000022    0.85    -49.61   
   162. D(H  31,C  29,C  11,C   5)    129.81 -0.000014    0.86    130.67   
   163. D(H  30,C  29,C  11,C  12)   -172.17 -0.000030    0.84   -171.33   
   164. D(H  30,C  29,C  11,C   5)      8.10 -0.000021    0.85      8.95   
    ----------------------------------------------------------------------------

         *************************************************************
         *                GEOMETRY OPTIMIZATION CYCLE  14            *
         *************************************************************
---------------------------------
CARTESIAN COORDINATES (ANGSTROEM)
---------------------------------
  C     18.486724    1.914060    0.095119
  C     17.114961    1.335730   -0.169133
  C     16.073283    2.020392   -0.766331
  C     16.154846    3.449114   -1.255696
  C     14.781388    1.374070   -0.978734
  C     14.608204   -0.007733   -0.543590
  C     13.228617   -0.617068   -0.763529
  C     12.380028   -0.658624    0.492731
  C     11.317423    0.103014    0.804502
  C     10.571270   -0.103569    2.103674
  C     10.766742    1.201990   -0.077110
  C     15.654391   -0.694261    0.043402
  C     16.944486   -0.051435    0.250233
  O     17.908743   -0.688672    0.788593
  O     13.836122    2.018003   -1.547164
  H     18.555600    2.981067   -0.125268
  H     19.251907    1.397586   -0.501190
  H     18.771623    1.760021    1.143191
  H     17.109090    3.928464   -1.028853
  H     15.352998    4.055241   -0.815478
  H     16.002891    3.498147   -2.342603
  H     13.331363   -1.644944   -1.138295
  H     12.730383   -0.038416   -1.543190
  H     12.690180   -1.406969    1.224940
  H     10.991707   -0.926298    2.692366
  H      9.509733   -0.324383    1.917816
  H     10.592131    0.806196    2.721569
  H     11.471742    1.498672   -0.857147
  H     10.538900    2.092244    0.526206
  C     15.559351   -2.126951    0.516211
  H     14.631924   -2.615552    0.208025
  H     16.404676   -2.713903    0.136784
  H     15.620144   -2.186897    1.612171
  H      9.818901    0.898270   -0.546087

----------------------------
CARTESIAN COORDINATES (A.U.)
----------------------------
  NO LB      ZA    FRAG     MASS         X           Y           Z
   0 C     6.0000    0    12.011   34.934846    3.617048    0.179750
   1 C     6.0000    0    12.011   32.342590    2.524163   -0.319616
   2 C     6.0000    0    12.011   30.374103    3.817988   -1.448155
   3 C     6.0000    0    12.011   30.528235    6.517881   -2.372921
   4 C     6.0000    0    12.011   27.932776    2.596615   -1.849539
   5 C     6.0000    0    12.011   27.605505   -0.014612   -1.027235
   6 C     6.0000    0    12.011   24.998464   -1.166089   -1.442861
   7 C     6.0000    0    12.011   23.394863   -1.244618    0.931127
   8 C     6.0000    0    12.011   21.386831    0.194668    1.520288
   9 C     6.0000    0    12.011   19.976806   -0.195717    3.975368
  10 C     6.0000    0    12.011   20.346194    2.271431   -0.145716
  11 C     6.0000    0    12.011   29.582513   -1.311963    0.082017
  12 C     6.0000    0    12.011   32.020438   -0.097198    0.472873
  13 O     8.0000    0    15.999   33.842619   -1.301401    1.490224
  14 O     8.0000    0    15.999   26.146482    3.813473   -2.923717
  15 H     1.0000    0     1.008   35.065003    5.633400   -0.236723
  16 H     1.0000    0     1.008   36.380832    2.641055   -0.947111
  17 H     1.0000    0     1.008   35.473227    3.325958    2.160319
  18 H     1.0000    0     1.008   32.331494    7.423720   -1.944251
  19 H     1.0000    0     1.008   29.012961    7.663295   -1.541030
  20 H     1.0000    0     1.008   30.241082    6.610540   -4.426878
  21 H     1.0000    0     1.008   25.192625   -3.108493   -2.151066
  22 H     1.0000    0     1.008   24.056938   -0.072596   -2.916206
  23 H     1.0000    0     1.008   23.980964   -2.658785    2.314802
  24 H     1.0000    0     1.008   20.771315   -1.750449    5.087833
  25 H     1.0000    0     1.008   17.970791   -0.612996    3.624147
  26 H     1.0000    0     1.008   20.016227    1.523489    5.143020
  27 H     1.0000    0     1.008   21.678451    2.832080   -1.619773
  28 H     1.0000    0     1.008   19.915634    3.953769    0.994385
  29 C     6.0000    0    12.011   29.402912   -4.019355    0.975498
  30 H     1.0000    0     1.008   27.650330   -4.942678    0.393110
  31 H     1.0000    0     1.008   31.000344   -5.128534    0.258485
  32 H     1.0000    0     1.008   29.517795   -4.132637    3.046561
  33 H     1.0000    0     1.008   18.555033    1.697483   -1.031955

--------------------------------
INTERNAL COORDINATES (ANGSTROEM)
--------------------------------
 C      0   0   0     0.000000000000     0.00000000     0.00000000
 C      1   0   0     1.511961786675     0.00000000     0.00000000
 C      2   1   0     1.382208628767   124.73599041     0.00000000
 C      3   2   1     1.512408004210   124.54743256     0.54089772
 C      3   2   1     1.460082121776   120.69096693   180.02428909
 C      5   3   2     1.459013458205   118.74261805     0.24607572
 C      6   5   3     1.524113539826   116.29827183   178.65412231
 C      7   6   5     1.516581841203   113.44695132   258.55988696
 C      8   7   6     1.344031541502   128.24315438   106.88711683
 C      9   8   7     1.512372536267   120.79182155   178.68678811
 C      9   8   7     1.512691751305   124.35493114   359.03938189
 C      6   5   3     1.382167860965   120.47975254   359.21912684
 C     12   6   5     1.456141348246   120.77405933     0.54231666
 O     13  12   6     1.275026448650   120.62165460   180.19834822
 O      5   3   2     1.277220246090   119.76290155   180.85861072
 H      1   2   3     1.091704851297   113.31632813     6.81754671
 H      1   2   3     1.099015195233   110.92215546   245.39573613
 H      1   2   3     1.096973055076   110.42026566   128.48622134
 H      4   3   2     1.091702538000   113.24688968   355.89935719
 H      4   3   2     1.097334320824   110.64559338   234.18489060
 H      4   3   2     1.098572680629   110.78332682   117.25084232
 H      7   6   5     1.098878900463   109.78824074   137.61499269
 H      7   6   5     1.091304457359   107.71999074    21.24891575
 H      8   7   6     1.091945300035   114.53840086   287.08029942
 H     10   9   8     1.095539608610   112.01457479   358.78792648
 H     10   9   8     1.100074403289   110.99994772   237.87046502
 H     10   9   8     1.099954858554   111.11385710   119.91111847
 H     11   9   8     1.092476086219   112.24097848   344.27239903
 H     11   9   8     1.099297617859   110.11747801   224.17298818
 C     12   6   5     1.511682004986   123.77901623   180.24794320
 H     30  12   6     1.092625563512   112.88972517     8.95388530
 H     30  12   6     1.096837150740   110.51905437   130.67354193
 H     30  12   6     1.099280165922   111.10214570   247.86530217
 H     11   9   8     1.100267572154   111.19105202   106.74672463

---------------------------
INTERNAL COORDINATES (A.U.)
---------------------------
 C      0   0   0     0.000000000000     0.00000000     0.00000000
 C      1   0   0     2.857193701770     0.00000000     0.00000000
 C      2   1   0     2.611995768313   124.73599041     0.00000000
 C      3   2   1     2.858036930708   124.54743256     0.54089772
 C      3   2   1     2.759155343192   120.69096693   180.02428909
 C      5   3   2     2.757135861713   118.74261805     0.24607572
 C      6   5   3     2.880157187272   116.29827183   178.65412231
 C      7   6   5     2.865924339552   113.44695132   258.55988696
 C      8   7   6     2.539851528790   128.24315438   106.88711683
 C      9   8   7     2.857969906008   120.79182155   178.68678811
 C      9   8   7     2.858573135007   124.35493114   359.03938189
 C      6   5   3     2.611918728331   120.47975254   359.21912684
 C     12   6   5     2.751708360464   120.77405933     0.54231666
 O     13  12   6     2.409450801455   120.62165460   180.19834822
 O      5   3   2     2.413596477809   119.76290155   180.85861072
 H      1   2   3     2.063023188025   113.31632813     6.81754671
 H      1   2   3     2.076837736009   110.92215546   245.39573613
 H      1   2   3     2.072978650384   110.42026566   128.48622134
 H      4   3   2     2.063018816526   113.24688968   355.89935719
 H      4   3   2     2.073661343710   110.64559338   234.18489060
 H      4   3   2     2.076001504596   110.78332682   117.25084232
 H      7   6   5     2.076580176219   109.78824074   137.61499269
 H      7   6   5     2.062266553136   107.71999074    21.24891575
 H      8   7   6     2.063477570290   114.53840086   287.08029942
 H     10   9   8     2.070269829137   112.01457479   358.78792648
 H     10   9   8     2.078839349152   110.99994772   237.87046502
 H     10   9   8     2.078613442342   111.11385710   119.91111847
 H     11   9   8     2.064480610811   112.24097848   344.27239903
 H     11   9   8     2.077371437426   110.11747801   224.17298818
 C     12   6   5     2.856664991000   123.77901623   180.24794320
 H     30  12   6     2.064763081959   112.88972517     8.95388530
 H     30  12   6     2.072721828409   110.51905437   130.67354193
 H     30  12   6     2.077338458045   111.10214570   247.86530217
 H     11   9   8     2.079204385405   111.19105202   106.74672463


           ************************************************************
           *        Program running with 4 parallel MPI-processes     *
           *              working on a common directory               *
           ************************************************************
------------------------------------------------------------------------------
                   ___                                                        
                  /   \      - P O W E R E D   B Y -                         
                 /     \                                                     
                 |  |  |   _    _      __       _____    __    __             
                 |  |  |  | |  | |    /  \     |  _  \  |  |  /  |          
                  \  \/   | |  | |   /    \    | | | |  |  | /  /          
                 / \  \   | |__| |  /  /\  \   | |_| |  |  |/  /          
                |  |  |   |  __  | /  /__\  \  |    /   |      \           
                |  |  |   | |  | | |   __   |  |    \   |  |\   \          
                \     /   | |  | | |  |  |  |  | |\  \  |  | \   \       
                 \___/    |_|  |_| |__|  |__|  |_| \__\ |__|  \__/        
                                                                              
                      - O R C A' S   B I G   F R I E N D -                    
                                      &                                       
                       - I N T E G R A L  F E E D E R -                       
                                                                              
 v1 FN, 2020, v2 2021                                                         
------------------------------------------------------------------------------


Reading SHARK input file mPQ1_1e_0H_B3LYP_631Gd_opt.SHARKINP.tmp ... ok
----------------------
SHARK INTEGRAL PACKAGE
----------------------

Number of atoms                             ...     34
Number of basis functions                   ...    260
Number of shells                            ...    132
Maximum angular momentum                    ...      2
Integral batch strategy                     ... SHARK/LIBINT Hybrid
RI-J (if used) integral strategy            ... SPLIT-RIJ (Revised 2003 algorithm where possible)
Printlevel                                  ...      1
Contraction scheme used                     ... SEGMENTED contraction
Coulomb Range Separation                    ... NOT USED
Exchange Range Separation                   ... NOT USED
Finite Nucleus Model                        ... NOT USED
Auxiliary Coulomb fitting basis             ... AVAILABLE
   # of basis functions in Aux-J            ...    982
   # of shells in Aux-J                     ...    330
   Maximum angular momentum in Aux-J        ...      4
Auxiliary J/K fitting basis                 ... NOT available
Auxiliary Correlation fitting basis         ... NOT available
Auxiliary 'external' fitting basis          ... NOT available
Integral threshold                          ...     2.500000e-11
Primitive cut-off                           ...     2.500000e-12
Primitive pair pre-selection threshold      ...     2.500000e-12

Calculating pre-screening integrals         ... done (  0.1 sec) Dimension = 132
Organizing shell pair data                  ... done (  0.1 sec)
Shell pair information
Total number of shell pairs                 ...      8778
Shell pairs after pre-screening             ...      7069
Total number of primitive shell pairs       ...     49218
Primitive shell pairs kept                  ...     22876
          la=0 lb=0:   2730 shell pairs
          la=1 lb=0:   2321 shell pairs
          la=1 lb=1:    495 shell pairs
          la=2 lb=0:    981 shell pairs
          la=2 lb=1:    443 shell pairs
          la=2 lb=2:     99 shell pairs

Calculating one electron integrals          ... done (  0.0 sec)
Calculating RI/J V-Matrix + Cholesky decomp.... done (  0.1 sec)
Calculating Nuclear repulsion               ... done (  0.0 sec) ENN=   1078.834965995369 Eh

SHARK setup successfully completed in   0.4 seconds

Maximum memory used throughout the entire GTOINT-calculation: 17.1 MB


           ************************************************************
           *        Program running with 4 parallel MPI-processes     *
           *              working on a common directory               *
           ************************************************************

Diagonalization of the overlap matrix:
Smallest eigenvalue                        ... 4.126e-04
Time for diagonalization                   ...    0.014 sec
Threshold for overlap eigenvalues          ... 1.000e-08
Number of eigenvalues below threshold      ... 0
Time for construction of square roots      ...    0.006 sec
Total time needed                          ...    0.021 sec

-------------------
DFT GRID GENERATION
-------------------

General Integration Accuracy     IntAcc      ... 4.959
Radial Grid Type                 RadialGrid  ... OptM3 with GC (2021)
Angular Grid (max. ang.)         AngularGrid ... 6 (Lebedev-590)
Angular grid pruning method      GridPruning ... 4 (adaptive)
Weight generation scheme         WeightScheme... Becke
Basis function cutoff            BFCut       ... 1.0000e-11
Integration weight cutoff        WCut        ... 1.0000e-14
Angular grids for H and He will be reduced by one unit
Partially contracted basis set               ... off
Rotationally invariant grid construction     ... off

Total number of grid points                  ...   381669
Total number of batches                      ...     5977
Average number of points per batch           ...       63
Average number of grid points per atom       ...    11226
Time for grid setup =    5.084 sec

--------------------
COSX GRID GENERATION
--------------------

GRIDX 1
-------
General Integration Accuracy     IntAcc      ... 4.020
Radial Grid Type                 RadialGrid  ... OptM3 with GC (2021)
Angular Grid (max. ang.)         AngularGrid ... 2 (Lebedev-110)
Angular grid pruning method      GridPruning ... 4 (adaptive)
Weight generation scheme         WeightScheme... Becke
Basis function cutoff            BFCut       ... 1.0000e-11
Integration weight cutoff        WCut        ... 1.0000e-14
Angular grids for H and He will be reduced by one unit
Partially contracted basis set               ... on
Rotationally invariant grid construction     ... off

Total number of grid points                  ...    41617
Total number of batches                      ...      665
Average number of points per batch           ...       62
Average number of grid points per atom       ...     1224
UseSFitting                                  ... on

GRIDX 2
-------
General Integration Accuracy     IntAcc      ... 4.338
Radial Grid Type                 RadialGrid  ... OptM3 with GC (2021)
Angular Grid (max. ang.)         AngularGrid ... 3 (Lebedev-194)
Angular grid pruning method      GridPruning ... 4 (adaptive)
Weight generation scheme         WeightScheme... Becke
Basis function cutoff            BFCut       ... 1.0000e-11
Integration weight cutoff        WCut        ... 1.0000e-14
Angular grids for H and He will be reduced by one unit
Partially contracted basis set               ... on
Rotationally invariant grid construction     ... off

Total number of grid points                  ...    90675
Total number of batches                      ...     1434
Average number of points per batch           ...       63
Average number of grid points per atom       ...     2667
UseSFitting                                  ... on

GRIDX 3
-------
General Integration Accuracy     IntAcc      ... 4.871
Radial Grid Type                 RadialGrid  ... OptM3 with GC (2021)
Angular Grid (max. ang.)         AngularGrid ... 4 (Lebedev-302)
Angular grid pruning method      GridPruning ... 4 (adaptive)
Weight generation scheme         WeightScheme... Becke
Basis function cutoff            BFCut       ... 1.0000e-11
Integration weight cutoff        WCut        ... 1.0000e-14
Angular grids for H and He will be reduced by one unit
Partially contracted basis set               ... on
Rotationally invariant grid construction     ... off

Total number of grid points                  ...   173503
Total number of batches                      ...     2728
Average number of points per batch           ...       63
Average number of grid points per atom       ...     5103
UseSFitting                                  ... on

Time for X-Grid setup             =    2.372 sec


--------------------
CPCM SOLVATION MODEL
--------------------
CPCM parameters:
  Epsilon                                         ...      80.4000
  Refrac                                          ...       1.3300
  Rsolv                                           ...       1.3000
  Surface type                                    ... GAUSSIAN VDW
  Epsilon function type                           ...         CPCM
Radii:
 Radius for C  used is    3.8550 Bohr (=   2.0400 Ang.)
 Radius for O  used is    3.4469 Bohr (=   1.8240 Ang.)
 Radius for H  used is    2.4944 Bohr (=   1.3200 Ang.)
Calculating surface                               ...        done! (  0.0s)
GEPOL surface points                              ...         1797
GEPOL Volume                                      ...    1931.6302
GEPOL Surface-area                                ...    1005.8704
Calculating surface distance matrix               ...        done! (  0.0s)
Performing Cholesky decomposition & store         ...        done! (  0.1s)
Overall time for CPCM initialization              ...                 0.2s
--------------
SCF ITERATIONS
--------------
ITER       Energy         Delta-E        Max-DP      RMS-DP      [F,P]     Damp
               ***  Starting incremental Fock matrix formation  ***
  0   -694.4404238416   0.000000000000 0.00052013  0.00001359  0.0056643 0.7000
  1   -694.4405077650  -0.000083923430 0.00047736  0.00001333  0.0044807 0.7000
                               ***Turning on DIIS***
  2   -694.4405748240  -0.000067058996 0.00122833  0.00003615  0.0033666 0.0000
  3   -694.4407472957  -0.000172471677 0.00032181  0.00000853  0.0004540 0.0000
               *** Restarting incremental Fock matrix formation ***
                                   *** Resetting DIIS ***
  4   -694.4407504406  -0.000003144928 0.00006200  0.00000103  0.0000424 0.0000
  5   -694.4407504589  -0.000000018269 0.00003050  0.00000059  0.0000678 0.0000
  6   -694.4407504758  -0.000000016972 0.00002014  0.00000025  0.0000305 0.0000
  7   -694.4407504689   0.000000006976 0.00000756  0.00000011  0.0000100 0.0000
                 **** Energy Check signals convergence ****

               *****************************************************
               *                     SUCCESS                       *
               *           SCF CONVERGED AFTER   8 CYCLES          *
               *****************************************************

Old exchange energy                            =    -19.149784331 Eh
New exchange energy                            =    -19.149794593 Eh
Exchange energy change after final integration =     -0.000010262 Eh
Total energy after final integration           =   -694.440760731 Eh
Final COS-X integration done in                =    14.335 sec
Total Energy       :         -694.44076073 Eh          -18896.69379 eV
  Last Energy change         ...   -4.2610e-10  Tolerance :   1.0000e-08
  Last MAX-Density change    ...    0.0000e+00  Tolerance :   1.0000e-07
             **** THE GBW FILE WAS UPDATED (mPQ1_1e_0H_B3LYP_631Gd_opt.gbw) ****
             **** DENSITY mPQ1_1e_0H_B3LYP_631Gd_opt.scfp WAS UPDATED ****
             **** ENERGY FILE WAS UPDATED (mPQ1_1e_0H_B3LYP_631Gd_opt.en.tmp) ****
----------------------
UHF SPIN CONTAMINATION
----------------------

Warning: in a DFT calculation there is little theoretical justification to 
         calculate <S**2> as in Hartree-Fock theory. We will do it anyways
         but you should keep in mind that the values have only limited relevance

Expectation value of <S**2>     :     0.759340
Ideal value S*(S+1) for S=0.5   :     0.750000
Deviation                       :     0.009340

             **** THE GBW FILE WAS UPDATED (mPQ1_1e_0H_B3LYP_631Gd_opt.gbw) ****
             **** DENSITY mPQ1_1e_0H_B3LYP_631Gd_opt.scfp WAS UPDATED ****
Total SCF time: 0 days 0 hours 1 min 22 sec 

Maximum memory used throughout the entire SCF-calculation: 106.7 MB

-------------------------   --------------------
FINAL SINGLE POINT ENERGY      -694.440760731390
-------------------------   --------------------


           ************************************************************
           *        Program running with 4 parallel MPI-processes     *
           *              working on a common directory               *
           ************************************************************
------------------------------------------------------------------------------
                         ORCA SCF GRADIENT CALCULATION
------------------------------------------------------------------------------

 ... reading COSX grid (gridx3)
Gradient of the Kohn-Sham DFT energy:
Kohn-Sham wavefunction type      ... UKS
Hartree-Fock exchange scaling    ...    0.200
Number of operators              ...    2
Number of atoms                  ...   34
Basis set dimensions             ...  260
Integral neglect threshold       ... 2.5e-11
Integral primitive cutoff        ... 2.5e-12
SHARK Integral package           ... ON

Nuc. rep. gradient       (SHARK) ... done (  0.0 sec)
HCore & Overlap gradient (SHARK) ... done (  0.2 sec)
RI-J gradient            (SHARK) ... done (  1.1 sec)
COSX-gradient                    ... done ( 21.0 sec)
Exchange-correlation gradient    ... done

------------------
CARTESIAN GRADIENT
------------------

   1   C   :    0.000003799    0.000067264   -0.000022964
   2   C   :    0.000225016   -0.000136019    0.000026862
   3   C   :   -0.000206004    0.000129654   -0.000081913
   4   C   :    0.000088120   -0.000001318   -0.000009535
   5   C   :    0.000220228    0.000015576    0.000210238
   6   C   :   -0.000040808    0.000012280    0.000000199
   7   C   :    0.000326986    0.000113411   -0.000300014
   8   C   :   -0.000135446    0.000136076    0.000123110
   9   C   :   -0.000079321   -0.000031770    0.000294475
  10   C   :   -0.000028009   -0.000055142   -0.000072685
  11   C   :   -0.000196144   -0.000113064   -0.000331835
  12   C   :   -0.000070133   -0.000237871    0.000051749
  13   C   :   -0.000141882    0.000205742    0.000018758
  14   O   :    0.000003475   -0.000031409   -0.000032003
  15   O   :   -0.000026551    0.000000330   -0.000072851
  16   H   :    0.000034153   -0.000004751    0.000012451
  17   H   :   -0.000041714   -0.000037087   -0.000018953
  18   H   :   -0.000042902   -0.000000258    0.000019841
  19   H   :   -0.000016633    0.000044131    0.000006202
  20   H   :   -0.000012970   -0.000054394    0.000025305
  21   H   :    0.000036829   -0.000034152   -0.000014272
  22   H   :   -0.000105743   -0.000042872    0.000143004
  23   H   :   -0.000028212   -0.000091667   -0.000027872
  24   H   :    0.000077924   -0.000085385   -0.000111300
  25   H   :    0.000025468    0.000017077    0.000005099
  26   H   :    0.000006178    0.000044161   -0.000022722
  27   H   :    0.000039067    0.000000898    0.000013401
  28   H   :    0.000128961    0.000011455    0.000151376
  29   H   :    0.000051422    0.000044951   -0.000002090
  30   C   :   -0.000112072   -0.000001320   -0.000034549
  31   H   :    0.000022468   -0.000064398    0.000059812
  32   H   :    0.000006099    0.000018914   -0.000072518
  33   H   :    0.000032005    0.000086137   -0.000007420
  34   H   :   -0.000000493    0.000046824    0.000070484

Difference to translation invariance:
           :    0.0000431601   -0.0000279951   -0.0000031294

Difference to rotation invariance:
           :   -0.0001277004   -0.0003115202   -0.0016095132

Norm of the cartesian gradient     ...    0.0010405059
RMS gradient                       ...    0.0001030254
MAX gradient                       ...    0.0003318347

-------
TIMINGS
-------

Total SCF gradient time            ...       33.770 sec

One electron gradient       ....       0.221 sec  (  0.7%)
RI-J Coulomb gradient       ....       1.089 sec  (  3.2%)
COSX gradient               ....      21.012 sec  ( 62.2%)
XC gradient                 ....       9.581 sec  ( 28.4%)
CPCM gradient               ....       0.591 sec  (  1.8%)
   A-Matrix (El+Nuc)        ....       0.193 sec  (  0.6%)
   Potential                ....       0.398 sec  (  1.2%)

Maximum memory used throughout the entire SCFGRAD-calculation: 86.8 MB
------------------------------------------------------------------------------
                         ORCA GEOMETRY RELAXATION STEP
------------------------------------------------------------------------------

Reading the OPT-File                    .... done
Getting information on internals        .... done
Copying old internal coords+grads       .... done
Making the new internal coordinates     .... (new redundants).... done
Validating the new internal coordinates .... (new redundants).... done
Calculating the B-matrix                .... done
Calculating the G,G- and P matrices     .... done
Transforming gradient to internals      .... done
Projecting the internal gradient        .... done
Number of atoms                         ....  34
Number of internal coordinates          .... 164
Current Energy                          ....  -694.440760731 Eh
Current gradient norm                   ....     0.001040506 Eh/bohr
Maximum allowed component of the step   ....  0.300
Current trust radius                    ....  0.300
Updating the Hessian (BFGS)             .... done
Forming the augmented Hessian           .... done
Diagonalizing the augmented Hessian     .... done
Last element of RFO vector              ....  0.998639290
Lowest eigenvalues of augmented Hessian:
 -0.000006317  0.000819040  0.001260151  0.008237564  0.012096514
Length of the computed step             ....  0.052220543
The final length of the internal step   ....  0.052220543
Converting the step to cartesian space:
 Initial RMS(Int)=    0.0040777393
Transforming coordinates:
 Iter   0:  RMS(Cart)=    0.0082244982 RMS(Int)=    0.0040776321
 Iter   1:  RMS(Cart)=    0.0000442290 RMS(Int)=    0.0000332875
 Iter   2:  RMS(Cart)=    0.0000005978 RMS(Int)=    0.0000003462
 Iter   3:  RMS(Cart)=    0.0000000085 RMS(Int)=    0.0000000065
done
Storing new coordinates                 .... done

                                .--------------------.
          ----------------------|Geometry convergence|-------------------------
          Item                value                   Tolerance       Converged
          ---------------------------------------------------------------------
          Energy change      -0.0000038104            0.0000002000      NO
          RMS gradient        0.0000637864            0.0000080000      NO
          MAX gradient        0.0002274294            0.0000300000      NO
          RMS step            0.0040777393            0.0001000000      NO
          MAX step            0.0139363456            0.0002000000      NO
          ........................................................
          Max(Bonds)      0.0002      Max(Angles)    0.07
          Max(Dihed)        0.80      Max(Improp)    0.00
          ---------------------------------------------------------------------

The optimization has not yet converged - more geometry cycles are needed


    ---------------------------------------------------------------------------
                         Redundant Internal Coordinates
                            (Angstroem and degrees)

        Definition                    Value    dE/dq     Step     New-Value
    ----------------------------------------------------------------------------
     1. B(C   1,C   0)                1.5120 -0.000038 -0.0001    1.5118   
     2. B(C   2,C   1)                1.3822  0.000055 -0.0001    1.3821   
     3. B(C   3,C   2)                1.5124 -0.000030 -0.0002    1.5122   
     4. B(C   4,C   2)                1.4601 -0.000066  0.0001    1.4602   
     5. B(C   5,C   4)                1.4590  0.000063  0.0001    1.4591   
     6. B(C   6,C   5)                1.5241 -0.000047 -0.0000    1.5241   
     7. B(C   7,C   6)                1.5166  0.000180 -0.0000    1.5165   
     8. B(C   8,C   7)                1.3440  0.000040 -0.0000    1.3440   
     9. B(C   9,C   8)                1.5124 -0.000080 -0.0000    1.5124   
    10. B(C  10,C   8)                1.5127  0.000053  0.0001    1.5128   
    11. B(C  11,C   5)                1.3822 -0.000083  0.0001    1.3823   
    12. B(C  12,C  11)                1.4561  0.000044  0.0000    1.4562   
    13. B(C  12,C   1)                1.4592 -0.000029  0.0002    1.4593   
    14. B(O  13,C  12)                1.2750  0.000002 -0.0001    1.2749   
    15. B(O  14,C   4)                1.2772  0.000055 -0.0000    1.2772   
    16. B(H  15,C   0)                1.0917  0.000000  0.0001    1.0918   
    17. B(H  16,C   0)                1.0990 -0.000004  0.0000    1.0991   
    18. B(H  17,C   0)                1.0970  0.000005 -0.0000    1.0970   
    19. B(H  18,C   3)                1.0917  0.000003  0.0000    1.0917   
    20. B(H  19,C   3)                1.0973 -0.000005  0.0001    1.0975   
    21. B(H  20,C   3)                1.0986  0.000008 -0.0001    1.0985   
    22. B(H  21,C   6)                1.0989 -0.000019  0.0001    1.0990   
    23. B(H  22,C   6)                1.0913 -0.000016  0.0000    1.0913   
    24. B(H  23,C   7)                1.0919  0.000008 -0.0000    1.0919   
    25. B(H  24,C   9)                1.0955  0.000004  0.0000    1.0955   
    26. B(H  25,C   9)                1.1001 -0.000011  0.0000    1.1001   
    27. B(H  26,C   9)                1.1000  0.000007 -0.0000    1.0999   
    28. B(H  27,C  10)                1.0925 -0.000026  0.0001    1.0926   
    29. B(H  28,C  10)                1.0993  0.000024 -0.0001    1.0992   
    30. B(C  29,C  11)                1.5117 -0.000061 -0.0001    1.5116   
    31. B(H  30,C  29)                1.0926 -0.000009  0.0001    1.0927   
    32. B(H  31,C  29)                1.0968  0.000021 -0.0001    1.0967   
    33. B(H  32,C  29)                1.0993 -0.000012  0.0001    1.0994   
    34. B(H  33,C  10)                1.1003 -0.000041  0.0001    1.1004   
    35. A(C   1,C   0,H  17)          110.42 -0.000056   -0.01    110.41   
    36. A(C   1,C   0,H  15)          113.32  0.000073   -0.02    113.30   
    37. A(H  16,C   0,H  17)          105.76  0.000057   -0.01    105.75   
    38. A(C   1,C   0,H  16)          110.92 -0.000083    0.03    110.95   
    39. A(H  15,C   0,H  16)          107.81  0.000015    0.00    107.81   
    40. A(H  15,C   0,H  17)          108.28 -0.000004    0.00    108.29   
    41. A(C   0,C   1,C  12)          114.80  0.000048   -0.01    114.79   
    42. A(C   2,C   1,C  12)          120.47 -0.000065    0.00    120.47   
    43. A(C   0,C   1,C   2)          124.74  0.000017    0.00    124.74   
    44. A(C   1,C   2,C   4)          120.69 -0.000080    0.00    120.69   
    45. A(C   1,C   2,C   3)          124.55  0.000024    0.01    124.56   
    46. A(C   3,C   2,C   4)          114.76  0.000056   -0.01    114.75   
    47. A(H  18,C   3,H  19)          108.23  0.000002   -0.01    108.22   
    48. A(C   2,C   3,H  18)          113.25  0.000088   -0.01    113.23   
    49. A(H  19,C   3,H  20)          105.73  0.000055   -0.02    105.71   
    50. A(C   2,C   3,H  20)          110.78 -0.000036   -0.02    110.76   
    51. A(H  18,C   3,H  20)          107.87 -0.000010    0.02    107.89   
    52. A(C   2,C   3,H  19)          110.65 -0.000098    0.04    110.69   
    53. A(C   2,C   4,C   5)          118.74  0.000121    0.00    118.74   
    54. A(C   2,C   4,O  14)          119.76 -0.000047   -0.02    119.75   
    55. A(C   5,C   4,O  14)          121.49 -0.000074    0.02    121.51   
    56. A(C   4,C   5,C   6)          116.30  0.000094    0.01    116.31   
    57. A(C   4,C   5,C  11)          120.48 -0.000018   -0.01    120.47   
    58. A(C   6,C   5,C  11)          123.22 -0.000076   -0.00    123.22   
    59. A(C   5,C   6,C   7)          113.45 -0.000056    0.05    113.50   
    60. A(C   7,C   6,H  22)          110.54  0.000057   -0.03    110.51   
    61. A(H  21,C   6,H  22)          107.16 -0.000006   -0.00    107.16   
    62. A(C   5,C   6,H  22)          107.72  0.000052   -0.05    107.67   
    63. A(C   7,C   6,H  21)          108.01 -0.000166    0.05    108.06   
    64. A(C   5,C   6,H  21)          109.79  0.000125   -0.03    109.76   
    65. A(C   8,C   7,H  23)          117.22  0.000085   -0.00    117.22   
    66. A(C   6,C   7,H  23)          114.54 -0.000226    0.04    114.58   
    67. A(C   6,C   7,C   8)          128.24  0.000141   -0.04    128.21   
    68. A(C   9,C   8,C  10)          114.85  0.000138    0.01    114.86   
    69. A(C   7,C   8,C  10)          124.35 -0.000227   -0.00    124.35   
    70. A(C   7,C   8,C   9)          120.79  0.000090   -0.00    120.79   
    71. A(H  25,C   9,H  26)          106.21  0.000018   -0.01    106.21   
    72. A(H  24,C   9,H  26)          108.18 -0.000013    0.01    108.19   
    73. A(C   8,C   9,H  26)          111.11 -0.000016    0.00    111.12   
    74. A(H  24,C   9,H  25)          108.08  0.000041   -0.02    108.07   
    75. A(C   8,C   9,H  25)          111.00 -0.000018    0.00    111.00   
    76. A(C   8,C   9,H  24)          112.01 -0.000010    0.00    112.02   
    77. A(H  28,C  10,H  33)          106.20 -0.000008   -0.01    106.19   
    78. A(C   8,C  10,H  33)          111.19  0.000084   -0.03    111.16   
    79. A(H  27,C  10,H  33)          109.06  0.000138   -0.07    108.99   
    80. A(H  27,C  10,H  28)          107.80 -0.000011    0.07    107.87   
    81. A(C   8,C  10,H  28)          110.12 -0.000001    0.03    110.15   
    82. A(C   8,C  10,H  27)          112.24 -0.000194    0.01    112.25   
    83. A(C  12,C  11,C  29)          115.45 -0.000016    0.02    115.47   
    84. A(C   5,C  11,C  29)          123.78  0.000129   -0.03    123.75   
    85. A(C   5,C  11,C  12)          120.77 -0.000113    0.01    120.79   
    86. A(C  11,C  12,O  13)          120.62 -0.000098    0.01    120.64   
    87. A(C   1,C  12,O  13)          120.54 -0.000057   -0.00    120.53   
    88. A(C   1,C  12,C  11)          118.84  0.000155   -0.01    118.83   
    89. A(H  31,C  29,H  32)          105.85  0.000079   -0.00    105.85   
    90. A(H  30,C  29,H  32)          107.68  0.000007   -0.02    107.66   
    91. A(C  11,C  29,H  32)          111.10 -0.000143    0.05    111.15   
    92. A(H  30,C  29,H  31)          108.50 -0.000025    0.03    108.53   
    93. A(C  11,C  29,H  31)          110.52 -0.000089    0.00    110.52   
    94. A(C  11,C  29,H  30)          112.89  0.000170   -0.05    112.84   
    95. D(C  12,C   1,C   0,H  15)   -173.64 -0.000006    0.21   -173.44   
    96. D(C  12,C   1,C   0,H  17)    -51.98 -0.000002    0.19    -51.78   
    97. D(C  12,C   1,C   0,H  16)     64.93 -0.000016    0.19     65.13   
    98. D(C   2,C   1,C   0,H  15)      6.82 -0.000005    0.20      7.01   
    99. D(C   2,C   1,C   0,H  17)    128.49 -0.000001    0.18    128.67   
   100. D(C   2,C   1,C   0,H  16)   -114.60 -0.000016    0.18   -114.42   
   101. D(C   3,C   2,C   1,C   0)      0.54  0.000002    0.00      0.54   
   102. D(C   3,C   2,C   1,C  12)   -178.97  0.000002   -0.01   -178.98   
   103. D(C   4,C   2,C   1,C   0)   -179.98 -0.000004    0.06   -179.92   
   104. D(C   4,C   2,C   1,C  12)      0.51 -0.000004    0.05      0.56   
   105. D(H  19,C   3,C   2,C   4)     54.67 -0.000021    0.67     55.34   
   106. D(H  20,C   3,C   2,C   1)    117.25 -0.000012    0.73    117.98   
   107. D(H  19,C   3,C   2,C   1)   -125.82 -0.000027    0.72   -125.09   
   108. D(H  18,C   3,C   2,C   4)    176.39 -0.000029    0.67    177.06   
   109. D(H  18,C   3,C   2,C   1)     -4.10 -0.000035    0.73     -3.37   
   110. D(H  20,C   3,C   2,C   4)    -62.26 -0.000006    0.68    -61.58   
   111. D(O  14,C   4,C   2,C   3)      0.39  0.000026   -0.04      0.35   
   112. D(O  14,C   4,C   2,C   1)   -179.14  0.000031   -0.09   -179.23   
   113. D(C   5,C   4,C   2,C   3)    179.78 -0.000017   -0.01    179.77   
   114. D(C   5,C   4,C   2,C   1)      0.25 -0.000012   -0.06      0.19   
   115. D(C  11,C   5,C   4,O  14)    178.60 -0.000030    0.05    178.64   
   116. D(C   6,C   5,C   4,O  14)     -1.97 -0.000026    0.06     -1.91   
   117. D(C   6,C   5,C   4,C   2)    178.65  0.000017    0.02    178.68   
   118. D(C  11,C   5,C   4,C   2)     -0.78  0.000013    0.01     -0.77   
   119. D(H  22,C   6,C   5,C  11)   -159.33 -0.000004   -0.30   -159.63   
   120. D(H  22,C   6,C   5,C   4)     21.25 -0.000009   -0.31     20.94   
   121. D(H  21,C   6,C   5,C  11)    -42.97  0.000084   -0.34    -43.31   
   122. D(H  21,C   6,C   5,C   4)    137.61  0.000079   -0.35    137.26   
   123. D(C   7,C   6,C   5,C  11)     77.98 -0.000078   -0.26     77.71   
   124. D(C   7,C   6,C   5,C   4)   -101.44 -0.000082   -0.28   -101.72   
   125. D(C   8,C   7,C   6,C   5)    106.89  0.000006   -0.13    106.75   
   126. D(H  23,C   7,C   6,H  22)    165.96 -0.000089   -0.01    165.95   
   127. D(H  23,C   7,C   6,H  21)     49.02 -0.000016   -0.02     49.00   
   128. D(H  23,C   7,C   6,C   5)    -72.92 -0.000019   -0.05    -72.97   
   129. D(C   8,C   7,C   6,H  22)    -14.23 -0.000063   -0.09    -14.32   
   130. D(C   8,C   7,C   6,H  21)   -131.17  0.000010   -0.11   -131.28   
   131. D(C  10,C   8,C   7,H  23)    178.84 -0.000011    0.12    178.96   
   132. D(C  10,C   8,C   7,C   6)     -0.96 -0.000036    0.21     -0.76   
   133. D(C   9,C   8,C   7,H  23)     -1.51 -0.000004    0.02     -1.49   
   134. D(C   9,C   8,C   7,C   6)    178.69 -0.000030    0.11    178.80   
   135. D(H  26,C   9,C   8,C  10)    -60.41 -0.000025   -0.05    -60.46   
   136. D(H  26,C   9,C   8,C   7)    119.91 -0.000030    0.04    119.95   
   137. D(H  25,C   9,C   8,C  10)     57.55 -0.000024   -0.06     57.49   
   138. D(H  25,C   9,C   8,C   7)   -122.13 -0.000029    0.03   -122.10   
   139. D(H  24,C   9,C   8,C  10)    178.47  0.000009   -0.07    178.40   
   140. D(H  24,C   9,C   8,C   7)     -1.21  0.000004    0.02     -1.19   
   141. D(H  33,C  10,C   8,C   9)    -72.92  0.000013   -0.46    -73.38   
   142. D(H  33,C  10,C   8,C   7)    106.75  0.000019   -0.55    106.20   
   143. D(H  28,C  10,C   8,C   9)     44.51  0.000054   -0.47     44.04   
   144. D(H  28,C  10,C   8,C   7)   -135.83  0.000060   -0.56   -136.39   
   145. D(H  27,C  10,C   8,C   9)    164.61 -0.000089   -0.35    164.25   
   146. D(H  27,C  10,C   8,C   7)    -15.73 -0.000083   -0.44    -16.17   
   147. D(C  29,C  11,C   5,C   6)      0.85 -0.000010    0.03      0.88   
   148. D(C  29,C  11,C   5,C   4)   -179.75 -0.000004    0.04   -179.71   
   149. D(C  12,C  11,C   5,C   6)   -178.85 -0.000006    0.03   -178.82   
   150. D(C  12,C  11,C   5,C   4)      0.54 -0.000001    0.04      0.59   
   151. D(C   1,C  12,C  11,C  29)   -179.51 -0.000012   -0.05   -179.57   
   152. D(C   1,C  12,C  11,C   5)      0.22 -0.000014   -0.05      0.16   
   153. D(O  13,C  12,C   1,C   2)    179.27 -0.000020   -0.01    179.26   
   154. D(O  13,C  12,C   1,C   0)     -0.29 -0.000020   -0.02     -0.31   
   155. D(C  11,C  12,C   1,C   2)     -0.75  0.000016    0.01     -0.74   
   156. D(O  13,C  12,C  11,C   5)   -179.80  0.000021   -0.04   -179.84   
   157. D(C  11,C  12,C   1,C   0)    179.69  0.000016   -0.00    179.69   
   158. D(O  13,C  12,C  11,C  29)      0.47  0.000024   -0.04      0.43   
   159. D(H  32,C  29,C  11,C  12)     67.59 -0.000057    0.80     68.38   
   160. D(H  32,C  29,C  11,C   5)   -112.13 -0.000054    0.80   -111.34   
   161. D(H  31,C  29,C  11,C  12)    -49.61 -0.000010    0.77    -48.84   
   162. D(H  31,C  29,C  11,C   5)    130.67 -0.000007    0.77    131.44   
   163. D(H  30,C  29,C  11,C  12)   -171.33 -0.000032    0.77   -170.56   
   164. D(H  30,C  29,C  11,C   5)      8.95 -0.000029    0.77      9.72   
    ----------------------------------------------------------------------------

         *************************************************************
         *                GEOMETRY OPTIMIZATION CYCLE  15            *
         *************************************************************
---------------------------------
CARTESIAN COORDINATES (ANGSTROEM)
---------------------------------
  C     18.486673    1.914138    0.096402
  C     17.115129    1.336263   -0.169196
  C     16.074848    2.020503   -0.769122
  C     16.157673    3.448234   -1.260629
  C     14.782442    1.374939   -0.981539
  C     14.607707   -0.006144   -0.544559
  C     13.228033   -0.615030   -0.765000
  C     12.379581   -0.660861    0.491162
  C     11.318341    0.101508    0.805744
  C     10.572991   -0.107456    2.104985
  C     10.767294    1.202249   -0.073596
  C     15.653014   -0.692564    0.044374
  C     16.943210   -0.050239    0.252326
  O     17.906332   -0.687017    0.793033
  O     13.838160    2.019396   -1.550979
  H     18.555328    2.981544   -0.122401
  H     19.252550    1.398787   -0.500061
  H     18.771018    1.758623    1.144385
  H     17.116476    3.923319   -1.044112
  H     15.363277    4.059007   -0.813088
  H     15.994478    3.496578   -2.345854
  H     13.331216   -1.641389   -1.144093
  H     12.729483   -0.033348   -1.542250
  H     12.688944   -1.411808    1.220993
  H     10.992895   -0.932113    2.691356
  H      9.511054   -0.326845    1.919493
  H     10.595092    0.800796    2.725045
  H     11.474242    1.504655   -0.849788
  H     10.531956    2.088755    0.532186
  C     15.556046   -2.124716    0.518042
  H     14.634336   -2.616138    0.197112
  H     16.408482   -2.709411    0.151634
  H     15.600950   -2.183594    1.614948
  H      9.823224    0.895987   -0.548816

----------------------------
CARTESIAN COORDINATES (A.U.)
----------------------------
  NO LB      ZA    FRAG     MASS         X           Y           Z
   0 C     6.0000    0    12.011   34.934750    3.617196    0.182173
   1 C     6.0000    0    12.011   32.342907    2.525172   -0.319735
   2 C     6.0000    0    12.011   30.377060    3.818198   -1.453430
   3 C     6.0000    0    12.011   30.533576    6.516218   -2.382243
   4 C     6.0000    0    12.011   27.934768    2.598257   -1.854839
   5 C     6.0000    0    12.011   27.604566   -0.011611   -1.029068
   6 C     6.0000    0    12.011   24.997360   -1.162239   -1.445640
   7 C     6.0000    0    12.011   23.394018   -1.248847    0.928162
   8 C     6.0000    0    12.011   21.388565    0.191822    1.522635
   9 C     6.0000    0    12.011   19.980057   -0.203063    3.977845
  10 C     6.0000    0    12.011   20.347237    2.271921   -0.139076
  11 C     6.0000    0    12.011   29.579909   -1.308757    0.083854
  12 C     6.0000    0    12.011   32.018027   -0.094938    0.476827
  13 O     8.0000    0    15.999   33.838063   -1.298274    1.498615
  14 O     8.0000    0    15.999   26.150332    3.816105   -2.930925
  15 H     1.0000    0     1.008   35.064488    5.634302   -0.231304
  16 H     1.0000    0     1.008   36.382046    2.643325   -0.944979
  17 H     1.0000    0     1.008   35.472084    3.323315    2.162574
  18 H     1.0000    0     1.008   32.345452    7.413998   -1.973086
  19 H     1.0000    0     1.008   29.032386    7.670411   -1.536514
  20 H     1.0000    0     1.008   30.225184    6.607575   -4.433021
  21 H     1.0000    0     1.008   25.192348   -3.101776   -2.162023
  22 H     1.0000    0     1.008   24.055237   -0.063019   -2.914430
  23 H     1.0000    0     1.008   23.978628   -2.667930    2.307343
  24 H     1.0000    0     1.008   20.773560   -1.761437    5.085925
  25 H     1.0000    0     1.008   17.973287   -0.617648    3.627316
  26 H     1.0000    0     1.008   20.021822    1.513286    5.149589
  27 H     1.0000    0     1.008   21.683175    2.843386   -1.605867
  28 H     1.0000    0     1.008   19.902512    3.947174    1.005686
  29 C     6.0000    0    12.011   29.396666   -4.015132    0.978957
  30 H     1.0000    0     1.008   27.654887   -4.943784    0.372488
  31 H     1.0000    0     1.008   31.007537   -5.120046    0.286546
  32 H     1.0000    0     1.008   29.481524   -4.126394    3.051810
  33 H     1.0000    0     1.008   18.563204    1.693170   -1.037113

--------------------------------
INTERNAL COORDINATES (ANGSTROEM)
--------------------------------
 C      0   0   0     0.000000000000     0.00000000     0.00000000
 C      1   0   0     1.511824797093     0.00000000     0.00000000
 C      2   1   0     1.382129336077   124.73989240     0.00000000
 C      3   2   1     1.512234533507   124.55885272     0.54134393
 C      3   2   1     1.460200638736   120.69365604   180.08148673
 C      5   3   2     1.459065731446   118.74462030     0.18898980
 C      6   5   3     1.524085614226   116.31137788   178.67799335
 C      7   6   5     1.516547210934   113.49828380   258.28293263
 C      8   7   6     1.344022993734   128.20539810   106.75240318
 C      9   8   7     1.512362617398   120.78690642   178.79539821
 C      9   8   7     1.512786137848   124.35350038   359.24456862
 C      6   5   3     1.382273444190   120.46984870   359.22997051
 C     12   6   5     1.456170342510   120.78551245     0.58623871
 O     13  12   6     1.274932542659   120.63564211   180.16128478
 O      5   3   2     1.277206791392   119.74584466   180.76678069
 H      1   2   3     1.091762158436   113.30025528     7.01303860
 H      1   2   3     1.099054553632   110.95382149   245.57873087
 H      1   2   3     1.096952722960   110.41450695   128.66915223
 H      4   3   2     1.091736839188   113.23412204   356.62764685
 H      4   3   2     1.097451917301   110.68616945   234.90560656
 H      4   3   2     1.098490777075   110.76333082   117.98371245
 H      7   6   5     1.098986332888   109.75549336   137.26205513
 H      7   6   5     1.091340267087   107.67465255    20.94020752
 H      8   7   6     1.091915452990   114.57665673   287.02817562
 H     10   9   8     1.095540137332   112.01927229   358.80673194
 H     10   9   8     1.100113042825   111.00441943   237.90254062
 H     10   9   8     1.099948482077   111.11771369   119.94634398
 H     11   9   8     1.092565662325   112.25032686   343.82947860
 H     11   9   8     1.099203743870   110.14951776   223.61448589
 C     12   6   5     1.511563413985   123.74504641   180.29221797
 H     30  12   6     1.092721389807   112.84090148     9.72226852
 H     30  12   6     1.096709329588   110.52223249   131.44459135
 H     30  12   6     1.099403161996   111.14760127   248.66356537
 H     11   9   8     1.100408052807   111.16320107   106.19613328

---------------------------
INTERNAL COORDINATES (A.U.)
---------------------------
 C      0   0   0     0.000000000000     0.00000000     0.00000000
 C      1   0   0     2.856934828977     0.00000000     0.00000000
 C      2   1   0     2.611845926844   124.73989240     0.00000000
 C      3   2   1     2.857709118587   124.55885272     0.54134393
 C      3   2   1     2.759379307788   120.69365604   180.08148673
 C      5   3   2     2.757234643823   118.74462030     0.18898980
 C      6   5   3     2.880104415536   116.31137788   178.67799335
 C      7   6   5     2.865858897828   113.49828380   258.28293263
 C      8   7   6     2.539835375851   128.20539810   106.75240318
 C      9   8   7     2.857951162062   120.78690642   178.79539821
 C      9   8   7     2.858751499725   124.35350038   359.24456862
 C      6   5   3     2.612118251711   120.46984870   359.22997051
 C     12   6   5     2.751763151682   120.78551245     0.58623871
 O     13  12   6     2.409273344849   120.63564211   180.16128478
 O      5   3   2     2.413571052115   119.74584466   180.76678069
 H      1   2   3     2.063131482822   113.30025528     7.01303860
 H      1   2   3     2.076912112603   110.95382149   245.57873087
 H      1   2   3     2.072940228253   110.41450695   128.66915223
 H      4   3   2     2.063083636378   113.23412204   356.62764685
 H      4   3   2     2.073883568846   110.68616945   234.90560656
 H      4   3   2     2.075846729310   110.76333082   117.98371245
 H      7   6   5     2.076783194081   109.75549336   137.26205513
 H      7   6   5     2.062334223715   107.67465255    20.94020752
 H      8   7   6     2.063421167547   114.57665673   287.02817562
 H     10   9   8     2.070270828276   112.01927229   358.80673194
 H     10   9   8     2.078912367293   111.00441943   237.90254062
 H     10   9   8     2.078601392547   111.11771369   119.94634398
 H     11   9   8     2.064649885120   112.25032686   343.82947860
 H     11   9   8     2.077194041295   110.14951776   223.61448589
 C     12   6   5     2.856440886488   123.74504641   180.29221797
 H     30  12   6     2.064944167412   112.84090148     9.72226852
 H     30  12   6     2.072480281437   110.52223249   131.44459135
 H     30  12   6     2.077570886940   111.14760127   248.66356537
 H     11   9   8     2.079469855367   111.16320107   106.19613328


           ************************************************************
           *        Program running with 4 parallel MPI-processes     *
           *              working on a common directory               *
           ************************************************************
------------------------------------------------------------------------------
                   ___                                                        
                  /   \      - P O W E R E D   B Y -                         
                 /     \                                                     
                 |  |  |   _    _      __       _____    __    __             
                 |  |  |  | |  | |    /  \     |  _  \  |  |  /  |          
                  \  \/   | |  | |   /    \    | | | |  |  | /  /          
                 / \  \   | |__| |  /  /\  \   | |_| |  |  |/  /          
                |  |  |   |  __  | /  /__\  \  |    /   |      \           
                |  |  |   | |  | | |   __   |  |    \   |  |\   \          
                \     /   | |  | | |  |  |  |  | |\  \  |  | \   \       
                 \___/    |_|  |_| |__|  |__|  |_| \__\ |__|  \__/        
                                                                              
                      - O R C A' S   B I G   F R I E N D -                    
                                      &                                       
                       - I N T E G R A L  F E E D E R -                       
                                                                              
 v1 FN, 2020, v2 2021                                                         
------------------------------------------------------------------------------


Reading SHARK input file mPQ1_1e_0H_B3LYP_631Gd_opt.SHARKINP.tmp ... ok
----------------------
SHARK INTEGRAL PACKAGE
----------------------

Number of atoms                             ...     34
Number of basis functions                   ...    260
Number of shells                            ...    132
Maximum angular momentum                    ...      2
Integral batch strategy                     ... SHARK/LIBINT Hybrid
RI-J (if used) integral strategy            ... SPLIT-RIJ (Revised 2003 algorithm where possible)
Printlevel                                  ...      1
Contraction scheme used                     ... SEGMENTED contraction
Coulomb Range Separation                    ... NOT USED
Exchange Range Separation                   ... NOT USED
Finite Nucleus Model                        ... NOT USED
Auxiliary Coulomb fitting basis             ... AVAILABLE
   # of basis functions in Aux-J            ...    982
   # of shells in Aux-J                     ...    330
   Maximum angular momentum in Aux-J        ...      4
Auxiliary J/K fitting basis                 ... NOT available
Auxiliary Correlation fitting basis         ... NOT available
Auxiliary 'external' fitting basis          ... NOT available
Integral threshold                          ...     2.500000e-11
Primitive cut-off                           ...     2.500000e-12
Primitive pair pre-selection threshold      ...     2.500000e-12

Calculating pre-screening integrals         ... done (  0.1 sec) Dimension = 132
Organizing shell pair data                  ... done (  0.1 sec)
Shell pair information
Total number of shell pairs                 ...      8778
Shell pairs after pre-screening             ...      7069
Total number of primitive shell pairs       ...     49218
Primitive shell pairs kept                  ...     22876
          la=0 lb=0:   2730 shell pairs
          la=1 lb=0:   2321 shell pairs
          la=1 lb=1:    495 shell pairs
          la=2 lb=0:    981 shell pairs
          la=2 lb=1:    443 shell pairs
          la=2 lb=2:     99 shell pairs

Calculating one electron integrals          ... done (  0.0 sec)
Calculating RI/J V-Matrix + Cholesky decomp.... done (  0.1 sec)
Calculating Nuclear repulsion               ... done (  0.0 sec) ENN=   1078.819422187728 Eh

SHARK setup successfully completed in   0.4 seconds

Maximum memory used throughout the entire GTOINT-calculation: 17.1 MB


           ************************************************************
           *        Program running with 4 parallel MPI-processes     *
           *              working on a common directory               *
           ************************************************************

Diagonalization of the overlap matrix:
Smallest eigenvalue                        ... 4.127e-04
Time for diagonalization                   ...    0.014 sec
Threshold for overlap eigenvalues          ... 1.000e-08
Number of eigenvalues below threshold      ... 0
Time for construction of square roots      ...    0.015 sec
Total time needed                          ...    0.029 sec

-------------------
DFT GRID GENERATION
-------------------

General Integration Accuracy     IntAcc      ... 4.959
Radial Grid Type                 RadialGrid  ... OptM3 with GC (2021)
Angular Grid (max. ang.)         AngularGrid ... 6 (Lebedev-590)
Angular grid pruning method      GridPruning ... 4 (adaptive)
Weight generation scheme         WeightScheme... Becke
Basis function cutoff            BFCut       ... 1.0000e-11
Integration weight cutoff        WCut        ... 1.0000e-14
Angular grids for H and He will be reduced by one unit
Partially contracted basis set               ... off
Rotationally invariant grid construction     ... off

Total number of grid points                  ...   381669
Total number of batches                      ...     5976
Average number of points per batch           ...       63
Average number of grid points per atom       ...    11226
Time for grid setup =    4.962 sec

--------------------
COSX GRID GENERATION
--------------------

GRIDX 1
-------
General Integration Accuracy     IntAcc      ... 4.020
Radial Grid Type                 RadialGrid  ... OptM3 with GC (2021)
Angular Grid (max. ang.)         AngularGrid ... 2 (Lebedev-110)
Angular grid pruning method      GridPruning ... 4 (adaptive)
Weight generation scheme         WeightScheme... Becke
Basis function cutoff            BFCut       ... 1.0000e-11
Integration weight cutoff        WCut        ... 1.0000e-14
Angular grids for H and He will be reduced by one unit
Partially contracted basis set               ... on
Rotationally invariant grid construction     ... off

Total number of grid points                  ...    41620
Total number of batches                      ...      665
Average number of points per batch           ...       62
Average number of grid points per atom       ...     1224
UseSFitting                                  ... on

GRIDX 2
-------
General Integration Accuracy     IntAcc      ... 4.338
Radial Grid Type                 RadialGrid  ... OptM3 with GC (2021)
Angular Grid (max. ang.)         AngularGrid ... 3 (Lebedev-194)
Angular grid pruning method      GridPruning ... 4 (adaptive)
Weight generation scheme         WeightScheme... Becke
Basis function cutoff            BFCut       ... 1.0000e-11
Integration weight cutoff        WCut        ... 1.0000e-14
Angular grids for H and He will be reduced by one unit
Partially contracted basis set               ... on
Rotationally invariant grid construction     ... off

Total number of grid points                  ...    90681
Total number of batches                      ...     1436
Average number of points per batch           ...       63
Average number of grid points per atom       ...     2667
UseSFitting                                  ... on

GRIDX 3
-------
General Integration Accuracy     IntAcc      ... 4.871
Radial Grid Type                 RadialGrid  ... OptM3 with GC (2021)
Angular Grid (max. ang.)         AngularGrid ... 4 (Lebedev-302)
Angular grid pruning method      GridPruning ... 4 (adaptive)
Weight generation scheme         WeightScheme... Becke
Basis function cutoff            BFCut       ... 1.0000e-11
Integration weight cutoff        WCut        ... 1.0000e-14
Angular grids for H and He will be reduced by one unit
Partially contracted basis set               ... on
Rotationally invariant grid construction     ... off

Total number of grid points                  ...   173504
Total number of batches                      ...     2729
Average number of points per batch           ...       63
Average number of grid points per atom       ...     5103
UseSFitting                                  ... on

Time for X-Grid setup             =    2.375 sec


--------------------
CPCM SOLVATION MODEL
--------------------
CPCM parameters:
  Epsilon                                         ...      80.4000
  Refrac                                          ...       1.3300
  Rsolv                                           ...       1.3000
  Surface type                                    ... GAUSSIAN VDW
  Epsilon function type                           ...         CPCM
Radii:
 Radius for C  used is    3.8550 Bohr (=   2.0400 Ang.)
 Radius for O  used is    3.4469 Bohr (=   1.8240 Ang.)
 Radius for H  used is    2.4944 Bohr (=   1.3200 Ang.)
Calculating surface                               ...        done! (  0.0s)
GEPOL surface points                              ...         1798
GEPOL Volume                                      ...    1930.8452
GEPOL Surface-area                                ...    1005.9577
Calculating surface distance matrix               ...        done! (  0.0s)
Performing Cholesky decomposition & store         ...        done! (  0.1s)
Overall time for CPCM initialization              ...                 0.2s
--------------
SCF ITERATIONS
--------------
ITER       Energy         Delta-E        Max-DP      RMS-DP      [F,P]     Damp
               ***  Starting incremental Fock matrix formation  ***
  0   -694.4406470470   0.000000000000 0.00042535  0.00000799  0.0046105 0.7000
  1   -694.4406748070  -0.000027760027 0.00039027  0.00000782  0.0036460 0.7000
                               ***Turning on DIIS***
  2   -694.4406968924  -0.000022085401 0.00100431  0.00002112  0.0027388 0.0000
  3   -694.4407535325  -0.000056640063 0.00026389  0.00000482  0.0003683 0.0000
               *** Restarting incremental Fock matrix formation ***
                                   *** Resetting DIIS ***
  4   -694.4407544436  -0.000000911152 0.00002968  0.00000066  0.0000250 0.0000
  5   -694.4407544422   0.000000001445 0.00002058  0.00000036  0.0000517 0.0000
  6   -694.4407544613  -0.000000019094 0.00000615  0.00000013  0.0000094 0.0000
  7   -694.4407544561   0.000000005187 0.00000373  0.00000007  0.0000040 0.0000
  8   -694.4407544726  -0.000000016538 0.00000246  0.00000005  0.0000017 0.0000
                            ***DIIS convergence achieved***

               *****************************************************
               *                     SUCCESS                       *
               *           SCF CONVERGED AFTER   9 CYCLES          *
               *****************************************************

Old exchange energy                            =    -19.149755843 Eh
New exchange energy                            =    -19.149766147 Eh
Exchange energy change after final integration =     -0.000010304 Eh
Total energy after final integration           =   -694.440764771 Eh
Final COS-X integration done in                =    14.214 sec
Total Energy       :         -694.44076477 Eh          -18896.69390 eV
  Last Energy change         ...    6.1210e-09  Tolerance :   1.0000e-08
  Last MAX-Density change    ...    0.0000e+00  Tolerance :   1.0000e-07
             **** THE GBW FILE WAS UPDATED (mPQ1_1e_0H_B3LYP_631Gd_opt.gbw) ****
             **** DENSITY mPQ1_1e_0H_B3LYP_631Gd_opt.scfp WAS UPDATED ****
             **** ENERGY FILE WAS UPDATED (mPQ1_1e_0H_B3LYP_631Gd_opt.en.tmp) ****
----------------------
UHF SPIN CONTAMINATION
----------------------

Warning: in a DFT calculation there is little theoretical justification to 
         calculate <S**2> as in Hartree-Fock theory. We will do it anyways
         but you should keep in mind that the values have only limited relevance

Expectation value of <S**2>     :     0.759337
Ideal value S*(S+1) for S=0.5   :     0.750000
Deviation                       :     0.009337

             **** THE GBW FILE WAS UPDATED (mPQ1_1e_0H_B3LYP_631Gd_opt.gbw) ****
             **** DENSITY mPQ1_1e_0H_B3LYP_631Gd_opt.scfp WAS UPDATED ****
Total SCF time: 0 days 0 hours 1 min 26 sec 

Maximum memory used throughout the entire SCF-calculation: 106.6 MB

-------------------------   --------------------
FINAL SINGLE POINT ENERGY      -694.440764770686
-------------------------   --------------------


           ************************************************************
           *        Program running with 4 parallel MPI-processes     *
           *              working on a common directory               *
           ************************************************************
------------------------------------------------------------------------------
                         ORCA SCF GRADIENT CALCULATION
------------------------------------------------------------------------------

 ... reading COSX grid (gridx3)
Gradient of the Kohn-Sham DFT energy:
Kohn-Sham wavefunction type      ... UKS
Hartree-Fock exchange scaling    ...    0.200
Number of operators              ...    2
Number of atoms                  ...   34
Basis set dimensions             ...  260
Integral neglect threshold       ... 2.5e-11
Integral primitive cutoff        ... 2.5e-12
SHARK Integral package           ... ON

Nuc. rep. gradient       (SHARK) ... done (  0.0 sec)
HCore & Overlap gradient (SHARK) ... done (  0.2 sec)
RI-J gradient            (SHARK) ... done (  1.1 sec)
COSX-gradient                    ... done ( 20.7 sec)
Exchange-correlation gradient    ... done

------------------
CARTESIAN GRADIENT
------------------

   1   C   :   -0.000065377   -0.000032554   -0.000037535
   2   C   :    0.000231569   -0.000006506   -0.000008623
   3   C   :   -0.000084684    0.000227210   -0.000079568
   4   C   :    0.000017219   -0.000086554    0.000030472
   5   C   :    0.000188704    0.000007227    0.000107810
   6   C   :   -0.000147416   -0.000056667   -0.000074071
   7   C   :    0.000347768    0.000119213   -0.000140528
   8   C   :   -0.000252053    0.000057086    0.000081593
   9   C   :   -0.000023849    0.000017103    0.000304383
  10   C   :    0.000055049   -0.000012007   -0.000053286
  11   C   :   -0.000100054   -0.000027294   -0.000233834
  12   C   :   -0.000083005   -0.000262097    0.000112500
  13   C   :   -0.000051353    0.000105276    0.000121346
  14   O   :   -0.000059683    0.000006062   -0.000075932
  15   O   :    0.000017538    0.000023371   -0.000046819
  16   H   :    0.000010651    0.000022330   -0.000001757
  17   H   :   -0.000015402   -0.000034311   -0.000000515
  18   H   :   -0.000025154   -0.000009995    0.000018685
  19   H   :    0.000018738    0.000033254    0.000013980
  20   H   :   -0.000017954   -0.000042461    0.000002997
  21   H   :    0.000022108   -0.000024342   -0.000019507
  22   H   :   -0.000041605   -0.000051607    0.000084013
  23   H   :   -0.000032440   -0.000042461   -0.000013027
  24   H   :    0.000046818   -0.000093347   -0.000110464
  25   H   :    0.000004875    0.000003889    0.000002415
  26   H   :   -0.000004365    0.000029733   -0.000016426
  27   H   :    0.000019419    0.000002664    0.000016203
  28   H   :    0.000107847   -0.000026250    0.000080848
  29   H   :   -0.000021536    0.000006193    0.000012982
  30   C   :   -0.000017043    0.000071540   -0.000087914
  31   H   :   -0.000010247   -0.000033024    0.000024497
  32   H   :    0.000001632   -0.000009436   -0.000035522
  33   H   :    0.000045631    0.000066581    0.000007434
  34   H   :   -0.000034166    0.000025462    0.000009381

Difference to translation invariance:
           :    0.0000481784   -0.0000267186   -0.0000037881

Difference to rotation invariance:
           :   -0.0001304632   -0.0002583298   -0.0016013668

Norm of the cartesian gradient     ...    0.0009091438
RMS gradient                       ...    0.0000900186
MAX gradient                       ...    0.0003477682

-------
TIMINGS
-------

Total SCF gradient time            ...       33.369 sec

One electron gradient       ....       0.222 sec  (  0.7%)
RI-J Coulomb gradient       ....       1.091 sec  (  3.3%)
COSX gradient               ....      20.687 sec  ( 62.0%)
XC gradient                 ....       9.522 sec  ( 28.5%)
CPCM gradient               ....       0.585 sec  (  1.8%)
   A-Matrix (El+Nuc)        ....       0.184 sec  (  0.6%)
   Potential                ....       0.400 sec  (  1.2%)

Maximum memory used throughout the entire SCFGRAD-calculation: 87.1 MB
------------------------------------------------------------------------------
                         ORCA GEOMETRY RELAXATION STEP
------------------------------------------------------------------------------

Reading the OPT-File                    .... done
Getting information on internals        .... done
Copying old internal coords+grads       .... done
Making the new internal coordinates     .... (new redundants).... done
Validating the new internal coordinates .... (new redundants).... done
Calculating the B-matrix                .... done
Calculating the G,G- and P matrices     .... done
Transforming gradient to internals      .... done
Projecting the internal gradient        .... done
Number of atoms                         ....  34
Number of internal coordinates          .... 164
Current Energy                          ....  -694.440764771 Eh
Current gradient norm                   ....     0.000909144 Eh/bohr
Maximum allowed component of the step   ....  0.300
Current trust radius                    ....  0.300
Updating the Hessian (BFGS)             .... done
Forming the augmented Hessian           .... done
Diagonalizing the augmented Hessian     .... done
Last element of RFO vector              ....  0.997554114
Lowest eigenvalues of augmented Hessian:
 -0.000007106  0.000613627  0.001286137  0.008091965  0.011109519
Length of the computed step             ....  0.070069813
The final length of the internal step   ....  0.070069813
Converting the step to cartesian space:
 Initial RMS(Int)=    0.0054715331
Transforming coordinates:
 Iter   0:  RMS(Cart)=    0.0114089747 RMS(Int)=    0.0054711719
 Iter   1:  RMS(Cart)=    0.0000910542 RMS(Int)=    0.0000681870
 Iter   2:  RMS(Cart)=    0.0000018110 RMS(Int)=    0.0000010466
 Iter   3:  RMS(Cart)=    0.0000000374 RMS(Int)=    0.0000000285
done
Storing new coordinates                 .... done

                                .--------------------.
          ----------------------|Geometry convergence|-------------------------
          Item                value                   Tolerance       Converged
          ---------------------------------------------------------------------
          Energy change      -0.0000040393            0.0000002000      NO
          RMS gradient        0.0000575083            0.0000080000      NO
          MAX gradient        0.0002127842            0.0000300000      NO
          RMS step            0.0054715331            0.0001000000      NO
          MAX step            0.0202522322            0.0002000000      NO
          ........................................................
          Max(Bonds)      0.0003      Max(Angles)    0.09
          Max(Dihed)        1.16      Max(Improp)    0.00
          ---------------------------------------------------------------------

The optimization has not yet converged - more geometry cycles are needed


    ---------------------------------------------------------------------------
                         Redundant Internal Coordinates
                            (Angstroem and degrees)

        Definition                    Value    dE/dq     Step     New-Value
    ----------------------------------------------------------------------------
     1. B(C   1,C   0)                1.5118 -0.000114  0.0000    1.5119   
     2. B(C   2,C   1)                1.3821  0.000027 -0.0001    1.3820   
     3. B(C   3,C   2)                1.5122 -0.000110 -0.0000    1.5122   
     4. B(C   4,C   2)                1.4602 -0.000015  0.0002    1.4604   
     5. B(C   5,C   4)                1.4591  0.000132 -0.0001    1.4590   
     6. B(C   6,C   5)                1.5241 -0.000053  0.0001    1.5242   
     7. B(C   7,C   6)                1.5165  0.000213 -0.0003    1.5162   
     8. B(C   8,C   7)                1.3440  0.000030 -0.0000    1.3440   
     9. B(C   9,C   8)                1.5124 -0.000076  0.0001    1.5125   
    10. B(C  10,C   8)                1.5128  0.000067 -0.0001    1.5127   
    11. B(C  11,C   5)                1.3823 -0.000016  0.0001    1.3824   
    12. B(C  12,C  11)                1.4562  0.000047 -0.0000    1.4562   
    13. B(C  12,C   1)                1.4593  0.000019  0.0002    1.4595   
    14. B(O  13,C  12)                1.2749 -0.000083 -0.0001    1.2749   
    15. B(O  14,C   4)                1.2772  0.000022 -0.0000    1.2772   
    16. B(H  15,C   0)                1.0918  0.000028  0.0000    1.0918   
    17. B(H  16,C   0)                1.0991  0.000002  0.0000    1.0991   
    18. B(H  17,C   0)                1.0970  0.000010 -0.0001    1.0969   
    19. B(H  18,C   3)                1.0917  0.000031 -0.0000    1.0917   
    20. B(H  19,C   3)                1.0975 -0.000004  0.0002    1.0976   
    21. B(H  20,C   3)                1.0985  0.000016 -0.0001    1.0983   
    22. B(H  21,C   6)                1.0990  0.000015  0.0001    1.0991   
    23. B(H  22,C   6)                1.0913  0.000001  0.0000    1.0914   
    24. B(H  23,C   7)                1.0919  0.000005 -0.0000    1.0919   
    25. B(H  24,C   9)                1.0955  0.000004 -0.0000    1.0955   
    26. B(H  25,C   9)                1.1001  0.000001  0.0000    1.1001   
    27. B(H  26,C   9)                1.0999  0.000010 -0.0000    1.0999   
    28. B(H  27,C  10)                1.0926  0.000001  0.0001    1.0926   
    29. B(H  28,C  10)                1.0992  0.000016 -0.0001    1.0991   
    30. B(C  29,C  11)                1.5116 -0.000130  0.0001    1.5116   
    31. B(H  30,C  29)                1.0927  0.000014  0.0001    1.0928   
    32. B(H  31,C  29)                1.0967  0.000019 -0.0002    1.0965   
    33. B(H  32,C  29)                1.0994  0.000004  0.0001    1.0995   
    34. B(H  33,C  10)                1.1004  0.000020  0.0001    1.1005   
    35. A(C   1,C   0,H  17)          110.41 -0.000041   -0.00    110.41   
    36. A(C   1,C   0,H  15)          113.30  0.000026   -0.02    113.28   
    37. A(H  16,C   0,H  17)          105.75  0.000028   -0.01    105.73   
    38. A(C   1,C   0,H  16)          110.95 -0.000039    0.04    111.00   
    39. A(H  15,C   0,H  16)          107.81  0.000019   -0.00    107.81   
    40. A(H  15,C   0,H  17)          108.29  0.000009    0.00    108.29   
    41. A(C   0,C   1,C  12)          114.79  0.000006   -0.01    114.78   
    42. A(C   2,C   1,C  12)          120.47 -0.000052    0.01    120.48   
    43. A(C   0,C   1,C   2)          124.74  0.000046   -0.00    124.74   
    44. A(C   1,C   2,C   4)          120.69 -0.000075    0.02    120.71   
    45. A(C   1,C   2,C   3)          124.56  0.000064    0.01    124.56   
    46. A(C   3,C   2,C   4)          114.75  0.000011   -0.02    114.72   
    47. A(H  18,C   3,H  19)          108.22  0.000013   -0.02    108.20   
    48. A(C   2,C   3,H  18)          113.23  0.000050   -0.03    113.21   
    49. A(H  19,C   3,H  20)          105.71  0.000030   -0.02    105.69   
    50. A(C   2,C   3,H  20)          110.76 -0.000026   -0.03    110.74   
    51. A(H  18,C   3,H  20)          107.89 -0.000001    0.03    107.92   
    52. A(C   2,C   3,H  19)          110.69 -0.000065    0.06    110.75   
    53. A(C   2,C   4,C   5)          118.74  0.000134   -0.02    118.72   
    54. A(C   2,C   4,O  14)          119.75 -0.000105   -0.00    119.74   
    55. A(C   5,C   4,O  14)          121.51 -0.000030    0.03    121.53   
    56. A(C   4,C   5,C   6)          116.31  0.000147   -0.01    116.30   
    57. A(C   4,C   5,C  11)          120.47 -0.000074    0.00    120.47   
    58. A(C   6,C   5,C  11)          123.22 -0.000073    0.01    123.22   
    59. A(C   5,C   6,C   7)          113.50  0.000081    0.04    113.54   
    60. A(C   7,C   6,H  22)          110.51  0.000006   -0.03    110.49   
    61. A(H  21,C   6,H  22)          107.16  0.000017    0.00    107.16   
    62. A(C   5,C   6,H  22)          107.67  0.000005   -0.07    107.60   
    63. A(C   7,C   6,H  21)          108.06 -0.000140    0.09    108.15   
    64. A(C   5,C   6,H  21)          109.76  0.000030   -0.04    109.72   
    65. A(C   8,C   7,H  23)          117.22  0.000058   -0.02    117.20   
    66. A(C   6,C   7,H  23)          114.58 -0.000209    0.08    114.65   
    67. A(C   6,C   7,C   8)          128.21  0.000151   -0.06    128.15   
    68. A(C   9,C   8,C  10)          114.86  0.000133   -0.02    114.84   
    69. A(C   7,C   8,C  10)          124.35 -0.000184    0.04    124.39   
    70. A(C   7,C   8,C   9)          120.79  0.000051   -0.01    120.77   
    71. A(H  25,C   9,H  26)          106.21  0.000006   -0.01    106.20   
    72. A(H  24,C   9,H  26)          108.19 -0.000011    0.01    108.20   
    73. A(C   8,C   9,H  26)          111.12  0.000004    0.00    111.12   
    74. A(H  24,C   9,H  25)          108.07  0.000019   -0.02    108.05   
    75. A(C   8,C   9,H  25)          111.00 -0.000018    0.01    111.01   
    76. A(C   8,C   9,H  24)          112.02  0.000001    0.00    112.02   
    77. A(H  28,C  10,H  33)          106.19 -0.000025   -0.01    106.18   
    78. A(C   8,C  10,H  33)          111.16  0.000070   -0.05    111.12   
    79. A(H  27,C  10,H  33)          108.99  0.000087   -0.08    108.91   
    80. A(H  27,C  10,H  28)          107.87  0.000043    0.06    107.93   
    81. A(C   8,C  10,H  28)          110.15  0.000002    0.02    110.17   
    82. A(C   8,C  10,H  27)          112.25 -0.000169    0.05    112.30   
    83. A(C  12,C  11,C  29)          115.47 -0.000043    0.03    115.50   
    84. A(C   5,C  11,C  29)          123.75  0.000115   -0.06    123.69   
    85. A(C   5,C  11,C  12)          120.79 -0.000073    0.02    120.81   
    86. A(C  11,C  12,O  13)          120.64 -0.000094    0.03    120.67   
    87. A(C   1,C  12,O  13)          120.53 -0.000046    0.00    120.54   
    88. A(C   1,C  12,C  11)          118.83  0.000140   -0.03    118.80   
    89. A(H  31,C  29,H  32)          105.85  0.000037    0.00    105.85   
    90. A(H  30,C  29,H  32)          107.66  0.000030   -0.03    107.63   
    91. A(C  11,C  29,H  32)          111.15 -0.000114    0.08    111.23   
    92. A(H  30,C  29,H  31)          108.53 -0.000016    0.03    108.56   
    93. A(C  11,C  29,H  31)          110.52 -0.000018   -0.00    110.52   
    94. A(C  11,C  29,H  30)          112.84  0.000081   -0.07    112.77   
    95. D(C  12,C   1,C   0,H  15)   -173.44 -0.000004    0.31   -173.13   
    96. D(C  12,C   1,C   0,H  17)    -51.78 -0.000004    0.29    -51.49   
    97. D(C  12,C   1,C   0,H  16)     65.13 -0.000019    0.30     65.43   
    98. D(C   2,C   1,C   0,H  15)      7.01 -0.000002    0.29      7.30   
    99. D(C   2,C   1,C   0,H  17)    128.67 -0.000002    0.27    128.94   
   100. D(C   2,C   1,C   0,H  16)   -114.42 -0.000017    0.28   -114.14   
   101. D(C   3,C   2,C   1,C   0)      0.54 -0.000004    0.01      0.55   
   102. D(C   3,C   2,C   1,C  12)   -178.98 -0.000002   -0.01   -178.99   
   103. D(C   4,C   2,C   1,C   0)   -179.92 -0.000010    0.10   -179.82   
   104. D(C   4,C   2,C   1,C  12)      0.56 -0.000008    0.09      0.64   
   105. D(H  19,C   3,C   2,C   4)     55.34 -0.000024    1.02     56.36   
   106. D(H  20,C   3,C   2,C   1)    117.98 -0.000011    1.11    119.10   
   107. D(H  19,C   3,C   2,C   1)   -125.09 -0.000030    1.11   -123.99   
   108. D(H  18,C   3,C   2,C   4)    177.06 -0.000020    1.02    178.09   
   109. D(H  18,C   3,C   2,C   1)     -3.37 -0.000026    1.11     -2.26   
   110. D(H  20,C   3,C   2,C   4)    -61.58 -0.000005    1.03    -60.56   
   111. D(O  14,C   4,C   2,C   3)      0.35  0.000017   -0.04      0.31   
   112. D(O  14,C   4,C   2,C   1)   -179.23  0.000022   -0.13   -179.36   
   113. D(C   5,C   4,C   2,C   3)    179.77 -0.000012    0.01    179.78   
   114. D(C   5,C   4,C   2,C   1)      0.19 -0.000007   -0.08      0.11   
   115. D(C  11,C   5,C   4,O  14)    178.64 -0.000024    0.06    178.70   
   116. D(C   6,C   5,C   4,O  14)     -1.91 -0.000014    0.04     -1.87   
   117. D(C   6,C   5,C   4,C   2)    178.68  0.000015   -0.02    178.66   
   118. D(C  11,C   5,C   4,C   2)     -0.77  0.000005    0.01     -0.76   
   119. D(H  22,C   6,C   5,C  11)   -159.63 -0.000005   -0.34   -159.97   
   120. D(H  22,C   6,C   5,C   4)     20.94 -0.000016   -0.32     20.62   
   121. D(H  21,C   6,C   5,C  11)    -43.31  0.000034   -0.40    -43.71   
   122. D(H  21,C   6,C   5,C   4)    137.26  0.000024   -0.38    136.88   
   123. D(C   7,C   6,C   5,C  11)     77.71 -0.000069   -0.28     77.43   
   124. D(C   7,C   6,C   5,C   4)   -101.72 -0.000079   -0.26   -101.98   
   125. D(C   8,C   7,C   6,C   5)    106.75  0.000009   -0.34    106.42   
   126. D(H  23,C   7,C   6,H  22)    165.95 -0.000071   -0.13    165.83   
   127. D(H  23,C   7,C   6,H  21)     49.00 -0.000013   -0.17     48.83   
   128. D(H  23,C   7,C   6,C   5)    -72.97 -0.000005   -0.21    -73.18   
   129. D(C   8,C   7,C   6,H  22)    -14.32 -0.000058   -0.25    -14.57   
   130. D(C   8,C   7,C   6,H  21)   -131.28  0.000000   -0.29   -131.57   
   131. D(C  10,C   8,C   7,H  23)    178.96  0.000037    0.00    178.97   
   132. D(C  10,C   8,C   7,C   6)     -0.76  0.000024    0.13     -0.62   
   133. D(C   9,C   8,C   7,H  23)     -1.49  0.000027   -0.03     -1.52   
   134. D(C   9,C   8,C   7,C   6)    178.80  0.000014    0.09    178.89   
   135. D(H  26,C   9,C   8,C  10)    -60.46 -0.000022    0.03    -60.43   
   136. D(H  26,C   9,C   8,C   7)    119.95 -0.000012    0.06    120.01   
   137. D(H  25,C   9,C   8,C  10)     57.49 -0.000024    0.03     57.52   
   138. D(H  25,C   9,C   8,C   7)   -122.10 -0.000013    0.06   -122.04   
   139. D(H  24,C   9,C   8,C  10)    178.40 -0.000011    0.01    178.41   
   140. D(H  24,C   9,C   8,C   7)     -1.19 -0.000001    0.05     -1.15   
   141. D(H  33,C  10,C   8,C   9)    -73.38 -0.000004   -0.14    -73.52   
   142. D(H  33,C  10,C   8,C   7)    106.20 -0.000014   -0.17    106.03   
   143. D(H  28,C  10,C   8,C   9)     44.04  0.000009   -0.16     43.88   
   144. D(H  28,C  10,C   8,C   7)   -136.39 -0.000001   -0.19   -136.58   
   145. D(H  27,C  10,C   8,C   9)    164.25 -0.000047   -0.04    164.22   
   146. D(H  27,C  10,C   8,C   7)    -16.17 -0.000057   -0.07    -16.24   
   147. D(C  29,C  11,C   5,C   6)      0.88  0.000005    0.04      0.92   
   148. D(C  29,C  11,C   5,C   4)   -179.71  0.000017    0.02   -179.69   
   149. D(C  12,C  11,C   5,C   6)   -178.82 -0.000002    0.08   -178.75   
   150. D(C  12,C  11,C   5,C   4)      0.59  0.000010    0.05      0.64   
   151. D(C   1,C  12,C  11,C  29)   -179.57 -0.000031   -0.01   -179.58   
   152. D(C   1,C  12,C  11,C   5)      0.16 -0.000025   -0.04      0.12   
   153. D(O  13,C  12,C   1,C   2)    179.26 -0.000029    0.01    179.27   
   154. D(O  13,C  12,C   1,C   0)     -0.31 -0.000027   -0.01     -0.32   
   155. D(C  11,C  12,C   1,C   2)     -0.74  0.000022   -0.03     -0.77   
   156. D(O  13,C  12,C  11,C   5)   -179.84  0.000027   -0.08   -179.92   
   157. D(C  11,C  12,C   1,C   0)    179.69  0.000024   -0.04    179.64   
   158. D(O  13,C  12,C  11,C  29)      0.43  0.000020   -0.05      0.39   
   159. D(H  32,C  29,C  11,C  12)     68.38 -0.000041    1.13     69.51   
   160. D(H  32,C  29,C  11,C   5)   -111.34 -0.000047    1.16   -110.18   
   161. D(H  31,C  29,C  11,C  12)    -48.84 -0.000005    1.08    -47.76   
   162. D(H  31,C  29,C  11,C   5)    131.44 -0.000011    1.11    132.56   
   163. D(H  30,C  29,C  11,C  12)   -170.56 -0.000028    1.09   -169.47   
   164. D(H  30,C  29,C  11,C   5)      9.72 -0.000034    1.12     10.84   
    ----------------------------------------------------------------------------

         *************************************************************
         *                GEOMETRY OPTIMIZATION CYCLE  16            *
         *************************************************************
---------------------------------
CARTESIAN COORDINATES (ANGSTROEM)
---------------------------------
  C     18.483883    1.916088    0.099597
  C     17.113441    1.336864   -0.168939
  C     16.074502    2.019412   -0.772825
  C     16.157724    3.446315   -1.266619
  C     14.782132    1.373693   -0.986024
  C     14.607065   -0.006521   -0.546819
  C     13.227490   -0.615652   -0.767727
  C     12.379310   -0.665410    0.488088
  C     11.321473    0.100161    0.806227
  C     10.576009   -0.111136    2.105165
  C     10.773562    1.206346   -0.068093
  C     15.651696   -0.691811    0.044864
  C     16.941383   -0.049129    0.254768
  O     17.903403   -0.684176    0.799301
  O     13.838529    2.017724   -1.556994
  H     18.550616    2.984281   -0.116075
  H     19.251700    1.404091   -0.497342
  H     18.767406    1.758123    1.147383
  H     17.122619    3.915679   -1.065242
  H     15.374130    4.062941   -0.807790
  H     15.977801    3.494390   -2.349059
  H     13.331666   -1.640315   -1.151377
  H     12.728733   -0.030888   -1.542571
  H     12.685897   -1.420080    1.215175
  H     10.993312   -0.939421    2.688260
  H      9.513231   -0.326466    1.919523
  H     10.601257    0.794755    2.728522
  H     11.480636    1.510592   -0.843546
  H     10.539009    2.090325    0.541530
  C     15.552911   -2.123359    0.520224
  H     14.640163   -2.619539    0.181173
  H     16.415596   -2.704189    0.172704
  H     15.574936   -2.180685    1.618046
  H      9.829252    0.903604   -0.545370

----------------------------
CARTESIAN COORDINATES (A.U.)
----------------------------
  NO LB      ZA    FRAG     MASS         X           Y           Z
   0 C     6.0000    0    12.011   34.929476    3.620881    0.188211
   1 C     6.0000    0    12.011   32.339716    2.526307   -0.319248
   2 C     6.0000    0    12.011   30.376407    3.816135   -1.460427
   3 C     6.0000    0    12.011   30.533674    6.512592   -2.393563
   4 C     6.0000    0    12.011   27.934181    2.595904   -1.863315
   5 C     6.0000    0    12.011   27.603353   -0.012323   -1.033338
   6 C     6.0000    0    12.011   24.996333   -1.163415   -1.450793
   7 C     6.0000    0    12.011   23.393506   -1.257443    0.922352
   8 C     6.0000    0    12.011   21.394484    0.189276    1.523548
   9 C     6.0000    0    12.011   19.985760   -0.210018    3.978185
  10 C     6.0000    0    12.011   20.359082    2.279665   -0.128678
  11 C     6.0000    0    12.011   29.577419   -1.307333    0.084781
  12 C     6.0000    0    12.011   32.014574   -0.092841    0.481441
  13 O     8.0000    0    15.999   33.832529   -1.292904    1.510459
  14 O     8.0000    0    15.999   26.151030    3.812946   -2.942292
  15 H     1.0000    0     1.008   35.055583    5.639475   -0.219350
  16 H     1.0000    0     1.008   36.380441    2.653347   -0.939840
  17 H     1.0000    0     1.008   35.465258    3.322371    2.168239
  18 H     1.0000    0     1.008   32.357061    7.399561   -2.013016
  19 H     1.0000    0     1.008   29.052895    7.677846   -1.526501
  20 H     1.0000    0     1.008   30.193668    6.603440   -4.439079
  21 H     1.0000    0     1.008   25.193198   -3.099747   -2.175787
  22 H     1.0000    0     1.008   24.053820   -0.058370   -2.915037
  23 H     1.0000    0     1.008   23.972871   -2.683562    2.296348
  24 H     1.0000    0     1.008   20.774348   -1.775248    5.080074
  25 H     1.0000    0     1.008   17.977401   -0.616931    3.627373
  26 H     1.0000    0     1.008   20.033472    1.501869    5.156159
  27 H     1.0000    0     1.008   21.695257    2.854605   -1.594071
  28 H     1.0000    0     1.008   19.915841    3.950141    1.023344
  29 C     6.0000    0    12.011   29.390742   -4.012567    0.983080
  30 H     1.0000    0     1.008   27.665900   -4.950212    0.342368
  31 H     1.0000    0     1.008   31.020981   -5.110177    0.326363
  32 H     1.0000    0     1.008   29.432364   -4.120897    3.057663
  33 H     1.0000    0     1.008   18.574595    1.707564   -1.030600

--------------------------------
INTERNAL COORDINATES (ANGSTROEM)
--------------------------------
 C      0   0   0     0.000000000000     0.00000000     0.00000000
 C      1   0   0     1.511860904198     0.00000000     0.00000000
 C      2   1   0     1.382006630538   124.73897513     0.00000000
 C      3   2   1     1.512221103810   124.56424320     0.55237578
 C      3   2   1     1.460351691932   120.71062595   180.18513662
 C      5   3   2     1.458951658892   118.72105115     0.11224178
 C      6   5   3     1.524162069238   116.29936143   178.66128813
 C      7   6   5     1.516230254373   113.54100108   258.02367545
 C      8   7   6     1.343997946758   128.14519800   106.41637207
 C      9   8   7     1.512482909114   120.77352335   178.88966290
 C      9   8   7     1.512709195607   124.38929731   359.37502657
 C      6   5   3     1.382376330397   120.47438098   359.23596555
 C     12   6   5     1.456156365278   120.80995174     0.63818385
 O     13  12   6     1.274865742840   120.66761803   180.08179960
 O      5   3   2     1.277172338203   119.74464936   180.63904750
 H      1   2   3     1.091789913187   113.27582123     7.30345574
 H      1   2   3     1.099099947179   110.99606167   245.86148750
 H      1   2   3     1.096901876385   110.41343837   128.94326993
 H      4   3   2     1.091731618781   113.20847255   357.73907276
 H      4   3   2     1.097620969187   110.75066013   236.01309800
 H      4   3   2     1.098344583880   110.73788099   119.09734863
 H      7   6   5     1.099078771286   109.71791258   136.88353656
 H      7   6   5     1.091371107254   107.60263989    20.62001916
 H      8   7   6     1.091868851663   114.65457695   286.81661650
 H     10   9   8     1.095534384267   112.02307188   358.85189161
 H     10   9   8     1.100147898475   111.01166337   237.96400235
 H     10   9   8     1.099932029985   111.12095664   120.00930374
 H     11   9   8     1.092632258879   112.29827207   343.75696999
 H     11   9   8     1.099124004765   110.17210575   223.42151211
 C     12   6   5     1.511639967432   123.68878331   180.30764314
 H     30  12   6     1.092821208105   112.76781581    10.84291614
 H     30  12   6     1.096521687181   110.52157599   132.55554736
 H     30  12   6     1.099538341014   111.22555920   249.82380516
 H     11   9   8     1.100530388619   111.11786109   106.02500574

---------------------------
INTERNAL COORDINATES (A.U.)
---------------------------
 C      0   0   0     0.000000000000     0.00000000     0.00000000
 C      1   0   0     2.857003061517     0.00000000     0.00000000
 C      2   1   0     2.611614046980   124.73897513     0.00000000
 C      3   2   1     2.857683740137   124.56424320     0.55237578
 C      3   2   1     2.759664756961   120.71062595   180.18513662
 C      5   3   2     2.757019077936   118.72105115     0.11224178
 C      6   5   3     2.880248894571   116.29936143   178.66128813
 C      7   6   5     2.865259936731   113.54100108   258.02367545
 C      8   7   6     2.539788043925   128.14519800   106.41637207
 C      9   8   7     2.858178480461   120.77352335   178.88966290
 C      9   8   7     2.858606099961   124.38929731   359.37502657
 C      6   5   3     2.612312678465   120.47438098   359.23596555
 C     12   6   5     2.751736738542   120.80995174     0.63818385
 O     13  12   6     2.409147111485   120.66761803   180.08179960
 O      5   3   2     2.413505945024   119.74464936   180.63904750
 H      1   2   3     2.063183931702   113.27582123     7.30345574
 H      1   2   3     2.076997893975   110.99606167   245.86148750
 H      1   2   3     2.072844142152   110.41343837   128.94326993
 H      4   3   2     2.063073771238   113.20847255   357.73907276
 H      4   3   2     2.074203030612   110.75066013   236.01309800
 H      4   3   2     2.075570464209   110.73788099   119.09734863
 H      7   6   5     2.076957877337   109.71791258   136.88353656
 H      7   6   5     2.062392503184   107.60263989    20.62001916
 H      8   7   6     2.063333103803   114.65457695   286.81661650
 H     10   9   8     2.070259956559   112.02307188   358.85189161
 H     10   9   8     2.078978234926   111.01166337   237.96400235
 H     10   9   8     2.078570302599   111.12095664   120.00930374
 H     11   9   8     2.064775734369   112.29827207   343.75696999
 H     11   9   8     2.077043356226   110.17210575   223.42151211
 C     12   6   5     2.856585551535   123.68878331   180.30764314
 H     30  12   6     2.065132796660   112.76781581    10.84291614
 H     30  12   6     2.072125688678   110.52157599   132.55554736
 H     30  12   6     2.077826338263   111.22555920   249.82380516
 H     11   9   8     2.079701036547   111.11786109   106.02500574


           ************************************************************
           *        Program running with 4 parallel MPI-processes     *
           *              working on a common directory               *
           ************************************************************
------------------------------------------------------------------------------
                   ___                                                        
                  /   \      - P O W E R E D   B Y -                         
                 /     \                                                     
                 |  |  |   _    _      __       _____    __    __             
                 |  |  |  | |  | |    /  \     |  _  \  |  |  /  |          
                  \  \/   | |  | |   /    \    | | | |  |  | /  /          
                 / \  \   | |__| |  /  /\  \   | |_| |  |  |/  /          
                |  |  |   |  __  | /  /__\  \  |    /   |      \           
                |  |  |   | |  | | |   __   |  |    \   |  |\   \          
                \     /   | |  | | |  |  |  |  | |\  \  |  | \   \       
                 \___/    |_|  |_| |__|  |__|  |_| \__\ |__|  \__/        
                                                                              
                      - O R C A' S   B I G   F R I E N D -                    
                                      &                                       
                       - I N T E G R A L  F E E D E R -                       
                                                                              
 v1 FN, 2020, v2 2021                                                         
------------------------------------------------------------------------------


Reading SHARK input file mPQ1_1e_0H_B3LYP_631Gd_opt.SHARKINP.tmp ... ok
----------------------
SHARK INTEGRAL PACKAGE
----------------------

Number of atoms                             ...     34
Number of basis functions                   ...    260
Number of shells                            ...    132
Maximum angular momentum                    ...      2
Integral batch strategy                     ... SHARK/LIBINT Hybrid
RI-J (if used) integral strategy            ... SPLIT-RIJ (Revised 2003 algorithm where possible)
Printlevel                                  ...      1
Contraction scheme used                     ... SEGMENTED contraction
Coulomb Range Separation                    ... NOT USED
Exchange Range Separation                   ... NOT USED
Finite Nucleus Model                        ... NOT USED
Auxiliary Coulomb fitting basis             ... AVAILABLE
   # of basis functions in Aux-J            ...    982
   # of shells in Aux-J                     ...    330
   Maximum angular momentum in Aux-J        ...      4
Auxiliary J/K fitting basis                 ... NOT available
Auxiliary Correlation fitting basis         ... NOT available
Auxiliary 'external' fitting basis          ... NOT available
Integral threshold                          ...     2.500000e-11
Primitive cut-off                           ...     2.500000e-12
Primitive pair pre-selection threshold      ...     2.500000e-12

Calculating pre-screening integrals         ... done (  0.1 sec) Dimension = 132
Organizing shell pair data                  ... done (  0.1 sec)
Shell pair information
Total number of shell pairs                 ...      8778
Shell pairs after pre-screening             ...      7071
Total number of primitive shell pairs       ...     49218
Primitive shell pairs kept                  ...     22879
          la=0 lb=0:   2729 shell pairs
          la=1 lb=0:   2325 shell pairs
          la=1 lb=1:    495 shell pairs
          la=2 lb=0:    980 shell pairs
          la=2 lb=1:    443 shell pairs
          la=2 lb=2:     99 shell pairs

Calculating one electron integrals          ... done (  0.0 sec)
Calculating RI/J V-Matrix + Cholesky decomp.... done (  0.1 sec)
Calculating Nuclear repulsion               ... done (  0.0 sec) ENN=   1078.937453852824 Eh

SHARK setup successfully completed in   0.4 seconds

Maximum memory used throughout the entire GTOINT-calculation: 17.1 MB


           ************************************************************
           *        Program running with 4 parallel MPI-processes     *
           *              working on a common directory               *
           ************************************************************

Diagonalization of the overlap matrix:
Smallest eigenvalue                        ... 4.129e-04
Time for diagonalization                   ...    0.013 sec
Threshold for overlap eigenvalues          ... 1.000e-08
Number of eigenvalues below threshold      ... 0
Time for construction of square roots      ...    0.006 sec
Total time needed                          ...    0.020 sec

-------------------
DFT GRID GENERATION
-------------------

General Integration Accuracy     IntAcc      ... 4.959
Radial Grid Type                 RadialGrid  ... OptM3 with GC (2021)
Angular Grid (max. ang.)         AngularGrid ... 6 (Lebedev-590)
Angular grid pruning method      GridPruning ... 4 (adaptive)
Weight generation scheme         WeightScheme... Becke
Basis function cutoff            BFCut       ... 1.0000e-11
Integration weight cutoff        WCut        ... 1.0000e-14
Angular grids for H and He will be reduced by one unit
Partially contracted basis set               ... off
Rotationally invariant grid construction     ... off

Total number of grid points                  ...   381680
Total number of batches                      ...     5979
Average number of points per batch           ...       63
Average number of grid points per atom       ...    11226
Time for grid setup =    4.999 sec

--------------------
COSX GRID GENERATION
--------------------

GRIDX 1
-------
General Integration Accuracy     IntAcc      ... 4.020
Radial Grid Type                 RadialGrid  ... OptM3 with GC (2021)
Angular Grid (max. ang.)         AngularGrid ... 2 (Lebedev-110)
Angular grid pruning method      GridPruning ... 4 (adaptive)
Weight generation scheme         WeightScheme... Becke
Basis function cutoff            BFCut       ... 1.0000e-11
Integration weight cutoff        WCut        ... 1.0000e-14
Angular grids for H and He will be reduced by one unit
Partially contracted basis set               ... on
Rotationally invariant grid construction     ... off

Total number of grid points                  ...    41621
Total number of batches                      ...      663
Average number of points per batch           ...       62
Average number of grid points per atom       ...     1224
UseSFitting                                  ... on

GRIDX 2
-------
General Integration Accuracy     IntAcc      ... 4.338
Radial Grid Type                 RadialGrid  ... OptM3 with GC (2021)
Angular Grid (max. ang.)         AngularGrid ... 3 (Lebedev-194)
Angular grid pruning method      GridPruning ... 4 (adaptive)
Weight generation scheme         WeightScheme... Becke
Basis function cutoff            BFCut       ... 1.0000e-11
Integration weight cutoff        WCut        ... 1.0000e-14
Angular grids for H and He will be reduced by one unit
Partially contracted basis set               ... on
Rotationally invariant grid construction     ... off

Total number of grid points                  ...    90680
Total number of batches                      ...     1435
Average number of points per batch           ...       63
Average number of grid points per atom       ...     2667
UseSFitting                                  ... on

GRIDX 3
-------
General Integration Accuracy     IntAcc      ... 4.871
Radial Grid Type                 RadialGrid  ... OptM3 with GC (2021)
Angular Grid (max. ang.)         AngularGrid ... 4 (Lebedev-302)
Angular grid pruning method      GridPruning ... 4 (adaptive)
Weight generation scheme         WeightScheme... Becke
Basis function cutoff            BFCut       ... 1.0000e-11
Integration weight cutoff        WCut        ... 1.0000e-14
Angular grids for H and He will be reduced by one unit
Partially contracted basis set               ... on
Rotationally invariant grid construction     ... off

Total number of grid points                  ...   173508
Total number of batches                      ...     2728
Average number of points per batch           ...       63
Average number of grid points per atom       ...     5103
UseSFitting                                  ... on

Time for X-Grid setup             =    2.381 sec


--------------------
CPCM SOLVATION MODEL
--------------------
CPCM parameters:
  Epsilon                                         ...      80.4000
  Refrac                                          ...       1.3300
  Rsolv                                           ...       1.3000
  Surface type                                    ... GAUSSIAN VDW
  Epsilon function type                           ...         CPCM
Radii:
 Radius for C  used is    3.8550 Bohr (=   2.0400 Ang.)
 Radius for O  used is    3.4469 Bohr (=   1.8240 Ang.)
 Radius for H  used is    2.4944 Bohr (=   1.3200 Ang.)
Calculating surface                               ...        done! (  0.0s)
GEPOL surface points                              ...         1795
GEPOL Volume                                      ...    1929.4880
GEPOL Surface-area                                ...    1005.9692
Calculating surface distance matrix               ...        done! (  0.0s)
Performing Cholesky decomposition & store         ...        done! (  0.1s)
Overall time for CPCM initialization              ...                 0.2s
--------------
SCF ITERATIONS
--------------
ITER       Energy         Delta-E        Max-DP      RMS-DP      [F,P]     Damp
               ***  Starting incremental Fock matrix formation  ***
  0   -694.4405495372   0.000000000000 0.00061253  0.00001122  0.0066154 0.7000
  1   -694.4406033987  -0.000053861538 0.00056204  0.00001096  0.0052319 0.7000
                               ***Turning on DIIS***
  2   -694.4406463068  -0.000042908078 0.00144631  0.00002956  0.0039304 0.0000
  3   -694.4407564693  -0.000110162426 0.00037934  0.00000671  0.0005291 0.0000
               *** Restarting incremental Fock matrix formation ***
                                   *** Resetting DIIS ***
  4   -694.4407582989  -0.000001829694 0.00004924  0.00000112  0.0000473 0.0000
  5   -694.4407582915   0.000000007428 0.00003330  0.00000066  0.0000909 0.0000
  6   -694.4407583249  -0.000000033362 0.00000743  0.00000017  0.0000097 0.0000
                 **** Energy Check signals convergence ****

               *****************************************************
               *                     SUCCESS                       *
               *           SCF CONVERGED AFTER   7 CYCLES          *
               *****************************************************

Old exchange energy                            =    -19.149747355 Eh
New exchange energy                            =    -19.149757813 Eh
Exchange energy change after final integration =     -0.000010458 Eh
Total energy after final integration           =   -694.440768776 Eh
Final COS-X integration done in                =    14.267 sec
Total Energy       :         -694.44076878 Eh          -18896.69401 eV
  Last Energy change         ...    6.5335e-09  Tolerance :   1.0000e-08
  Last MAX-Density change    ...    0.0000e+00  Tolerance :   1.0000e-07
             **** THE GBW FILE WAS UPDATED (mPQ1_1e_0H_B3LYP_631Gd_opt.gbw) ****
             **** DENSITY mPQ1_1e_0H_B3LYP_631Gd_opt.scfp WAS UPDATED ****
             **** ENERGY FILE WAS UPDATED (mPQ1_1e_0H_B3LYP_631Gd_opt.en.tmp) ****
----------------------
UHF SPIN CONTAMINATION
----------------------

Warning: in a DFT calculation there is little theoretical justification to 
         calculate <S**2> as in Hartree-Fock theory. We will do it anyways
         but you should keep in mind that the values have only limited relevance

Expectation value of <S**2>     :     0.759334
Ideal value S*(S+1) for S=0.5   :     0.750000
Deviation                       :     0.009334

             **** THE GBW FILE WAS UPDATED (mPQ1_1e_0H_B3LYP_631Gd_opt.gbw) ****
             **** DENSITY mPQ1_1e_0H_B3LYP_631Gd_opt.scfp WAS UPDATED ****
Total SCF time: 0 days 0 hours 1 min 16 sec 

Maximum memory used throughout the entire SCF-calculation: 106.4 MB

-------------------------   --------------------
FINAL SINGLE POINT ENERGY      -694.440768776130
-------------------------   --------------------


           ************************************************************
           *        Program running with 4 parallel MPI-processes     *
           *              working on a common directory               *
           ************************************************************
------------------------------------------------------------------------------
                         ORCA SCF GRADIENT CALCULATION
------------------------------------------------------------------------------

 ... reading COSX grid (gridx3)
Gradient of the Kohn-Sham DFT energy:
Kohn-Sham wavefunction type      ... UKS
Hartree-Fock exchange scaling    ...    0.200
Number of operators              ...    2
Number of atoms                  ...   34
Basis set dimensions             ...  260
Integral neglect threshold       ... 2.5e-11
Integral primitive cutoff        ... 2.5e-12
SHARK Integral package           ... ON

Nuc. rep. gradient       (SHARK) ... done (  0.0 sec)
HCore & Overlap gradient (SHARK) ... done (  0.2 sec)
RI-J gradient            (SHARK) ... done (  1.1 sec)
COSX-gradient                    ... done ( 20.9 sec)
Exchange-correlation gradient    ... done

------------------
CARTESIAN GRADIENT
------------------

   1   C   :   -0.000076404   -0.000117564   -0.000013817
   2   C   :    0.000086048    0.000120767   -0.000062781
   3   C   :    0.000098389    0.000165959   -0.000008267
   4   C   :   -0.000075760   -0.000107289    0.000051328
   5   C   :    0.000020989   -0.000019318   -0.000033265
   6   C   :   -0.000153957   -0.000066331   -0.000150378
   7   C   :    0.000179959    0.000094687    0.000110831
   8   C   :   -0.000272971   -0.000029799   -0.000017621
   9   C   :    0.000065790    0.000038373    0.000139224
  10   C   :    0.000090960    0.000024584   -0.000012074
  11   C   :    0.000052343    0.000087668   -0.000012054
  12   C   :   -0.000082171   -0.000110810    0.000102837
  13   C   :    0.000087291   -0.000059070    0.000163630
  14   O   :   -0.000088226    0.000026069   -0.000062608
  15   O   :    0.000000890    0.000005861    0.000001652
  16   H   :   -0.000016823    0.000025426   -0.000017658
  17   H   :    0.000016520   -0.000018539    0.000022859
  18   H   :    0.000012524   -0.000009919    0.000008615
  19   H   :    0.000039018   -0.000000588    0.000017727
  20   H   :   -0.000016477   -0.000018207   -0.000031591
  21   H   :    0.000009333    0.000004197   -0.000018555
  22   H   :    0.000054180   -0.000038004   -0.000010097
  23   H   :   -0.000018944    0.000021828    0.000007876
  24   H   :    0.000010323   -0.000046469   -0.000060575
  25   H   :   -0.000017754   -0.000006105   -0.000004450
  26   H   :   -0.000016267    0.000011634    0.000001945
  27   H   :   -0.000000485    0.000002940    0.000010557
  28   H   :    0.000059127   -0.000040028   -0.000025965
  29   H   :   -0.000074545   -0.000030227    0.000013309
  30   C   :    0.000091263    0.000088836   -0.000074250
  31   H   :   -0.000024786    0.000018653   -0.000016806
  32   H   :   -0.000011566   -0.000047779    0.000012443
  33   H   :    0.000055666    0.000011002    0.000014269
  34   H   :   -0.000033460   -0.000011215   -0.000053376

Difference to translation invariance:
           :    0.0000500145   -0.0000287766   -0.0000070878

Difference to rotation invariance:
           :   -0.0001586939   -0.0000989906   -0.0016506254

Norm of the cartesian gradient     ...    0.0006884219
RMS gradient                       ...    0.0000681639
MAX gradient                       ...    0.0002729714

-------
TIMINGS
-------

Total SCF gradient time            ...       33.709 sec

One electron gradient       ....       0.221 sec  (  0.7%)
RI-J Coulomb gradient       ....       1.088 sec  (  3.2%)
COSX gradient               ....      20.862 sec  ( 61.9%)
XC gradient                 ....       9.480 sec  ( 28.1%)
CPCM gradient               ....       0.607 sec  (  1.8%)
   A-Matrix (El+Nuc)        ....       0.209 sec  (  0.6%)
   Potential                ....       0.398 sec  (  1.2%)

Maximum memory used throughout the entire SCFGRAD-calculation: 87.7 MB
------------------------------------------------------------------------------
                         ORCA GEOMETRY RELAXATION STEP
------------------------------------------------------------------------------

Reading the OPT-File                    .... done
Getting information on internals        .... done
Copying old internal coords+grads       .... done
Making the new internal coordinates     .... (new redundants).... done
Validating the new internal coordinates .... (new redundants).... done
Calculating the B-matrix                .... done
Calculating the G,G- and P matrices     .... done
Transforming gradient to internals      .... done
Projecting the internal gradient        .... done
Number of atoms                         ....  34
Number of internal coordinates          .... 164
Current Energy                          ....  -694.440768776 Eh
Current gradient norm                   ....     0.000688422 Eh/bohr
Maximum allowed component of the step   ....  0.300
Current trust radius                    ....  0.300
Updating the Hessian (BFGS)             .... done
Forming the augmented Hessian           .... done
Diagonalizing the augmented Hessian     .... done
Last element of RFO vector              ....  0.998494010
Lowest eigenvalues of augmented Hessian:
 -0.000005302  0.000544631  0.001258710  0.006291577  0.009573923
Length of the computed step             ....  0.054943593
The final length of the internal step   ....  0.054943593
Converting the step to cartesian space:
 Initial RMS(Int)=    0.0042903738
Transforming coordinates:
 Iter   0:  RMS(Cart)=    0.0081339931 RMS(Int)=    0.0042901829
 Iter   1:  RMS(Cart)=    0.0000540582 RMS(Int)=    0.0000409670
 Iter   2:  RMS(Cart)=    0.0000008195 RMS(Int)=    0.0000004733
 Iter   3:  RMS(Cart)=    0.0000000126 RMS(Int)=    0.0000000096
done
Storing new coordinates                 .... done

                                .--------------------.
          ----------------------|Geometry convergence|-------------------------
          Item                value                   Tolerance       Converged
          ---------------------------------------------------------------------
          Energy change      -0.0000040054            0.0000002000      NO
          RMS gradient        0.0000414349            0.0000080000      NO
          MAX gradient        0.0001488253            0.0000300000      NO
          RMS step            0.0042903738            0.0001000000      NO
          MAX step            0.0165856336            0.0002000000      NO
          ........................................................
          Max(Bonds)      0.0004      Max(Angles)    0.07
          Max(Dihed)        0.95      Max(Improp)    0.00
          ---------------------------------------------------------------------

The optimization has not yet converged - more geometry cycles are needed


    ---------------------------------------------------------------------------
                         Redundant Internal Coordinates
                            (Angstroem and degrees)

        Definition                    Value    dE/dq     Step     New-Value
    ----------------------------------------------------------------------------
     1. B(C   1,C   0)                1.5119 -0.000108  0.0001    1.5120   
     2. B(C   2,C   1)                1.3820  0.000004 -0.0001    1.3819   
     3. B(C   3,C   2)                1.5122 -0.000113  0.0001    1.5123   
     4. B(C   4,C   2)                1.4604  0.000042  0.0001    1.4604   
     5. B(C   5,C   4)                1.4590  0.000040 -0.0001    1.4589   
     6. B(C   6,C   5)                1.5242 -0.000095  0.0002    1.5244   
     7. B(C   7,C   6)                1.5162  0.000079 -0.0004    1.5159   
     8. B(C   8,C   7)                1.3440 -0.000047  0.0000    1.3440   
     9. B(C   9,C   8)                1.5125 -0.000029  0.0001    1.5126   
    10. B(C  10,C   8)                1.5127  0.000039 -0.0001    1.5126   
    11. B(C  11,C   5)                1.3824  0.000069  0.0000    1.3824   
    12. B(C  12,C  11)                1.4562  0.000023 -0.0001    1.4561   
    13. B(C  12,C   1)                1.4595  0.000062  0.0001    1.4595   
    14. B(O  13,C  12)                1.2749 -0.000109  0.0000    1.2749   
    15. B(O  14,C   4)                1.2772  0.000004 -0.0000    1.2771   
    16. B(H  15,C   0)                1.0918  0.000032 -0.0000    1.0918   
    17. B(H  16,C   0)                1.0991  0.000004  0.0000    1.0991   
    18. B(H  17,C   0)                1.0969  0.000010 -0.0000    1.0969   
    19. B(H  18,C   3)                1.0917  0.000035 -0.0000    1.0917   
    20. B(H  19,C   3)                1.0976 -0.000006  0.0001    1.0978   
    21. B(H  20,C   3)                1.0983  0.000017 -0.0001    1.0982   
    22. B(H  21,C   6)                1.0991  0.000044  0.0000    1.0991   
    23. B(H  22,C   6)                1.0914  0.000015  0.0000    1.0914   
    24. B(H  23,C   7)                1.0919 -0.000004 -0.0000    1.0918   
    25. B(H  24,C   9)                1.0955 -0.000001 -0.0000    1.0955   
    26. B(H  25,C   9)                1.1001  0.000013  0.0000    1.1002   
    27. B(H  26,C   9)                1.0999  0.000006 -0.0000    1.0999   
    28. B(H  27,C  10)                1.0926  0.000042 -0.0000    1.0926   
    29. B(H  28,C  10)                1.0991 -0.000002 -0.0001    1.0991   
    30. B(C  29,C  11)                1.5116 -0.000104  0.0002    1.5118   
    31. B(H  30,C  29)                1.0928  0.000016  0.0001    1.0929   
    32. B(H  31,C  29)                1.0965  0.000013 -0.0001    1.0964   
    33. B(H  32,C  29)                1.0995  0.000013  0.0001    1.0996   
    34. B(H  33,C  10)                1.1005  0.000057  0.0000    1.1006   
    35. A(C   1,C   0,H  17)          110.41  0.000009   -0.00    110.41   
    36. A(C   1,C   0,H  15)          113.28 -0.000037   -0.01    113.26   
    37. A(H  16,C   0,H  17)          105.73 -0.000019   -0.01    105.73   
    38. A(C   1,C   0,H  16)          111.00  0.000021    0.03    111.02   
    39. A(H  15,C   0,H  16)          107.81  0.000014   -0.01    107.80   
    40. A(H  15,C   0,H  17)          108.29  0.000014   -0.00    108.29   
    41. A(C   0,C   1,C  12)          114.78 -0.000061    0.00    114.78   
    42. A(C   2,C   1,C  12)          120.48 -0.000009    0.01    120.49   
    43. A(C   0,C   1,C   2)          124.74  0.000070   -0.01    124.73   
    44. A(C   1,C   2,C   4)          120.71 -0.000029    0.02    120.73   
    45. A(C   1,C   2,C   3)          124.56  0.000095   -0.01    124.55   
    46. A(C   3,C   2,C   4)          114.72 -0.000066   -0.01    114.72   
    47. A(H  18,C   3,H  19)          108.20  0.000022   -0.02    108.18   
    48. A(C   2,C   3,H  18)          113.21 -0.000018   -0.02    113.19   
    49. A(H  19,C   3,H  20)          105.69 -0.000014   -0.01    105.68   
    50. A(C   2,C   3,H  20)          110.74  0.000011   -0.02    110.72   
    51. A(H  18,C   3,H  20)          107.92  0.000004    0.02    107.94   
    52. A(C   2,C   3,H  19)          110.75 -0.000004    0.05    110.80   
    53. A(C   2,C   4,C   5)          118.72  0.000061   -0.03    118.69   
    54. A(C   2,C   4,O  14)          119.74 -0.000035    0.00    119.75   
    55. A(C   5,C   4,O  14)          121.53 -0.000026    0.02    121.56   
    56. A(C   4,C   5,C   6)          116.30 -0.000047   -0.00    116.30   
    57. A(C   4,C   5,C  11)          120.47 -0.000046    0.01    120.48   
    58. A(C   6,C   5,C  11)          123.22  0.000094   -0.01    123.22   
    59. A(C   5,C   6,C   7)          113.54  0.000149    0.00    113.55   
    60. A(C   7,C   6,H  22)          110.49 -0.000054   -0.01    110.48   
    61. A(H  21,C   6,H  22)          107.16  0.000032   -0.00    107.16   
    62. A(C   5,C   6,H  22)          107.60 -0.000068   -0.04    107.57   
    63. A(C   7,C   6,H  21)          108.15 -0.000019    0.07    108.22   
    64. A(C   5,C   6,H  21)          109.72 -0.000045   -0.03    109.69   
    65. A(C   8,C   7,H  23)          117.20  0.000066   -0.03    117.17   
    66. A(C   6,C   7,H  23)          114.65 -0.000055    0.07    114.73   
    67. A(C   6,C   7,C   8)          128.15 -0.000012   -0.04    128.11   
    68. A(C   9,C   8,C  10)          114.84  0.000096   -0.04    114.80   
    69. A(C   7,C   8,C  10)          124.39 -0.000124    0.06    124.45   
    70. A(C   7,C   8,C   9)          120.77  0.000029   -0.02    120.76   
    71. A(H  25,C   9,H  26)          106.20 -0.000010   -0.00    106.20   
    72. A(H  24,C   9,H  26)          108.20 -0.000005    0.01    108.21   
    73. A(C   8,C   9,H  26)          111.12  0.000013    0.00    111.12   
    74. A(H  24,C   9,H  25)          108.05 -0.000010   -0.01    108.03   
    75. A(C   8,C   9,H  25)          111.01  0.000002    0.00    111.02   
    76. A(C   8,C   9,H  24)          112.02  0.000008    0.00    112.02   
    77. A(H  28,C  10,H  33)          106.18 -0.000023   -0.00    106.18   
    78. A(C   8,C  10,H  33)          111.12  0.000017   -0.04    111.08   
    79. A(H  27,C  10,H  33)          108.91  0.000007   -0.06    108.85   
    80. A(H  27,C  10,H  28)          107.93  0.000068    0.02    107.95   
    81. A(C   8,C  10,H  28)          110.17  0.000014    0.01    110.18   
    82. A(C   8,C  10,H  27)          112.30 -0.000079    0.06    112.36   
    83. A(C  12,C  11,C  29)          115.50 -0.000090    0.04    115.54   
    84. A(C   5,C  11,C  29)          123.69  0.000100   -0.06    123.63   
    85. A(C   5,C  11,C  12)          120.81 -0.000010    0.02    120.83   
    86. A(C  11,C  12,O  13)          120.67 -0.000042    0.03    120.70   
    87. A(C   1,C  12,O  13)          120.54  0.000009    0.00    120.54   
    88. A(C   1,C  12,C  11)          118.80  0.000033   -0.03    118.76   
    89. A(H  31,C  29,H  32)          105.85 -0.000031    0.01    105.85   
    90. A(H  30,C  29,H  32)          107.63  0.000043   -0.03    107.59   
    91. A(C  11,C  29,H  32)          111.23 -0.000028    0.06    111.29   
    92. A(H  30,C  29,H  31)          108.56 -0.000010    0.02    108.58   
    93. A(C  11,C  29,H  31)          110.52  0.000072   -0.01    110.51   
    94. A(C  11,C  29,H  30)          112.77 -0.000046   -0.05    112.72   
    95. D(C  12,C   1,C   0,H  15)   -173.13 -0.000005    0.26   -172.88   
    96. D(C  12,C   1,C   0,H  17)    -51.49 -0.000007    0.25    -51.25   
    97. D(C  12,C   1,C   0,H  16)     65.43 -0.000012    0.25     65.68   
    98. D(C   2,C   1,C   0,H  15)      7.30 -0.000005    0.25      7.55   
    99. D(C   2,C   1,C   0,H  17)    128.94 -0.000006    0.24    129.18   
   100. D(C   2,C   1,C   0,H  16)   -114.14 -0.000011    0.24   -113.89   
   101. D(C   3,C   2,C   1,C   0)      0.55 -0.000010    0.02      0.58   
   102. D(C   3,C   2,C   1,C  12)   -178.99 -0.000009    0.01   -178.98   
   103. D(C   4,C   2,C   1,C   0)   -179.81 -0.000008    0.08   -179.74   
   104. D(C   4,C   2,C   1,C  12)      0.64 -0.000007    0.07      0.71   
   105. D(H  19,C   3,C   2,C   4)     56.36 -0.000026    0.80     57.16   
   106. D(H  20,C   3,C   2,C   1)    119.10 -0.000012    0.85    119.95   
   107. D(H  19,C   3,C   2,C   1)   -123.99 -0.000024    0.85   -123.13   
   108. D(H  18,C   3,C   2,C   4)    178.09 -0.000013    0.80    178.89   
   109. D(H  18,C   3,C   2,C   1)     -2.26 -0.000011    0.85     -1.41   
   110. D(H  20,C   3,C   2,C   4)    -60.56 -0.000014    0.80    -59.76   
   111. D(O  14,C   4,C   2,C   3)      0.31 -0.000003   -0.04      0.26   
   112. D(O  14,C   4,C   2,C   1)   -179.36 -0.000006   -0.09   -179.45   
   113. D(C   5,C   4,C   2,C   3)    179.78  0.000006   -0.00    179.78   
   114. D(C   5,C   4,C   2,C   1)      0.11  0.000004   -0.05      0.06   
   115. D(C  11,C   5,C   4,O  14)    178.70  0.000002    0.05    178.75   
   116. D(C   6,C   5,C   4,O  14)     -1.88  0.000000    0.04     -1.83   
   117. D(C   6,C   5,C   4,C   2)    178.66 -0.000010    0.00    178.66   
   118. D(C  11,C   5,C   4,C   2)     -0.76 -0.000008    0.01     -0.75   
   119. D(H  22,C   6,C   5,C  11)   -159.97 -0.000013   -0.18   -160.15   
   120. D(H  22,C   6,C   5,C   4)     20.62 -0.000010   -0.17     20.45   
   121. D(H  21,C   6,C   5,C  11)    -43.71 -0.000036   -0.21    -43.92   
   122. D(H  21,C   6,C   5,C   4)    136.88 -0.000034   -0.21    136.68   
   123. D(C   7,C   6,C   5,C  11)     77.43  0.000007   -0.14     77.29   
   124. D(C   7,C   6,C   5,C   4)   -101.98  0.000010   -0.13   -102.11   
   125. D(C   8,C   7,C   6,C   5)    106.42 -0.000070    0.13    106.54   
   126. D(H  23,C   7,C   6,H  22)    165.83 -0.000023    0.20    166.03   
   127. D(H  23,C   7,C   6,H  21)     48.83 -0.000020    0.17     49.00   
   128. D(H  23,C   7,C   6,C   5)    -73.18 -0.000046    0.15    -73.03   
   129. D(C   8,C   7,C   6,H  22)    -14.57 -0.000047    0.18    -14.40   
   130. D(C   8,C   7,C   6,H  21)   -131.57 -0.000044    0.14   -131.43   
   131. D(C  10,C   8,C   7,H  23)    178.97  0.000005    0.02    178.99   
   132. D(C  10,C   8,C   7,C   6)     -0.62  0.000030    0.04     -0.58   
   133. D(C   9,C   8,C   7,H  23)     -1.52  0.000001   -0.00     -1.52   
   134. D(C   9,C   8,C   7,C   6)    178.89  0.000026    0.02    178.91   
   135. D(H  26,C   9,C   8,C  10)    -60.43 -0.000009    0.12    -60.31   
   136. D(H  26,C   9,C   8,C   7)    120.01 -0.000004    0.14    120.15   
   137. D(H  25,C   9,C   8,C  10)     57.52 -0.000012    0.12     57.64   
   138. D(H  25,C   9,C   8,C   7)   -122.04 -0.000007    0.14   -121.90   
   139. D(H  24,C   9,C   8,C  10)    178.41 -0.000018    0.10    178.51   
   140. D(H  24,C   9,C   8,C   7)     -1.15 -0.000013    0.12     -1.02   
   141. D(H  33,C  10,C   8,C   9)    -73.52 -0.000036    0.10    -73.42   
   142. D(H  33,C  10,C   8,C   7)    106.03 -0.000040    0.07    106.10   
   143. D(H  28,C  10,C   8,C   9)     43.88 -0.000045    0.08     43.96   
   144. D(H  28,C  10,C   8,C   7)   -136.58 -0.000050    0.05   -136.52   
   145. D(H  27,C  10,C   8,C   9)    164.22 -0.000001    0.15    164.37   
   146. D(H  27,C  10,C   8,C   7)    -16.24 -0.000006    0.13    -16.11   
   147. D(C  29,C  11,C   5,C   6)      0.92  0.000030   -0.04      0.89   
   148. D(C  29,C  11,C   5,C   4)   -179.69  0.000028   -0.04   -179.73   
   149. D(C  12,C  11,C   5,C   6)   -178.75  0.000018    0.02   -178.73   
   150. D(C  12,C  11,C   5,C   4)      0.64  0.000015    0.01      0.65   
   151. D(C   1,C  12,C  11,C  29)   -179.58 -0.000030    0.05   -179.52   
   152. D(C   1,C  12,C  11,C   5)      0.12 -0.000018    0.00      0.12   
   153. D(O  13,C  12,C   1,C   2)    179.27 -0.000017    0.01    179.28   
   154. D(O  13,C  12,C   1,C   0)     -0.32 -0.000016    0.01     -0.31   
   155. D(C  11,C  12,C   1,C   2)     -0.77  0.000013   -0.04     -0.81   
   156. D(O  13,C  12,C  11,C   5)   -179.92  0.000012   -0.06   -179.97   
   157. D(C  11,C  12,C   1,C   0)    179.64  0.000014   -0.05    179.59   
   158. D(O  13,C  12,C  11,C  29)      0.39 -0.000000   -0.00      0.38   
   159. D(H  32,C  29,C  11,C  12)     69.51 -0.000019    0.90     70.41   
   160. D(H  32,C  29,C  11,C   5)   -110.18 -0.000032    0.95   -109.23   
   161. D(H  31,C  29,C  11,C  12)    -47.76 -0.000009    0.85    -46.91   
   162. D(H  31,C  29,C  11,C   5)    132.56 -0.000021    0.91    133.46   
   163. D(H  30,C  29,C  11,C  12)   -169.47 -0.000016    0.86   -168.61   
   164. D(H  30,C  29,C  11,C   5)     10.84 -0.000029    0.92     11.76   
    ----------------------------------------------------------------------------

         *************************************************************
         *                GEOMETRY OPTIMIZATION CYCLE  17            *
         *************************************************************
---------------------------------
CARTESIAN COORDINATES (ANGSTROEM)
---------------------------------
  C     18.484747    1.915887    0.100544
  C     17.114397    1.336660   -0.169246
  C     16.076376    2.019301   -0.774391
  C     16.160978    3.446021   -1.268845
  C     14.783319    1.374770   -0.987518
  C     14.607480   -0.005030   -0.547630
  C     13.227380   -0.613584   -0.768304
  C     12.380427   -0.665159    0.487826
  C     11.321665    0.099066    0.806257
  C     10.577380   -0.113201    2.105882
  C     10.770447    1.204055   -0.067265
  C     15.651575   -0.690729    0.044616
  C     16.941689   -0.049162    0.254930
  O     17.902989   -0.684082    0.800911
  O     13.840181    2.019706   -1.558151
  H     18.550411    2.984881   -0.111393
  H     19.252954    1.406829   -0.498467
  H     18.768902    1.754521    1.147589
  H     17.131055    3.909714   -1.079810
  H     15.387072    4.067588   -0.800036
  H     15.967189    3.495128   -2.348717
  H     13.331525   -1.637149   -1.154920
  H     12.728393   -0.026680   -1.541387
  H     12.687985   -1.418940    1.215384
  H     10.997714   -0.939348    2.689829
  H      9.515299   -0.332637    1.920997
  H     10.599558    0.793577    2.728032
  H     11.474165    1.508829   -0.845537
  H     10.535901    2.088004    0.542309
  C     15.549971   -2.121898    0.521071
  H     14.643759   -2.620779    0.168520
  H     16.419537   -2.700471    0.187690
  H     15.554669   -2.178373    1.619229
  H      9.825384    0.899291   -0.541865

----------------------------
CARTESIAN COORDINATES (A.U.)
----------------------------
  NO LB      ZA    FRAG     MASS         X           Y           Z
   0 C     6.0000    0    12.011   34.931110    3.620502    0.190001
   1 C     6.0000    0    12.011   32.341524    2.525922   -0.319829
   2 C     6.0000    0    12.011   30.379947    3.815926   -1.463387
   3 C     6.0000    0    12.011   30.539823    6.512036   -2.397769
   4 C     6.0000    0    12.011   27.936423    2.597940   -1.866139
   5 C     6.0000    0    12.011   27.604136   -0.009505   -1.034871
   6 C     6.0000    0    12.011   24.996126   -1.159507   -1.451884
   7 C     6.0000    0    12.011   23.395617   -1.256968    0.921857
   8 C     6.0000    0    12.011   21.394846    0.187208    1.523605
   9 C     6.0000    0    12.011   19.988351   -0.213918    3.979540
  10 C     6.0000    0    12.011   20.353195    2.275334   -0.127112
  11 C     6.0000    0    12.011   29.577191   -1.305289    0.084313
  12 C     6.0000    0    12.011   32.015152   -0.092904    0.481748
  13 O     8.0000    0    15.999   33.831746   -1.292727    1.513503
  14 O     8.0000    0    15.999   26.154151    3.816692   -2.944479
  15 H     1.0000    0     1.008   35.055196    5.640608   -0.210502
  16 H     1.0000    0     1.008   36.382810    2.658522   -0.941966
  17 H     1.0000    0     1.008   35.468084    3.315563    2.168630
  18 H     1.0000    0     1.008   32.373003    7.388288   -2.040546
  19 H     1.0000    0     1.008   29.077351    7.686627   -1.511849
  20 H     1.0000    0     1.008   30.173614    6.604835   -4.438432
  21 H     1.0000    0     1.008   25.192932   -3.093764   -2.182483
  22 H     1.0000    0     1.008   24.053178   -0.050418   -2.912799
  23 H     1.0000    0     1.008   23.976817   -2.681408    2.296743
  24 H     1.0000    0     1.008   20.782667   -1.775110    5.083040
  25 H     1.0000    0     1.008   17.981310   -0.628594    3.630159
  26 H     1.0000    0     1.008   20.030261    1.499642    5.155234
  27 H     1.0000    0     1.008   21.683029    2.851274   -1.597833
  28 H     1.0000    0     1.008   19.909968    3.945755    1.024816
  29 C     6.0000    0    12.011   29.385186   -4.009806    0.984682
  30 H     1.0000    0     1.008   27.672695   -4.952555    0.318456
  31 H     1.0000    0     1.008   31.028429   -5.103151    0.354682
  32 H     1.0000    0     1.008   29.394065   -4.116528    3.059900
  33 H     1.0000    0     1.008   18.567285    1.699413   -1.023976

--------------------------------
INTERNAL COORDINATES (ANGSTROEM)
--------------------------------
 C      0   0   0     0.000000000000     0.00000000     0.00000000
 C      1   0   0     1.512001835767     0.00000000     0.00000000
 C      2   1   0     1.381914349744   124.72755225     0.00000000
 C      3   2   1     1.512339727620   124.55283775     0.57581006
 C      3   2   1     1.460424580026   120.72783240   180.26262137
 C      5   3   2     1.458858879905   118.69384363     0.06020659
 C      6   5   3     1.524372254123   116.29903047   178.66557533
 C      7   6   5     1.515865893699   113.54498646   257.89124027
 C      8   7   6     1.344030161784   128.10601874   106.54174004
 C      9   8   7     1.512627453557   120.75575768   178.91110686
 C      9   8   7     1.512574478417   124.44663056   359.41946325
 C      6   5   3     1.382416331616   120.48283667   359.24741127
 C     12   6   5     1.456101696777   120.83070814     0.65124488
 O     13  12   6     1.274878974605   120.69722540   180.02636673
 O      5   3   2     1.277134671412   119.74805195   180.54871920
 H      1   2   3     1.091777177019   113.26369836     7.54987987
 H      1   2   3     1.099133865889   111.02495697   246.10521047
 H      1   2   3     1.096853291396   110.41175196   129.17828368
 H      4   3   2     1.091693370695   113.19092773   358.59006888
 H      4   3   2     1.097751752918   110.79940889   236.86583854
 H      4   3   2     1.098221581137   110.71968205   119.94781090
 H      7   6   5     1.099092069454   109.68918400   136.67582285
 H      7   6   5     1.091375916669   107.56550443    20.45210298
 H      8   7   6     1.091842105783   114.72632195   286.96526555
 H     10   9   8     1.095533642086   112.02438903   358.97634774
 H     10   9   8     1.100159102169   111.01541446   238.10364229
 H     10   9   8     1.099912667747   111.12323003   120.14851740
 H     11   9   8     1.092617882427   112.35973996   343.88892605
 H     11   9   8     1.099070914982   110.18274636   223.47638900
 C     12   6   5     1.511812558218   123.62905755   180.26517357
 H     30  12   6     1.092883482925   112.71788726    11.75930882
 H     30  12   6     1.096374022980   110.51365784   133.46238940
 H     30  12   6     1.099619459854   111.28872190   250.77401654
 H     11   9   8     1.100577500340   111.08006059   106.09919413

---------------------------
INTERNAL COORDINATES (A.U.)
---------------------------
 C      0   0   0     0.000000000000     0.00000000     0.00000000
 C      1   0   0     2.857269383586     0.00000000     0.00000000
 C      2   1   0     2.611439661551   124.72755225     0.00000000
 C      3   2   1     2.857907906651   124.55283775     0.57581006
 C      3   2   1     2.759802495496   120.72783240   180.26262137
 C      5   3   2     2.756843751059   118.69384363     0.06020659
 C      6   5   3     2.880646086441   116.29903047   178.66557533
 C      7   6   5     2.864571394843   113.54498646   257.89124027
 C      8   7   6     2.539848921502   128.10601874   106.54174004
 C      9   8   7     2.858451629872   120.75575768   178.91110686
 C      9   8   7     2.858351521366   124.44663056   359.41946325
 C      6   5   3     2.612388269815   120.48283667   359.24741127
 C     12   6   5     2.751633430046   120.83070814     0.65124488
 O     13  12   6     2.409172115898   120.69722540   180.02636673
 O      5   3   2     2.413434765105   119.74805195   180.54871920
 H      1   2   3     2.063159863832   113.26369836     7.54987987
 H      1   2   3     2.077061991049   111.02495697   246.10521047
 H      1   2   3     2.072752329829   110.41175196   129.17828368
 H      4   3   2     2.063001492832   113.19092773   358.59006888
 H      4   3   2     2.074450176046   110.79940889   236.86583854
 H      4   3   2     2.075338022711   110.71968205   119.94781090
 H      7   6   5     2.076983007234   109.68918400   136.67582285
 H      7   6   5     2.062401591662   107.56550443    20.45210298
 H      8   7   6     2.063282561414   114.72632195   286.96526555
 H     10   9   8     2.070258554039   112.02438903   358.97634774
 H     10   9   8     2.078999406840   111.01541446   238.10364229
 H     10   9   8     2.078533713272   111.12323003   120.14851740
 H     11   9   8     2.064748566812   112.35973996   343.88892605
 H     11   9   8     2.076943031074   110.18274636   223.47638900
 C     12   6   5     2.856911700856   123.62905755   180.26517357
 H     30  12   6     2.065250479015   112.71788726    11.75930882
 H     30  12   6     2.071846643778   110.51365784   133.46238940
 H     30  12   6     2.077979630655   111.28872190   250.77401654
 H     11   9   8     2.079790064799   111.08006059   106.09919413


           ************************************************************
           *        Program running with 4 parallel MPI-processes     *
           *              working on a common directory               *
           ************************************************************
------------------------------------------------------------------------------
                   ___                                                        
                  /   \      - P O W E R E D   B Y -                         
                 /     \                                                     
                 |  |  |   _    _      __       _____    __    __             
                 |  |  |  | |  | |    /  \     |  _  \  |  |  /  |          
                  \  \/   | |  | |   /    \    | | | |  |  | /  /          
                 / \  \   | |__| |  /  /\  \   | |_| |  |  |/  /          
                |  |  |   |  __  | /  /__\  \  |    /   |      \           
                |  |  |   | |  | | |   __   |  |    \   |  |\   \          
                \     /   | |  | | |  |  |  |  | |\  \  |  | \   \       
                 \___/    |_|  |_| |__|  |__|  |_| \__\ |__|  \__/        
                                                                              
                      - O R C A' S   B I G   F R I E N D -                    
                                      &                                       
                       - I N T E G R A L  F E E D E R -                       
                                                                              
 v1 FN, 2020, v2 2021                                                         
------------------------------------------------------------------------------


Reading SHARK input file mPQ1_1e_0H_B3LYP_631Gd_opt.SHARKINP.tmp ... ok
----------------------
SHARK INTEGRAL PACKAGE
----------------------

Number of atoms                             ...     34
Number of basis functions                   ...    260
Number of shells                            ...    132
Maximum angular momentum                    ...      2
Integral batch strategy                     ... SHARK/LIBINT Hybrid
RI-J (if used) integral strategy            ... SPLIT-RIJ (Revised 2003 algorithm where possible)
Printlevel                                  ...      1
Contraction scheme used                     ... SEGMENTED contraction
Coulomb Range Separation                    ... NOT USED
Exchange Range Separation                   ... NOT USED
Finite Nucleus Model                        ... NOT USED
Auxiliary Coulomb fitting basis             ... AVAILABLE
   # of basis functions in Aux-J            ...    982
   # of shells in Aux-J                     ...    330
   Maximum angular momentum in Aux-J        ...      4
Auxiliary J/K fitting basis                 ... NOT available
Auxiliary Correlation fitting basis         ... NOT available
Auxiliary 'external' fitting basis          ... NOT available
Integral threshold                          ...     2.500000e-11
Primitive cut-off                           ...     2.500000e-12
Primitive pair pre-selection threshold      ...     2.500000e-12

Calculating pre-screening integrals         ... done (  0.1 sec) Dimension = 132
Organizing shell pair data                  ... done (  0.1 sec)
Shell pair information
Total number of shell pairs                 ...      8778
Shell pairs after pre-screening             ...      7067
Total number of primitive shell pairs       ...     49218
Primitive shell pairs kept                  ...     22876
          la=0 lb=0:   2729 shell pairs
          la=1 lb=0:   2321 shell pairs
          la=1 lb=1:    495 shell pairs
          la=2 lb=0:    980 shell pairs
          la=2 lb=1:    443 shell pairs
          la=2 lb=2:     99 shell pairs

Calculating one electron integrals          ... done (  0.0 sec)
Calculating RI/J V-Matrix + Cholesky decomp.... done (  0.1 sec)
Calculating Nuclear repulsion               ... done (  0.0 sec) ENN=   1078.873146285948 Eh

SHARK setup successfully completed in   0.4 seconds

Maximum memory used throughout the entire GTOINT-calculation: 17.1 MB


           ************************************************************
           *        Program running with 4 parallel MPI-processes     *
           *              working on a common directory               *
           ************************************************************

Diagonalization of the overlap matrix:
Smallest eigenvalue                        ... 4.132e-04
Time for diagonalization                   ...    0.014 sec
Threshold for overlap eigenvalues          ... 1.000e-08
Number of eigenvalues below threshold      ... 0
Time for construction of square roots      ...    0.006 sec
Total time needed                          ...    0.021 sec

-------------------
DFT GRID GENERATION
-------------------

General Integration Accuracy     IntAcc      ... 4.959
Radial Grid Type                 RadialGrid  ... OptM3 with GC (2021)
Angular Grid (max. ang.)         AngularGrid ... 6 (Lebedev-590)
Angular grid pruning method      GridPruning ... 4 (adaptive)
Weight generation scheme         WeightScheme... Becke
Basis function cutoff            BFCut       ... 1.0000e-11
Integration weight cutoff        WCut        ... 1.0000e-14
Angular grids for H and He will be reduced by one unit
Partially contracted basis set               ... off
Rotationally invariant grid construction     ... off

Total number of grid points                  ...   381666
Total number of batches                      ...     5978
Average number of points per batch           ...       63
Average number of grid points per atom       ...    11225
Time for grid setup =    4.978 sec

--------------------
COSX GRID GENERATION
--------------------

GRIDX 1
-------
General Integration Accuracy     IntAcc      ... 4.020
Radial Grid Type                 RadialGrid  ... OptM3 with GC (2021)
Angular Grid (max. ang.)         AngularGrid ... 2 (Lebedev-110)
Angular grid pruning method      GridPruning ... 4 (adaptive)
Weight generation scheme         WeightScheme... Becke
Basis function cutoff            BFCut       ... 1.0000e-11
Integration weight cutoff        WCut        ... 1.0000e-14
Angular grids for H and He will be reduced by one unit
Partially contracted basis set               ... on
Rotationally invariant grid construction     ... off

Total number of grid points                  ...    41615
Total number of batches                      ...      664
Average number of points per batch           ...       62
Average number of grid points per atom       ...     1224
UseSFitting                                  ... on

GRIDX 2
-------
General Integration Accuracy     IntAcc      ... 4.338
Radial Grid Type                 RadialGrid  ... OptM3 with GC (2021)
Angular Grid (max. ang.)         AngularGrid ... 3 (Lebedev-194)
Angular grid pruning method      GridPruning ... 4 (adaptive)
Weight generation scheme         WeightScheme... Becke
Basis function cutoff            BFCut       ... 1.0000e-11
Integration weight cutoff        WCut        ... 1.0000e-14
Angular grids for H and He will be reduced by one unit
Partially contracted basis set               ... on
Rotationally invariant grid construction     ... off

Total number of grid points                  ...    90690
Total number of batches                      ...     1435
Average number of points per batch           ...       63
Average number of grid points per atom       ...     2667
UseSFitting                                  ... on

GRIDX 3
-------
General Integration Accuracy     IntAcc      ... 4.871
Radial Grid Type                 RadialGrid  ... OptM3 with GC (2021)
Angular Grid (max. ang.)         AngularGrid ... 4 (Lebedev-302)
Angular grid pruning method      GridPruning ... 4 (adaptive)
Weight generation scheme         WeightScheme... Becke
Basis function cutoff            BFCut       ... 1.0000e-11
Integration weight cutoff        WCut        ... 1.0000e-14
Angular grids for H and He will be reduced by one unit
Partially contracted basis set               ... on
Rotationally invariant grid construction     ... off

Total number of grid points                  ...   173501
Total number of batches                      ...     2726
Average number of points per batch           ...       63
Average number of grid points per atom       ...     5103
UseSFitting                                  ... on

Time for X-Grid setup             =    2.375 sec


--------------------
CPCM SOLVATION MODEL
--------------------
CPCM parameters:
  Epsilon                                         ...      80.4000
  Refrac                                          ...       1.3300
  Rsolv                                           ...       1.3000
  Surface type                                    ... GAUSSIAN VDW
  Epsilon function type                           ...         CPCM
Radii:
 Radius for C  used is    3.8550 Bohr (=   2.0400 Ang.)
 Radius for O  used is    3.4469 Bohr (=   1.8240 Ang.)
 Radius for H  used is    2.4944 Bohr (=   1.3200 Ang.)
Calculating surface                               ...        done! (  0.0s)
GEPOL surface points                              ...         1795
GEPOL Volume                                      ...    1928.9755
GEPOL Surface-area                                ...    1006.3214
Calculating surface distance matrix               ...        done! (  0.0s)
Performing Cholesky decomposition & store         ...        done! (  0.1s)
Overall time for CPCM initialization              ...                 0.1s
--------------
SCF ITERATIONS
--------------
ITER       Energy         Delta-E        Max-DP      RMS-DP      [F,P]     Damp
               ***  Starting incremental Fock matrix formation  ***
  0   -694.4406506818   0.000000000000 0.00046302  0.00000846  0.0049788 0.7000
  1   -694.4406793849  -0.000028703092 0.00042480  0.00000822  0.0039367 0.7000
                               ***Turning on DIIS***
  2   -694.4407021810  -0.000022796065 0.00109328  0.00002206  0.0029568 0.0000
  3   -694.4407605762  -0.000058395251 0.00028565  0.00000482  0.0003970 0.0000
               *** Restarting incremental Fock matrix formation ***
                                   *** Resetting DIIS ***
  4   -694.4407614686  -0.000000892372 0.00003640  0.00000085  0.0000349 0.0000
  5   -694.4407614631   0.000000005495 0.00002911  0.00000053  0.0000699 0.0000
  6   -694.4407614799  -0.000000016762 0.00000663  0.00000013  0.0000106 0.0000
                 **** Energy Check signals convergence ****

               *****************************************************
               *                     SUCCESS                       *
               *           SCF CONVERGED AFTER   7 CYCLES          *
               *****************************************************

Old exchange energy                            =    -19.149735380 Eh
New exchange energy                            =    -19.149745860 Eh
Exchange energy change after final integration =     -0.000010480 Eh
Total energy after final integration           =   -694.440771959 Eh
Final COS-X integration done in                =    14.278 sec
Total Energy       :         -694.44077196 Eh          -18896.69409 eV
  Last Energy change         ...    5.3819e-10  Tolerance :   1.0000e-08
  Last MAX-Density change    ...    0.0000e+00  Tolerance :   1.0000e-07
             **** THE GBW FILE WAS UPDATED (mPQ1_1e_0H_B3LYP_631Gd_opt.gbw) ****
             **** DENSITY mPQ1_1e_0H_B3LYP_631Gd_opt.scfp WAS UPDATED ****
             **** ENERGY FILE WAS UPDATED (mPQ1_1e_0H_B3LYP_631Gd_opt.en.tmp) ****
----------------------
UHF SPIN CONTAMINATION
----------------------

Warning: in a DFT calculation there is little theoretical justification to 
         calculate <S**2> as in Hartree-Fock theory. We will do it anyways
         but you should keep in mind that the values have only limited relevance

Expectation value of <S**2>     :     0.759338
Ideal value S*(S+1) for S=0.5   :     0.750000
Deviation                       :     0.009338

             **** THE GBW FILE WAS UPDATED (mPQ1_1e_0H_B3LYP_631Gd_opt.gbw) ****
             **** DENSITY mPQ1_1e_0H_B3LYP_631Gd_opt.scfp WAS UPDATED ****
Total SCF time: 0 days 0 hours 1 min 15 sec 

Maximum memory used throughout the entire SCF-calculation: 106.4 MB

-------------------------   --------------------
FINAL SINGLE POINT ENERGY      -694.440771959272
-------------------------   --------------------


           ************************************************************
           *        Program running with 4 parallel MPI-processes     *
           *              working on a common directory               *
           ************************************************************
------------------------------------------------------------------------------
                         ORCA SCF GRADIENT CALCULATION
------------------------------------------------------------------------------

 ... reading COSX grid (gridx3)
Gradient of the Kohn-Sham DFT energy:
Kohn-Sham wavefunction type      ... UKS
Hartree-Fock exchange scaling    ...    0.200
Number of operators              ...    2
Number of atoms                  ...   34
Basis set dimensions             ...  260
Integral neglect threshold       ... 2.5e-11
Integral primitive cutoff        ... 2.5e-12
SHARK Integral package           ... ON

Nuc. rep. gradient       (SHARK) ... done (  0.0 sec)
HCore & Overlap gradient (SHARK) ... done (  0.2 sec)
RI-J gradient            (SHARK) ... done (  1.1 sec)
COSX-gradient                    ... done ( 20.8 sec)
Exchange-correlation gradient    ... done

------------------
CARTESIAN GRADIENT
------------------

   1   C   :   -0.000052550   -0.000122039    0.000007795
   2   C   :   -0.000074217    0.000150944   -0.000086439
   3   C   :    0.000177248    0.000041448    0.000079000
   4   C   :   -0.000097835   -0.000068757    0.000042643
   5   C   :   -0.000056931   -0.000059783   -0.000115752
   6   C   :   -0.000076680   -0.000040004   -0.000129937
   7   C   :   -0.000053922   -0.000012214    0.000237855
   8   C   :   -0.000133614   -0.000115935   -0.000069931
   9   C   :    0.000099837    0.000076493   -0.000035637
  10   C   :    0.000087065    0.000045384    0.000024576
  11   C   :    0.000149645    0.000158170    0.000150236
  12   C   :   -0.000029875    0.000080893    0.000043249
  13   C   :    0.000143865   -0.000156257    0.000100975
  14   O   :   -0.000071974    0.000030521   -0.000021102
  15   O   :    0.000026993    0.000056793    0.000019274
  16   H   :   -0.000023806    0.000010947   -0.000024509
  17   H   :    0.000035121   -0.000002423    0.000035558
  18   H   :    0.000040216   -0.000001469   -0.000000919
  19   H   :    0.000034587   -0.000026049    0.000012564
  20   H   :   -0.000011946   -0.000001209   -0.000051730
  21   H   :    0.000009319    0.000031687   -0.000014541
  22   H   :    0.000111503    0.000009155   -0.000066737
  23   H   :   -0.000006642    0.000057454    0.000012102
  24   H   :   -0.000052912   -0.000017517   -0.000000083
  25   H   :   -0.000030395   -0.000013671   -0.000006195
  26   H   :   -0.000014386   -0.000004062    0.000016369
  27   H   :   -0.000016318    0.000006091    0.000000723
  28   H   :   -0.000037590   -0.000061445   -0.000093866
  29   H   :   -0.000099402   -0.000055138    0.000011502
  30   C   :    0.000104319    0.000072091   -0.000013834
  31   H   :   -0.000033460    0.000052900   -0.000037905
  32   H   :   -0.000022285   -0.000066517    0.000038835
  33   H   :    0.000051698   -0.000043122    0.000008547
  34   H   :   -0.000024263   -0.000039512   -0.000082418

Difference to translation invariance:
           :    0.0000504118   -0.0000261529   -0.0000097324

Difference to rotation invariance:
           :   -0.0001549292   -0.0000325034   -0.0015455602

Norm of the cartesian gradient     ...    0.0007265775
RMS gradient                       ...    0.0000719419
MAX gradient                       ...    0.0002378552

-------
TIMINGS
-------

Total SCF gradient time            ...       33.585 sec

One electron gradient       ....       0.222 sec  (  0.7%)
RI-J Coulomb gradient       ....       1.084 sec  (  3.2%)
COSX gradient               ....      20.836 sec  ( 62.0%)
XC gradient                 ....       9.599 sec  ( 28.6%)
CPCM gradient               ....       0.584 sec  (  1.7%)
   A-Matrix (El+Nuc)        ....       0.185 sec  (  0.6%)
   Potential                ....       0.398 sec  (  1.2%)

Maximum memory used throughout the entire SCFGRAD-calculation: 87.5 MB
------------------------------------------------------------------------------
                         ORCA GEOMETRY RELAXATION STEP
------------------------------------------------------------------------------

Reading the OPT-File                    .... done
Getting information on internals        .... done
Copying old internal coords+grads       .... done
Making the new internal coordinates     .... (new redundants).... done
Validating the new internal coordinates .... (new redundants).... done
Calculating the B-matrix                .... done
Calculating the G,G- and P matrices     .... done
Transforming gradient to internals      .... done
Projecting the internal gradient        .... done
Number of atoms                         ....  34
Number of internal coordinates          .... 164
Current Energy                          ....  -694.440771959 Eh
Current gradient norm                   ....     0.000726577 Eh/bohr
Maximum allowed component of the step   ....  0.300
Current trust radius                    ....  0.300
Updating the Hessian (BFGS)             .... done
Forming the augmented Hessian           .... done
Diagonalizing the augmented Hessian     .... done
Last element of RFO vector              ....  0.996062501
Lowest eigenvalues of augmented Hessian:
 -0.000005427  0.000354485  0.001332682  0.005205286  0.009494728
Length of the computed step             ....  0.089004245
The final length of the internal step   ....  0.089004245
Converting the step to cartesian space:
 Initial RMS(Int)=    0.0069500639
Transforming coordinates:
 Iter   0:  RMS(Cart)=    0.0141342190 RMS(Int)=    0.6925263052
 Iter   1:  RMS(Cart)=    0.0001406329 RMS(Int)=    0.0001055835
 Iter   2:  RMS(Cart)=    0.0000033940 RMS(Int)=    0.0000019658
 Iter   3:  RMS(Cart)=    0.0000000844 RMS(Int)=    0.0000000642
done
Storing new coordinates                 .... done

                                .--------------------.
          ----------------------|Geometry convergence|-------------------------
          Item                value                   Tolerance       Converged
          ---------------------------------------------------------------------
          Energy change      -0.0000031831            0.0000002000      NO
          RMS gradient        0.0000425419            0.0000080000      NO
          MAX gradient        0.0001726234            0.0000300000      NO
          RMS step            0.0069500639            0.0001000000      NO
          MAX step            0.0252174590            0.0002000000      NO
          ........................................................
          Max(Bonds)      0.0002      Max(Angles)    0.06
          Max(Dihed)        1.44      Max(Improp)    0.00
          ---------------------------------------------------------------------

The optimization has not yet converged - more geometry cycles are needed


    ---------------------------------------------------------------------------
                         Redundant Internal Coordinates
                            (Angstroem and degrees)

        Definition                    Value    dE/dq     Step     New-Value
    ----------------------------------------------------------------------------
     1. B(C   1,C   0)                1.5120 -0.000045  0.0002    1.5122   
     2. B(C   2,C   1)                1.3819 -0.000044 -0.0001    1.3819   
     3. B(C   3,C   2)                1.5123 -0.000051  0.0002    1.5125   
     4. B(C   4,C   2)                1.4604  0.000061 -0.0000    1.4604   
     5. B(C   5,C   4)                1.4589  0.000028 -0.0002    1.4587   
     6. B(C   6,C   5)                1.5244  0.000012  0.0002    1.5246   
     7. B(C   7,C   6)                1.5159 -0.000008 -0.0002    1.5156   
     8. B(C   8,C   7)                1.3440 -0.000035  0.0000    1.3441   
     9. B(C   9,C   8)                1.5126  0.000021  0.0001    1.5128   
    10. B(C  10,C   8)                1.5126  0.000004 -0.0002    1.5124   
    11. B(C  11,C   5)                1.3824  0.000081 -0.0000    1.3824   
    12. B(C  12,C  11)                1.4561 -0.000019  0.0000    1.4561   
    13. B(C  12,C   1)                1.4595  0.000046  0.0000    1.4595   
    14. B(O  13,C  12)                1.2749 -0.000081  0.0001    1.2749   
    15. B(O  14,C   4)                1.2771  0.000003 -0.0000    1.2771   
    16. B(H  15,C   0)                1.0918  0.000019 -0.0000    1.0917   
    17. B(H  16,C   0)                1.0991  0.000003  0.0000    1.0992   
    18. B(H  17,C   0)                1.0969  0.000007 -0.0001    1.0968   
    19. B(H  18,C   3)                1.0917  0.000019 -0.0001    1.0916   
    20. B(H  19,C   3)                1.0978 -0.000009  0.0002    1.0980   
    21. B(H  20,C   3)                1.0982  0.000015 -0.0002    1.0980   
    22. B(H  21,C   6)                1.0991  0.000025 -0.0000    1.0991   
    23. B(H  22,C   6)                1.0914  0.000025 -0.0000    1.0914   
    24. B(H  23,C   7)                1.0918 -0.000001 -0.0000    1.0918   
    25. B(H  24,C   9)                1.0955 -0.000001 -0.0000    1.0955   
    26. B(H  25,C   9)                1.1002  0.000012 -0.0000    1.1001   
    27. B(H  26,C   9)                1.0999  0.000003 -0.0000    1.0999   
    28. B(H  27,C  10)                1.0926  0.000022 -0.0000    1.0926   
    29. B(H  28,C  10)                1.0991 -0.000017  0.0000    1.0991   
    30. B(C  29,C  11)                1.5118 -0.000031  0.0002    1.5120   
    31. B(H  30,C  29)                1.0929  0.000014  0.0001    1.0930   
    32. B(H  31,C  29)                1.0964  0.000006 -0.0002    1.0961   
    33. B(H  32,C  29)                1.0996  0.000010  0.0001    1.0997   
    34. B(H  33,C  10)                1.1006  0.000069 -0.0000    1.1005   
    35. A(C   1,C   0,H  17)          110.41  0.000051   -0.02    110.39   
    36. A(C   1,C   0,H  15)          113.26 -0.000065   -0.01    113.26   
    37. A(H  16,C   0,H  17)          105.73 -0.000050    0.01    105.73   
    38. A(C   1,C   0,H  16)          111.02  0.000056    0.02    111.05   
    39. A(H  15,C   0,H  16)          107.80  0.000001   -0.00    107.79   
    40. A(H  15,C   0,H  17)          108.29  0.000007   -0.00    108.28   
    41. A(C   0,C   1,C  12)          114.78 -0.000070    0.01    114.79   
    42. A(C   2,C   1,C  12)          120.49  0.000022    0.01    120.50   
    43. A(C   0,C   1,C   2)          124.73  0.000048   -0.02    124.71   
    44. A(C   1,C   2,C   4)          120.73  0.000033    0.02    120.75   
    45. A(C   1,C   2,C   3)          124.55  0.000059   -0.02    124.54   
    46. A(C   3,C   2,C   4)          114.72 -0.000091   -0.00    114.72   
    47. A(H  18,C   3,H  19)          108.18  0.000024   -0.04    108.14   
    48. A(C   2,C   3,H  18)          113.19 -0.000059   -0.01    113.18   
    49. A(H  19,C   3,H  20)          105.68 -0.000043   -0.01    105.67   
    50. A(C   2,C   3,H  20)          110.72  0.000048   -0.05    110.67   
    51. A(H  18,C   3,H  20)          107.94 -0.000005    0.04    107.99   
    52. A(C   2,C   3,H  19)          110.80  0.000035    0.06    110.86   
    53. A(C   2,C   4,C   5)          118.69 -0.000017   -0.03    118.66   
    54. A(C   2,C   4,O  14)          119.75 -0.000062    0.01    119.76   
    55. A(C   5,C   4,O  14)          121.56  0.000079    0.02    121.58   
    56. A(C   4,C   5,C   6)          116.30  0.000043   -0.01    116.29   
    57. A(C   4,C   5,C  11)          120.48 -0.000060    0.02    120.50   
    58. A(C   6,C   5,C  11)          123.22  0.000017   -0.02    123.20   
    59. A(C   5,C   6,C   7)          113.54  0.000173   -0.01    113.54   
    60. A(C   7,C   6,H  22)          110.48 -0.000066    0.01    110.49   
    61. A(H  21,C   6,H  22)          107.16  0.000033    0.00    107.16   
    62. A(C   5,C   6,H  22)          107.57 -0.000069   -0.02    107.54   
    63. A(C   7,C   6,H  21)          108.22  0.000053    0.02    108.25   
    64. A(C   5,C   6,H  21)          109.69 -0.000133   -0.01    109.68   
    65. A(C   8,C   7,H  23)          117.17 -0.000013   -0.03    117.14   
    66. A(C   6,C   7,H  23)          114.73  0.000056    0.06    114.78   
    67. A(C   6,C   7,C   8)          128.11 -0.000043   -0.03    128.08   
    68. A(C   9,C   8,C  10)          114.80 -0.000006   -0.03    114.76   
    69. A(C   7,C   8,C  10)          124.45  0.000049    0.04    124.49   
    70. A(C   7,C   8,C   9)          120.76 -0.000043   -0.01    120.75   
    71. A(H  25,C   9,H  26)          106.20 -0.000019    0.00    106.20   
    72. A(H  24,C   9,H  26)          108.21  0.000003   -0.00    108.21   
    73. A(C   8,C   9,H  26)          111.12  0.000013   -0.00    111.12   
    74. A(H  24,C   9,H  25)          108.03 -0.000031    0.00    108.03   
    75. A(C   8,C   9,H  25)          111.02  0.000017    0.00    111.02   
    76. A(C   8,C   9,H  24)          112.02  0.000014   -0.00    112.02   
    77. A(H  28,C  10,H  33)          106.18 -0.000015    0.01    106.19   
    78. A(C   8,C  10,H  33)          111.08 -0.000046   -0.01    111.07   
    79. A(H  27,C  10,H  33)          108.85 -0.000067   -0.00    108.85   
    80. A(H  27,C  10,H  28)          107.95  0.000077   -0.03    107.92   
    81. A(C   8,C  10,H  28)          110.18  0.000018   -0.01    110.17   
    82. A(C   8,C  10,H  27)          112.36  0.000033    0.04    112.40   
    83. A(C  12,C  11,C  29)          115.54 -0.000066    0.05    115.59   
    84. A(C   5,C  11,C  29)          123.63 -0.000017   -0.06    123.57   
    85. A(C   5,C  11,C  12)          120.83  0.000083    0.01    120.84   
    86. A(C  11,C  12,O  13)          120.70  0.000016    0.03    120.73   
    87. A(C   1,C  12,O  13)          120.54  0.000045   -0.01    120.53   
    88. A(C   1,C  12,C  11)          118.76 -0.000061   -0.03    118.74   
    89. A(H  31,C  29,H  32)          105.85 -0.000077    0.03    105.89   
    90. A(H  30,C  29,H  32)          107.59  0.000035   -0.05    107.54   
    91. A(C  11,C  29,H  32)          111.29  0.000058    0.06    111.35   
    92. A(H  30,C  29,H  31)          108.58 -0.000002    0.04    108.62   
    93. A(C  11,C  29,H  31)          110.51  0.000117   -0.05    110.46   
    94. A(C  11,C  29,H  30)          112.72 -0.000131   -0.03    112.69   
    95. D(C  12,C   1,C   0,H  15)   -172.88 -0.000011    0.42   -172.45   
    96. D(C  12,C   1,C   0,H  17)    -51.25 -0.000011    0.40    -50.85   
    97. D(C  12,C   1,C   0,H  16)     65.68 -0.000007    0.41     66.09   
    98. D(C   2,C   1,C   0,H  15)      7.55 -0.000009    0.40      7.95   
    99. D(C   2,C   1,C   0,H  17)    129.18 -0.000008    0.38    129.56   
   100. D(C   2,C   1,C   0,H  16)   -113.89 -0.000004    0.40   -113.50   
   101. D(C   3,C   2,C   1,C   0)      0.58 -0.000008    0.05      0.63   
   102. D(C   3,C   2,C   1,C  12)   -178.98 -0.000005    0.03   -178.94   
   103. D(C   4,C   2,C   1,C   0)   -179.74 -0.000007    0.13   -179.60   
   104. D(C   4,C   2,C   1,C  12)      0.71 -0.000004    0.11      0.83   
   105. D(H  19,C   3,C   2,C   4)     57.16 -0.000021    1.36     58.52   
   106. D(H  20,C   3,C   2,C   1)    119.95 -0.000017    1.43    121.38   
   107. D(H  19,C   3,C   2,C   1)   -123.13 -0.000020    1.43   -121.70   
   108. D(H  18,C   3,C   2,C   4)    178.89 -0.000006    1.34    180.23   
   109. D(H  18,C   3,C   2,C   1)     -1.41 -0.000005    1.42      0.01   
   110. D(H  20,C   3,C   2,C   4)    -59.76 -0.000019    1.36    -58.40   
   111. D(O  14,C   4,C   2,C   3)      0.26 -0.000015   -0.02      0.24   
   112. D(O  14,C   4,C   2,C   1)   -179.45 -0.000016   -0.10   -179.55   
   113. D(C   5,C   4,C   2,C   3)    179.78  0.000015   -0.01    179.77   
   114. D(C   5,C   4,C   2,C   1)      0.06  0.000013   -0.08     -0.02   
   115. D(C  11,C   5,C   4,O  14)    178.75  0.000014    0.01    178.76   
   116. D(C   6,C   5,C   4,O  14)     -1.83  0.000017   -0.00     -1.83   
   117. D(C   6,C   5,C   4,C   2)    178.67 -0.000012   -0.02    178.65   
   118. D(C  11,C   5,C   4,C   2)     -0.75 -0.000015   -0.01     -0.76   
   119. D(H  22,C   6,C   5,C  11)   -160.15 -0.000002   -0.25   -160.40   
   120. D(H  22,C   6,C   5,C   4)     20.45 -0.000006   -0.24     20.21   
   121. D(H  21,C   6,C   5,C  11)    -43.92 -0.000072   -0.27    -44.19   
   122. D(H  21,C   6,C   5,C   4)    136.68 -0.000075   -0.26    136.42   
   123. D(C   7,C   6,C   5,C  11)     77.29  0.000019   -0.25     77.04   
   124. D(C   7,C   6,C   5,C   4)   -102.11  0.000015   -0.24   -102.35   
   125. D(C   8,C   7,C   6,C   5)    106.54 -0.000025   -0.24    106.30   
   126. D(H  23,C   7,C   6,H  22)    166.03  0.000016   -0.23    165.80   
   127. D(H  23,C   7,C   6,H  21)     49.00 -0.000018   -0.25     48.75   
   128. D(H  23,C   7,C   6,C   5)    -73.03 -0.000001   -0.25    -73.28   
   129. D(C   8,C   7,C   6,H  22)    -14.40 -0.000008   -0.21    -14.61   
   130. D(C   8,C   7,C   6,H  21)   -131.43 -0.000041   -0.24   -131.66   
   131. D(C  10,C   8,C   7,H  23)    178.99  0.000047   -0.09    178.90   
   132. D(C  10,C   8,C   7,C   6)     -0.58  0.000070   -0.10     -0.68   
   133. D(C   9,C   8,C   7,H  23)     -1.52  0.000030   -0.02     -1.54   
   134. D(C   9,C   8,C   7,C   6)    178.91  0.000054   -0.03    178.88   
   135. D(H  26,C   9,C   8,C  10)    -60.31 -0.000003    0.10    -60.21   
   136. D(H  26,C   9,C   8,C   7)    120.15  0.000012    0.04    120.19   
   137. D(H  25,C   9,C   8,C  10)     57.64 -0.000007    0.10     57.75   
   138. D(H  25,C   9,C   8,C   7)   -121.90  0.000008    0.04   -121.85   
   139. D(H  24,C   9,C   8,C  10)    178.51 -0.000024    0.11    178.62   
   140. D(H  24,C   9,C   8,C   7)     -1.02 -0.000010    0.04     -0.98   
   141. D(H  33,C  10,C   8,C   9)    -73.42 -0.000035    0.44    -72.98   
   142. D(H  33,C  10,C   8,C   7)    106.10 -0.000051    0.50    106.60   
   143. D(H  28,C  10,C   8,C   9)     43.96 -0.000070    0.43     44.39   
   144. D(H  28,C  10,C   8,C   7)   -136.52 -0.000086    0.49   -136.03   
   145. D(H  27,C  10,C   8,C   9)    164.37  0.000062    0.42    164.79   
   146. D(H  27,C  10,C   8,C   7)    -16.11  0.000047    0.48    -15.63   
   147. D(C  29,C  11,C   5,C   6)      0.89  0.000016   -0.03      0.86   
   148. D(C  29,C  11,C   5,C   4)   -179.73  0.000020   -0.04   -179.78   
   149. D(C  12,C  11,C   5,C   6)   -178.73  0.000006    0.07   -178.66   
   150. D(C  12,C  11,C   5,C   4)      0.65  0.000010    0.06      0.71   
   151. D(C   1,C  12,C  11,C  29)   -179.52 -0.000011    0.07   -179.45   
   152. D(C   1,C  12,C  11,C   5)      0.12 -0.000001   -0.02      0.10   
   153. D(O  13,C  12,C   1,C   2)    179.28  0.000002   -0.01    179.27   
   154. D(O  13,C  12,C   1,C   0)     -0.31  0.000004   -0.02     -0.34   
   155. D(C  11,C  12,C   1,C   2)     -0.81 -0.000002   -0.06     -0.88   
   156. D(O  13,C  12,C  11,C   5)   -179.97 -0.000005   -0.08   -180.05   
   157. D(C  11,C  12,C   1,C   0)    179.59  0.000001   -0.08    179.51   
   158. D(O  13,C  12,C  11,C  29)      0.38 -0.000014    0.01      0.40   
   159. D(H  32,C  29,C  11,C  12)     70.41 -0.000005    1.35     71.76   
   160. D(H  32,C  29,C  11,C   5)   -109.23 -0.000015    1.44   -107.78   
   161. D(H  31,C  29,C  11,C  12)    -46.91 -0.000020    1.30    -45.60   
   162. D(H  31,C  29,C  11,C   5)    133.46 -0.000030    1.40    134.86   
   163. D(H  30,C  29,C  11,C  12)   -168.61 -0.000010    1.31   -167.30   
   164. D(H  30,C  29,C  11,C   5)     11.76 -0.000020    1.40     13.16   
    ----------------------------------------------------------------------------

         *************************************************************
         *                GEOMETRY OPTIMIZATION CYCLE  18            *
         *************************************************************
---------------------------------
CARTESIAN COORDINATES (ANGSTROEM)
---------------------------------
  C     18.481487    1.918647    0.104460
  C     17.112512    1.337307   -0.168998
  C     16.075958    2.018164   -0.778517
  C     16.161680    3.444138   -1.275513
  C     14.783165    1.373512   -0.992696
  C     14.607081   -0.005349   -0.550472
  C     13.227123   -0.614531   -0.771754
  C     12.380988   -0.669034    0.484526
  C     11.324593    0.097138    0.806252
  C     10.579672   -0.118589    2.105089
  C     10.777075    1.208662   -0.060981
  C     15.650206   -0.690040    0.044596
  C     16.939753   -0.047982    0.256919
  O     17.900079   -0.681074    0.806852
  O     13.840867    2.017520   -1.565744
  H     18.544534    2.988811   -0.102161
  H     19.251640    1.414606   -0.496371
  H     18.764949    1.752949    1.150928
  H     17.139012    3.900093   -1.106468
  H     15.402745    4.073045   -0.791722
  H     15.946019    3.493424   -2.350995
  H     13.331990   -1.637135   -1.160681
  H     12.727737   -0.026215   -1.543488
  H     12.686000   -1.426510    1.209247
  H     10.998010   -0.948099    2.685691
  H      9.517083   -0.334683    1.919313
  H     10.604110    0.785612    2.730883
  H     11.478020    1.510505   -0.842873
  H     10.553448    2.092784    0.552480
  C     15.546003   -2.120301    0.523940
  H     14.651758   -2.625888    0.150764
  H     16.427317   -2.693599    0.213851
  H     15.523156   -2.173873    1.622122
  H      9.826704    0.912588   -0.530343

----------------------------
CARTESIAN COORDINATES (A.U.)
----------------------------
  NO LB      ZA    FRAG     MASS         X           Y           Z
   0 C     6.0000    0    12.011   34.924949    3.625718    0.197400
   1 C     6.0000    0    12.011   32.337960    2.527144   -0.319361
   2 C     6.0000    0    12.011   30.379158    3.813778   -1.471184
   3 C     6.0000    0    12.011   30.541149    6.508478   -2.410369
   4 C     6.0000    0    12.011   27.936134    2.595562   -1.875923
   5 C     6.0000    0    12.011   27.603383   -0.010108   -1.040241
   6 C     6.0000    0    12.011   24.995641   -1.161294   -1.458403
   7 C     6.0000    0    12.011   23.396676   -1.264291    0.915621
   8 C     6.0000    0    12.011   21.400380    0.183564    1.523595
   9 C     6.0000    0    12.011   19.992683   -0.224101    3.978042
  10 C     6.0000    0    12.011   20.365721    2.284040   -0.115238
  11 C     6.0000    0    12.011   29.574604   -1.303987    0.084275
  12 C     6.0000    0    12.011   32.011494   -0.090672    0.485506
  13 O     8.0000    0    15.999   33.826246   -1.287043    1.524729
  14 O     8.0000    0    15.999   26.155448    3.812560   -2.958826
  15 H     1.0000    0     1.008   35.044091    5.648033   -0.193056
  16 H     1.0000    0     1.008   36.380326    2.673217   -0.938004
  17 H     1.0000    0     1.008   35.460614    3.312593    2.174938
  18 H     1.0000    0     1.008   32.388040    7.370108   -2.090922
  19 H     1.0000    0     1.008   29.106970    7.696940   -1.496138
  20 H     1.0000    0     1.008   30.133609    6.601615   -4.442736
  21 H     1.0000    0     1.008   25.193809   -3.093736   -2.193369
  22 H     1.0000    0     1.008   24.051938   -0.049538   -2.916769
  23 H     1.0000    0     1.008   23.973065   -2.695713    2.285145
  24 H     1.0000    0     1.008   20.783226   -1.791647    5.075220
  25 H     1.0000    0     1.008   17.984680   -0.632459    3.626976
  26 H     1.0000    0     1.008   20.038864    1.484591    5.160622
  27 H     1.0000    0     1.008   21.690313    2.854441   -1.592800
  28 H     1.0000    0     1.008   19.943127    3.954789    1.044035
  29 C     6.0000    0    12.011   29.377688   -4.006789    0.990102
  30 H     1.0000    0     1.008   27.687810   -4.962209    0.284902
  31 H     1.0000    0     1.008   31.043130   -5.090164    0.404120
  32 H     1.0000    0     1.008   29.334513   -4.108024    3.065367
  33 H     1.0000    0     1.008   18.569779    1.724542   -1.002202

--------------------------------
INTERNAL COORDINATES (ANGSTROEM)
--------------------------------
 C      0   0   0     0.000000000000     0.00000000     0.00000000
 C      1   0   0     1.512226641885     0.00000000     0.00000000
 C      2   1   0     1.381855095086   124.70912471     0.00000000
 C      3   2   1     1.512532257684   124.53696933     0.62641458
 C      3   2   1     1.460397637412   120.74536423   180.39631462
 C      5   3   2     1.458706979226   118.66304664     0.00000000
 C      6   5   3     1.524582437847   116.29296175   178.64646774
 C      7   6   5     1.515636651892   113.53916158   257.65282137
 C      8   7   6     1.344059500421   128.07514606   106.30402933
 C      9   8   7     1.512753565147   120.74800948   178.87759806
 C      9   8   7     1.512400236984   124.48755001   359.31780080
 C      6   5   3     1.382395872114   120.50374695   359.24117761
 C     12   6   5     1.456108330651   120.83952754     0.70703591
 O     13  12   6     1.274934230240   120.73129706   179.94680289
 O      5   3   2     1.277127611748   119.75953330   180.45183239
 H      1   2   3     1.091749151390   113.25853443     7.95460860
 H      1   2   3     1.099177060673   111.04864461   246.50148211
 H      1   2   3     1.096768726672   110.39121353   129.56202724
 H      4   3   2     1.091627062542   113.18108642     0.00000000
 H      4   3   2     1.097979550527   110.85791556   238.29988354
 H      4   3   2     1.097998529629   110.67296006   121.38179782
 H      7   6   5     1.099081746043   109.68011641   136.41886144
 H      7   6   5     1.091364116157   107.54239300    20.21118109
 H      8   7   6     1.091797897014   114.78318248   286.71568066
 H     10   9   8     1.095532328967   112.02244883   359.02059491
 H     10   9   8     1.100138933230   111.01695941   238.14595076
 H     10   9   8     1.099907119496   111.12013094   120.18786786
 H     11   9   8     1.092605938495   112.40401443   344.36985008
 H     11   9   8     1.099097733403   110.16948088   223.97037226
 C     12   6   5     1.512043401724   123.57070975   180.22108181
 H     30  12   6     1.092955851245   112.68789138    13.16320410
 H     30  12   6     1.096147355531   110.46491181   134.85939248
 H     30  12   6     1.099726123511   111.35110899   252.21876845
 H     11   9   8     1.100529600124   111.06697772   106.60104166

---------------------------
INTERNAL COORDINATES (A.U.)
---------------------------
 C      0   0   0     0.000000000000     0.00000000     0.00000000
 C      1   0   0     2.857694205582     0.00000000     0.00000000
 C      2   1   0     2.611327686477   124.70912471     0.00000000
 C      3   2   1     2.858271735744   124.53696933     0.62641458
 C      3   2   1     2.759751581334   120.74536423   180.39631462
 C      5   3   2     2.756556700377   118.66304664     0.00000000
 C      6   5   3     2.881043276116   116.29296175   178.64646774
 C      7   6   5     2.864138190610   113.53916158   257.65282137
 C      8   7   6     2.539904363491   128.07514606   106.30402933
 C      9   8   7     2.858689946241   120.74800948   178.87759806
 C      9   8   7     2.858022252777   124.48755001   359.31780080
 C      6   5   3     2.612349606959   120.50374695   359.24117761
 C     12   6   5     2.751645966251   120.83952754     0.70703591
 O     13  12   6     2.409276533915   120.73129706   179.94680289
 O      5   3   2     2.413421424272   119.75953330   180.45183239
 H      1   2   3     2.063106903069   113.25853443     7.95460860
 H      1   2   3     2.077143617361   111.04864461   246.50148211
 H      1   2   3     2.072592525660   110.39121353   129.56202724
 H      4   3   2     2.062876188581   113.18108642     0.00000000
 H      4   3   2     2.074880651143   110.85791556   238.29988354
 H      4   3   2     2.074916516448   110.67296006   121.38179782
 H      7   6   5     2.076963498812   109.68011641   136.41886144
 H      7   6   5     2.062379291926   107.54239300    20.21118109
 H      8   7   6     2.063199018948   114.78318248   286.71568066
 H     10   9   8     2.070256072604   112.02244883   359.02059491
 H     10   9   8     2.078961293070   111.01695941   238.14595076
 H     10   9   8     2.078523228598   111.12013094   120.18786786
 H     11   9   8     2.064725996051   112.40401443   344.36985008
 H     11   9   8     2.076993710544   110.16948088   223.97037226
 C     12   6   5     2.857347931861   123.57070975   180.22108181
 H     30  12   6     2.065387235320   112.68789138    13.16320410
 H     30  12   6     2.071418304376   110.46491181   134.85939248
 H     30  12   6     2.078181195755   111.35110899   252.21876845
 H     11   9   8     2.079699546508   111.06697772   106.60104166


           ************************************************************
           *        Program running with 4 parallel MPI-processes     *
           *              working on a common directory               *
           ************************************************************
------------------------------------------------------------------------------
                   ___                                                        
                  /   \      - P O W E R E D   B Y -                         
                 /     \                                                     
                 |  |  |   _    _      __       _____    __    __             
                 |  |  |  | |  | |    /  \     |  _  \  |  |  /  |          
                  \  \/   | |  | |   /    \    | | | |  |  | /  /          
                 / \  \   | |__| |  /  /\  \   | |_| |  |  |/  /          
                |  |  |   |  __  | /  /__\  \  |    /   |      \           
                |  |  |   | |  | | |   __   |  |    \   |  |\   \          
                \     /   | |  | | |  |  |  |  | |\  \  |  | \   \       
                 \___/    |_|  |_| |__|  |__|  |_| \__\ |__|  \__/        
                                                                              
                      - O R C A' S   B I G   F R I E N D -                    
                                      &                                       
                       - I N T E G R A L  F E E D E R -                       
                                                                              
 v1 FN, 2020, v2 2021                                                         
------------------------------------------------------------------------------


Reading SHARK input file mPQ1_1e_0H_B3LYP_631Gd_opt.SHARKINP.tmp ... ok
----------------------
SHARK INTEGRAL PACKAGE
----------------------

Number of atoms                             ...     34
Number of basis functions                   ...    260
Number of shells                            ...    132
Maximum angular momentum                    ...      2
Integral batch strategy                     ... SHARK/LIBINT Hybrid
RI-J (if used) integral strategy            ... SPLIT-RIJ (Revised 2003 algorithm where possible)
Printlevel                                  ...      1
Contraction scheme used                     ... SEGMENTED contraction
Coulomb Range Separation                    ... NOT USED
Exchange Range Separation                   ... NOT USED
Finite Nucleus Model                        ... NOT USED
Auxiliary Coulomb fitting basis             ... AVAILABLE
   # of basis functions in Aux-J            ...    982
   # of shells in Aux-J                     ...    330
   Maximum angular momentum in Aux-J        ...      4
Auxiliary J/K fitting basis                 ... NOT available
Auxiliary Correlation fitting basis         ... NOT available
Auxiliary 'external' fitting basis          ... NOT available
Integral threshold                          ...     2.500000e-11
Primitive cut-off                           ...     2.500000e-12
Primitive pair pre-selection threshold      ...     2.500000e-12

Calculating pre-screening integrals         ... done (  0.1 sec) Dimension = 132
Organizing shell pair data                  ... done (  0.1 sec)
Shell pair information
Total number of shell pairs                 ...      8778
Shell pairs after pre-screening             ...      7070
Total number of primitive shell pairs       ...     49218
Primitive shell pairs kept                  ...     22884
          la=0 lb=0:   2728 shell pairs
          la=1 lb=0:   2325 shell pairs
          la=1 lb=1:    495 shell pairs
          la=2 lb=0:    980 shell pairs
          la=2 lb=1:    443 shell pairs
          la=2 lb=2:     99 shell pairs

Calculating one electron integrals          ... done (  0.0 sec)
Calculating RI/J V-Matrix + Cholesky decomp.... done (  0.1 sec)
Calculating Nuclear repulsion               ... done (  0.0 sec) ENN=   1078.982983448230 Eh

SHARK setup successfully completed in   0.4 seconds

Maximum memory used throughout the entire GTOINT-calculation: 17.1 MB


           ************************************************************
           *        Program running with 4 parallel MPI-processes     *
           *              working on a common directory               *
           ************************************************************

Diagonalization of the overlap matrix:
Smallest eigenvalue                        ... 4.132e-04
Time for diagonalization                   ...    0.014 sec
Threshold for overlap eigenvalues          ... 1.000e-08
Number of eigenvalues below threshold      ... 0
Time for construction of square roots      ...    0.006 sec
Total time needed                          ...    0.021 sec

-------------------
DFT GRID GENERATION
-------------------

General Integration Accuracy     IntAcc      ... 4.959
Radial Grid Type                 RadialGrid  ... OptM3 with GC (2021)
Angular Grid (max. ang.)         AngularGrid ... 6 (Lebedev-590)
Angular grid pruning method      GridPruning ... 4 (adaptive)
Weight generation scheme         WeightScheme... Becke
Basis function cutoff            BFCut       ... 1.0000e-11
Integration weight cutoff        WCut        ... 1.0000e-14
Angular grids for H and He will be reduced by one unit
Partially contracted basis set               ... off
Rotationally invariant grid construction     ... off

Total number of grid points                  ...   381682
Total number of batches                      ...     5979
Average number of points per batch           ...       63
Average number of grid points per atom       ...    11226
Time for grid setup =    5.090 sec

--------------------
COSX GRID GENERATION
--------------------

GRIDX 1
-------
General Integration Accuracy     IntAcc      ... 4.020
Radial Grid Type                 RadialGrid  ... OptM3 with GC (2021)
Angular Grid (max. ang.)         AngularGrid ... 2 (Lebedev-110)
Angular grid pruning method      GridPruning ... 4 (adaptive)
Weight generation scheme         WeightScheme... Becke
Basis function cutoff            BFCut       ... 1.0000e-11
Integration weight cutoff        WCut        ... 1.0000e-14
Angular grids for H and He will be reduced by one unit
Partially contracted basis set               ... on
Rotationally invariant grid construction     ... off

Total number of grid points                  ...    41617
Total number of batches                      ...      663
Average number of points per batch           ...       62
Average number of grid points per atom       ...     1224
UseSFitting                                  ... on

GRIDX 2
-------
General Integration Accuracy     IntAcc      ... 4.338
Radial Grid Type                 RadialGrid  ... OptM3 with GC (2021)
Angular Grid (max. ang.)         AngularGrid ... 3 (Lebedev-194)
Angular grid pruning method      GridPruning ... 4 (adaptive)
Weight generation scheme         WeightScheme... Becke
Basis function cutoff            BFCut       ... 1.0000e-11
Integration weight cutoff        WCut        ... 1.0000e-14
Angular grids for H and He will be reduced by one unit
Partially contracted basis set               ... on
Rotationally invariant grid construction     ... off

Total number of grid points                  ...    90701
Total number of batches                      ...     1436
Average number of points per batch           ...       63
Average number of grid points per atom       ...     2668
UseSFitting                                  ... on

GRIDX 3
-------
General Integration Accuracy     IntAcc      ... 4.871
Radial Grid Type                 RadialGrid  ... OptM3 with GC (2021)
Angular Grid (max. ang.)         AngularGrid ... 4 (Lebedev-302)
Angular grid pruning method      GridPruning ... 4 (adaptive)
Weight generation scheme         WeightScheme... Becke
Basis function cutoff            BFCut       ... 1.0000e-11
Integration weight cutoff        WCut        ... 1.0000e-14
Angular grids for H and He will be reduced by one unit
Partially contracted basis set               ... on
Rotationally invariant grid construction     ... off

Total number of grid points                  ...   173476
Total number of batches                      ...     2727
Average number of points per batch           ...       63
Average number of grid points per atom       ...     5102
UseSFitting                                  ... on

Time for X-Grid setup             =    2.370 sec


--------------------
CPCM SOLVATION MODEL
--------------------
CPCM parameters:
  Epsilon                                         ...      80.4000
  Refrac                                          ...       1.3300
  Rsolv                                           ...       1.3000
  Surface type                                    ... GAUSSIAN VDW
  Epsilon function type                           ...         CPCM
Radii:
 Radius for C  used is    3.8550 Bohr (=   2.0400 Ang.)
 Radius for O  used is    3.4469 Bohr (=   1.8240 Ang.)
 Radius for H  used is    2.4944 Bohr (=   1.3200 Ang.)
Calculating surface                               ...        done! (  0.0s)
GEPOL surface points                              ...         1800
GEPOL Volume                                      ...    1927.3245
GEPOL Surface-area                                ...    1006.4311
Calculating surface distance matrix               ...        done! (  0.0s)
Performing Cholesky decomposition & store         ...        done! (  0.1s)
Overall time for CPCM initialization              ...                 0.1s
--------------
SCF ITERATIONS
--------------
ITER       Energy         Delta-E        Max-DP      RMS-DP      [F,P]     Damp
               ***  Starting incremental Fock matrix formation  ***
  0   -694.4404458563   0.000000000000 0.00073755  0.00001394  0.0079287 0.7000
  1   -694.4405281023  -0.000082245992 0.00067691  0.00001358  0.0062705 0.7000
                               ***Turning on DIIS***
  2   -694.4405935433  -0.000065441014 0.00174220  0.00003656  0.0047107 0.0000
  3   -694.4407614206  -0.000167877260 0.00045465  0.00000820  0.0006343 0.0000
               *** Restarting incremental Fock matrix formation ***
                                   *** Resetting DIIS ***
  4   -694.4407641103  -0.000002689725 0.00004596  0.00000111  0.0000468 0.0000
  5   -694.4407641121  -0.000000001807 0.00003896  0.00000064  0.0000878 0.0000
  6   -694.4407641355  -0.000000023386 0.00001163  0.00000022  0.0000254 0.0000
  7   -694.4407641287   0.000000006793 0.00000626  0.00000012  0.0000094 0.0000
  8   -694.4407641331  -0.000000004411 0.00000296  0.00000006  0.0000027 0.0000
                 **** Energy Check signals convergence ****

               *****************************************************
               *                     SUCCESS                       *
               *           SCF CONVERGED AFTER   9 CYCLES          *
               *****************************************************

Old exchange energy                            =    -19.149729190 Eh
New exchange energy                            =    -19.149739901 Eh
Exchange energy change after final integration =     -0.000010711 Eh
Total energy after final integration           =   -694.440774845 Eh
Final COS-X integration done in                =    14.281 sec
Total Energy       :         -694.44077484 Eh          -18896.69417 eV
  Last Energy change         ...   -6.3721e-10  Tolerance :   1.0000e-08
  Last MAX-Density change    ...    0.0000e+00  Tolerance :   1.0000e-07
             **** THE GBW FILE WAS UPDATED (mPQ1_1e_0H_B3LYP_631Gd_opt.gbw) ****
             **** DENSITY mPQ1_1e_0H_B3LYP_631Gd_opt.scfp WAS UPDATED ****
             **** ENERGY FILE WAS UPDATED (mPQ1_1e_0H_B3LYP_631Gd_opt.en.tmp) ****
----------------------
UHF SPIN CONTAMINATION
----------------------

Warning: in a DFT calculation there is little theoretical justification to 
         calculate <S**2> as in Hartree-Fock theory. We will do it anyways
         but you should keep in mind that the values have only limited relevance

Expectation value of <S**2>     :     0.759344
Ideal value S*(S+1) for S=0.5   :     0.750000
Deviation                       :     0.009344

             **** THE GBW FILE WAS UPDATED (mPQ1_1e_0H_B3LYP_631Gd_opt.gbw) ****
             **** DENSITY mPQ1_1e_0H_B3LYP_631Gd_opt.scfp WAS UPDATED ****
Total SCF time: 0 days 0 hours 1 min 27 sec 

Maximum memory used throughout the entire SCF-calculation: 106.9 MB

-------------------------   --------------------
FINAL SINGLE POINT ENERGY      -694.440774844925
-------------------------   --------------------


           ************************************************************
           *        Program running with 4 parallel MPI-processes     *
           *              working on a common directory               *
           ************************************************************
------------------------------------------------------------------------------
                         ORCA SCF GRADIENT CALCULATION
------------------------------------------------------------------------------

 ... reading COSX grid (gridx3)
Gradient of the Kohn-Sham DFT energy:
Kohn-Sham wavefunction type      ... UKS
Hartree-Fock exchange scaling    ...    0.200
Number of operators              ...    2
Number of atoms                  ...   34
Basis set dimensions             ...  260
Integral neglect threshold       ... 2.5e-11
Integral primitive cutoff        ... 2.5e-12
SHARK Integral package           ... ON

Nuc. rep. gradient       (SHARK) ... done (  0.0 sec)
HCore & Overlap gradient (SHARK) ... done (  0.2 sec)
RI-J gradient            (SHARK) ... done (  1.1 sec)
COSX-gradient                    ... done ( 20.8 sec)
Exchange-correlation gradient    ... done

------------------
CARTESIAN GRADIENT
------------------

   1   C   :    0.000021364   -0.000075883    0.000045599
   2   C   :   -0.000205107    0.000114563   -0.000097073
   3   C   :    0.000189815   -0.000128713    0.000152173
   4   C   :   -0.000086588    0.000013332    0.000008257
   5   C   :   -0.000160590   -0.000069392   -0.000140890
   6   C   :    0.000072877    0.000021593   -0.000064910
   7   C   :   -0.000287655   -0.000076057    0.000247773
   8   C   :    0.000059301   -0.000144031   -0.000080712
   9   C   :    0.000095820    0.000068381   -0.000198014
  10   C   :    0.000021422    0.000029091    0.000043703
  11   C   :    0.000154400    0.000149483    0.000239893
  12   C   :    0.000010536    0.000256436   -0.000051486
  13   C   :    0.000147479   -0.000189681    0.000015238
  14   O   :   -0.000037616    0.000010262    0.000026910
  15   O   :    0.000018392    0.000050251    0.000021926
  16   H   :   -0.000007750   -0.000020667   -0.000017711
  17   H   :    0.000029045    0.000007435    0.000030576
  18   H   :    0.000047525    0.000013760   -0.000007236
  19   H   :    0.000000297   -0.000037936   -0.000000842
  20   H   :   -0.000009318    0.000004550   -0.000051804
  21   H   :    0.000007524    0.000043011   -0.000007949
  22   H   :    0.000124501    0.000048121   -0.000088376
  23   H   :    0.000009187    0.000057552    0.000006402
  24   H   :   -0.000088501    0.000025604    0.000052263
  25   H   :   -0.000024702   -0.000008800   -0.000005722
  26   H   :   -0.000006919   -0.000004355    0.000023798
  27   H   :   -0.000010815    0.000007231   -0.000007883
  28   H   :   -0.000064388   -0.000027897   -0.000104735
  29   H   :   -0.000063102   -0.000046242   -0.000003548
  30   C   :    0.000069625    0.000004407    0.000058649
  31   H   :   -0.000005104    0.000059684   -0.000030164
  32   H   :   -0.000021899   -0.000059285    0.000041416
  33   H   :    0.000035448   -0.000073943    0.000002528
  34   H   :    0.000011765   -0.000051420   -0.000073964

Difference to translation invariance:
           :    0.0000462685   -0.0000295554   -0.0000159153

Difference to rotation invariance:
           :   -0.0001914973    0.0002140255   -0.0015546857

Norm of the cartesian gradient     ...    0.0008935123
RMS gradient                       ...    0.0000884709
MAX gradient                       ...    0.0002876547

-------
TIMINGS
-------

Total SCF gradient time            ...       33.619 sec

One electron gradient       ....       0.224 sec  (  0.7%)
RI-J Coulomb gradient       ....       1.094 sec  (  3.3%)
COSX gradient               ....      20.826 sec  ( 61.9%)
XC gradient                 ....       9.368 sec  ( 27.9%)
CPCM gradient               ....       0.585 sec  (  1.7%)
   A-Matrix (El+Nuc)        ....       0.184 sec  (  0.5%)
   Potential                ....       0.401 sec  (  1.2%)

Maximum memory used throughout the entire SCFGRAD-calculation: 87.6 MB
------------------------------------------------------------------------------
                         ORCA GEOMETRY RELAXATION STEP
------------------------------------------------------------------------------

Reading the OPT-File                    .... done
Getting information on internals        .... done
Copying old internal coords+grads       .... done
Making the new internal coordinates     .... (new redundants).... done
Validating the new internal coordinates .... (new redundants).... done
Calculating the B-matrix                .... done
Calculating the G,G- and P matrices     .... done
Transforming gradient to internals      .... done
Projecting the internal gradient        .... done
Number of atoms                         ....  34
Number of internal coordinates          .... 164
Current Energy                          ....  -694.440774845 Eh
Current gradient norm                   ....     0.000893512 Eh/bohr
Maximum allowed component of the step   ....  0.300
Current trust radius                    ....  0.300
Updating the Hessian (BFGS)             .... done
Forming the augmented Hessian           .... done
Diagonalizing the augmented Hessian     .... done
Last element of RFO vector              ....  0.996796977
Lowest eigenvalues of augmented Hessian:
 -0.000004916  0.000288420  0.001352029  0.004052701  0.009201751
Length of the computed step             ....  0.080230644
The final length of the internal step   ....  0.080230644
Converting the step to cartesian space:
 Initial RMS(Int)=    0.0062649608
Transforming coordinates:
 Iter   0:  RMS(Cart)=    0.0111180890 RMS(Int)=    0.0062644093
 Iter   1:  RMS(Cart)=    0.0001134750 RMS(Int)=    0.0000861602
 Iter   2:  RMS(Cart)=    0.0000024821 RMS(Int)=    0.0000014381
 Iter   3:  RMS(Cart)=    0.0000000546 RMS(Int)=    0.0000000416
done
Storing new coordinates                 .... done

                                .--------------------.
          ----------------------|Geometry convergence|-------------------------
          Item                value                   Tolerance       Converged
          ---------------------------------------------------------------------
          Energy change      -0.0000028857            0.0000002000      NO
          RMS gradient        0.0000523826            0.0000080000      NO
          MAX gradient        0.0001910464            0.0000300000      NO
          RMS step            0.0062649608            0.0001000000      NO
          MAX step            0.0230092693            0.0002000000      NO
          ........................................................
          Max(Bonds)      0.0002      Max(Angles)    0.06
          Max(Dihed)        1.32      Max(Improp)    0.00
          ---------------------------------------------------------------------

The optimization has not yet converged - more geometry cycles are needed


    ---------------------------------------------------------------------------
                         Redundant Internal Coordinates
                            (Angstroem and degrees)

        Definition                    Value    dE/dq     Step     New-Value
    ----------------------------------------------------------------------------
     1. B(C   1,C   0)                1.5122  0.000059  0.0001    1.5123   
     2. B(C   2,C   1)                1.3819 -0.000040 -0.0000    1.3819   
     3. B(C   3,C   2)                1.5125  0.000043  0.0001    1.5126   
     4. B(C   4,C   2)                1.4604  0.000039 -0.0001    1.4603   
     5. B(C   5,C   4)                1.4587 -0.000072 -0.0000    1.4587   
     6. B(C   6,C   5)                1.5246  0.000063  0.0001    1.5246   
     7. B(C   7,C   6)                1.5156 -0.000123 -0.0000    1.5156   
     8. B(C   8,C   7)                1.3441 -0.000048  0.0000    1.3441   
     9. B(C   9,C   8)                1.5128  0.000060  0.0000    1.5128   
    10. B(C  10,C   8)                1.5124 -0.000038 -0.0001    1.5123   
    11. B(C  11,C   5)                1.3824  0.000059 -0.0001    1.3823   
    12. B(C  12,C  11)                1.4561 -0.000059  0.0001    1.4562   
    13. B(C  12,C   1)                1.4595  0.000024 -0.0000    1.4595   
    14. B(O  13,C  12)                1.2749 -0.000024  0.0001    1.2750   
    15. B(O  14,C   4)                1.2771  0.000004 -0.0000    1.2771   
    16. B(H  15,C   0)                1.0917 -0.000013  0.0000    1.0917   
    17. B(H  16,C   0)                1.0992 -0.000003  0.0000    1.0992   
    18. B(H  17,C   0)                1.0968  0.000002 -0.0001    1.0967   
    19. B(H  18,C   3)                1.0916 -0.000018 -0.0000    1.0916   
    20. B(H  19,C   3)                1.0980 -0.000008  0.0002    1.0982   
    21. B(H  20,C   3)                1.0980  0.000008 -0.0002    1.0978   
    22. B(H  21,C   6)                1.0991 -0.000002 -0.0000    1.0991   
    23. B(H  22,C   6)                1.0914  0.000022 -0.0000    1.0913   
    24. B(H  23,C   7)                1.0918 -0.000007 -0.0000    1.0918   
    25. B(H  24,C   9)                1.0955 -0.000002  0.0000    1.0955   
    26. B(H  25,C   9)                1.1001  0.000004 -0.0000    1.1001   
    27. B(H  26,C   9)                1.0999 -0.000001  0.0000    1.0999   
    28. B(H  27,C  10)                1.0926  0.000023 -0.0000    1.0926   
    29. B(H  28,C  10)                1.0991 -0.000027  0.0001    1.0992   
    30. B(C  29,C  11)                1.5120  0.000075  0.0001    1.5121   
    31. B(H  30,C  29)                1.0930 -0.000014  0.0001    1.0930   
    32. B(H  31,C  29)                1.0961  0.000002 -0.0002    1.0959   
    33. B(H  32,C  29)                1.0997  0.000004  0.0001    1.0998   
    34. B(H  33,C  10)                1.1005  0.000037 -0.0001    1.1004   
    35. A(C   1,C   0,H  17)          110.39  0.000070   -0.03    110.36   
    36. A(C   1,C   0,H  15)          113.26 -0.000046    0.00    113.26   
    37. A(H  16,C   0,H  17)          105.73 -0.000051    0.02    105.75   
    38. A(C   1,C   0,H  16)          111.05  0.000047    0.01    111.06   
    39. A(H  15,C   0,H  16)          107.79 -0.000013    0.00    107.80   
    40. A(H  15,C   0,H  17)          108.28 -0.000012    0.00    108.29   
    41. A(C   0,C   1,C  12)          114.79 -0.000086    0.02    114.81   
    42. A(C   2,C   1,C  12)          120.50  0.000025    0.01    120.51   
    43. A(C   0,C   1,C   2)          124.71  0.000061   -0.03    124.68   
    44. A(C   1,C   2,C   4)          120.75  0.000076    0.00    120.75   
    45. A(C   1,C   2,C   3)          124.54  0.000072   -0.03    124.51   
    46. A(C   3,C   2,C   4)          114.72 -0.000148    0.03    114.74   
    47. A(H  18,C   3,H  19)          108.14  0.000017   -0.04    108.10   
    48. A(C   2,C   3,H  18)          113.18 -0.000055   -0.00    113.18   
    49. A(H  19,C   3,H  20)          105.67 -0.000052    0.01    105.68   
    50. A(C   2,C   3,H  20)          110.67  0.000062   -0.05    110.62   
    51. A(H  18,C   3,H  20)          107.99 -0.000014    0.04    108.03   
    52. A(C   2,C   3,H  19)          110.86  0.000039    0.04    110.90   
    53. A(C   2,C   4,C   5)          118.66 -0.000085   -0.02    118.65   
    54. A(C   2,C   4,O  14)          119.76 -0.000016    0.02    119.78   
    55. A(C   5,C   4,O  14)          121.58  0.000101   -0.00    121.57   
    56. A(C   4,C   5,C   6)          116.29 -0.000079    0.00    116.30   
    57. A(C   4,C   5,C  11)          120.50 -0.000010    0.02    120.53   
    58. A(C   6,C   5,C  11)          123.20  0.000089   -0.03    123.17   
    59. A(C   5,C   6,C   7)          113.54  0.000083   -0.03    113.51   
    60. A(C   7,C   6,H  22)          110.49 -0.000044    0.03    110.52   
    61. A(H  21,C   6,H  22)          107.16  0.000014    0.00    107.16   
    62. A(C   5,C   6,H  22)          107.54 -0.000068    0.02    107.56   
    63. A(C   7,C   6,H  21)          108.25  0.000120   -0.03    108.21   
    64. A(C   5,C   6,H  21)          109.68 -0.000110    0.01    109.69   
    65. A(C   8,C   7,H  23)          117.14 -0.000023   -0.01    117.13   
    66. A(C   6,C   7,H  23)          114.78  0.000191    0.01    114.79   
    67. A(C   6,C   7,C   8)          128.08 -0.000168    0.00    128.08   
    68. A(C   9,C   8,C  10)          114.76 -0.000058   -0.01    114.75   
    69. A(C   7,C   8,C  10)          124.49  0.000103    0.01    124.50   
    70. A(C   7,C   8,C   9)          120.75 -0.000045    0.00    120.75   
    71. A(H  25,C   9,H  26)          106.20 -0.000016    0.01    106.21   
    72. A(H  24,C   9,H  26)          108.21  0.000007   -0.01    108.20   
    73. A(C   8,C   9,H  26)          111.12 -0.000004   -0.00    111.12   
    74. A(H  24,C   9,H  25)          108.03 -0.000030    0.01    108.05   
    75. A(C   8,C   9,H  25)          111.02  0.000031   -0.00    111.01   
    76. A(C   8,C   9,H  24)          112.02  0.000010   -0.00    112.02   
    77. A(H  28,C  10,H  33)          106.19  0.000010    0.01    106.20   
    78. A(C   8,C  10,H  33)          111.07 -0.000077    0.02    111.09   
    79. A(H  27,C  10,H  33)          108.85 -0.000084    0.03    108.88   
    80. A(H  27,C  10,H  28)          107.92  0.000037   -0.06    107.87   
    81. A(C   8,C  10,H  28)          110.17  0.000020   -0.02    110.15   
    82. A(C   8,C  10,H  27)          112.40  0.000092    0.01    112.42   
    83. A(C  12,C  11,C  29)          115.59 -0.000073    0.05    115.64   
    84. A(C   5,C  11,C  29)          123.57 -0.000039   -0.04    123.53   
    85. A(C   5,C  11,C  12)          120.84  0.000112   -0.01    120.83   
    86. A(C  11,C  12,O  13)          120.73  0.000044    0.02    120.76   
    87. A(C   1,C  12,O  13)          120.53  0.000075   -0.02    120.52   
    88. A(C   1,C  12,C  11)          118.74 -0.000118   -0.01    118.73   
    89. A(H  31,C  29,H  32)          105.89 -0.000087    0.05    105.93   
    90. A(H  30,C  29,H  32)          107.54  0.000012   -0.05    107.50   
    91. A(C  11,C  29,H  32)          111.35  0.000108    0.03    111.38   
    92. A(H  30,C  29,H  31)          108.62 -0.000003    0.04    108.66   
    93. A(C  11,C  29,H  31)          110.46  0.000102   -0.06    110.40   
    94. A(C  11,C  29,H  30)          112.69 -0.000133    0.00    112.69   
    95. D(C  12,C   1,C   0,H  15)   -172.45 -0.000016    0.43   -172.02   
    96. D(C  12,C   1,C   0,H  17)    -50.85 -0.000011    0.41    -50.44   
    97. D(C  12,C   1,C   0,H  16)     66.09 -0.000001    0.42     66.51   
    98. D(C   2,C   1,C   0,H  15)      7.95 -0.000015    0.41      8.37   
    99. D(C   2,C   1,C   0,H  17)    129.56 -0.000010    0.39    129.95   
   100. D(C   2,C   1,C   0,H  16)   -113.50 -0.000000    0.40   -113.10   
   101. D(C   3,C   2,C   1,C   0)      0.63 -0.000005    0.06      0.68   
   102. D(C   3,C   2,C   1,C  12)   -178.94 -0.000003    0.04   -178.90   
   103. D(C   4,C   2,C   1,C   0)   -179.60 -0.000001    0.12   -179.49   
   104. D(C   4,C   2,C   1,C  12)      0.83  0.000000    0.10      0.93   
   105. D(H  19,C   3,C   2,C   4)     58.52 -0.000017    1.23     59.75   
   106. D(H  20,C   3,C   2,C   1)    121.38 -0.000012    1.29    122.67   
   107. D(H  19,C   3,C   2,C   1)   -121.70 -0.000013    1.29   -120.41   
   108. D(H  18,C   3,C   2,C   4)   -179.77 -0.000005    1.21   -178.56   
   109. D(H  18,C   3,C   2,C   1)      0.01 -0.000001    1.27      1.28   
   110. D(H  20,C   3,C   2,C   4)    -58.40 -0.000016    1.23    -57.17   
   111. D(O  14,C   4,C   2,C   3)      0.24 -0.000016   -0.03      0.21   
   112. D(O  14,C   4,C   2,C   1)   -179.55 -0.000019   -0.09   -179.64   
   113. D(C   5,C   4,C   2,C   3)    179.77  0.000023   -0.05    179.72   
   114. D(C   5,C   4,C   2,C   1)     -0.02  0.000019   -0.10     -0.12   
   115. D(C  11,C   5,C   4,O  14)    178.76  0.000019    0.02    178.78   
   116. D(C   6,C   5,C   4,O  14)     -1.83  0.000014    0.02     -1.81   
   117. D(C   6,C   5,C   4,C   2)    178.65 -0.000025    0.04    178.68   
   118. D(C  11,C   5,C   4,C   2)     -0.76 -0.000020    0.03     -0.73   
   119. D(H  22,C   6,C   5,C  11)   -160.40 -0.000005   -0.05   -160.46   
   120. D(H  22,C   6,C   5,C   4)     20.21  0.000001   -0.06     20.15   
   121. D(H  21,C   6,C   5,C  11)    -44.19 -0.000084   -0.04    -44.23   
   122. D(H  21,C   6,C   5,C   4)    136.42 -0.000079   -0.04    136.38   
   123. D(C   7,C   6,C   5,C  11)     77.04  0.000046   -0.09     76.95   
   124. D(C   7,C   6,C   5,C   4)   -102.35  0.000052   -0.09   -102.44   
   125. D(C   8,C   7,C   6,C   5)    106.30 -0.000057    0.10    106.41   
   126. D(H  23,C   7,C   6,H  22)    165.80  0.000031   -0.00    165.80   
   127. D(H  23,C   7,C   6,H  21)     48.75 -0.000032    0.00     48.75   
   128. D(H  23,C   7,C   6,C   5)    -73.28 -0.000032    0.03    -73.26   
   129. D(C   8,C   7,C   6,H  22)    -14.61  0.000006    0.07    -14.54   
   130. D(C   8,C   7,C   6,H  21)   -131.66 -0.000057    0.08   -131.58   
   131. D(C  10,C   8,C   7,H  23)    178.90 -0.000003   -0.05    178.84   
   132. D(C  10,C   8,C   7,C   6)     -0.68  0.000022   -0.13     -0.82   
   133. D(C   9,C   8,C   7,H  23)     -1.54 -0.000003    0.01     -1.53   
   134. D(C   9,C   8,C   7,C   6)    178.88  0.000022   -0.07    178.81   
   135. D(H  26,C   9,C   8,C  10)    -60.21  0.000004    0.09    -60.12   
   136. D(H  26,C   9,C   8,C   7)    120.19  0.000003    0.04    120.22   
   137. D(H  25,C   9,C   8,C  10)     57.75  0.000001    0.10     57.84   
   138. D(H  25,C   9,C   8,C   7)   -121.85  0.000000    0.04   -121.81   
   139. D(H  24,C   9,C   8,C  10)    178.62 -0.000009    0.11    178.73   
   140. D(H  24,C   9,C   8,C   7)     -0.98 -0.000010    0.05     -0.93   
   141. D(H  33,C  10,C   8,C   9)    -72.98 -0.000042    0.40    -72.58   
   142. D(H  33,C  10,C   8,C   7)    106.60 -0.000042    0.46    107.06   
   143. D(H  28,C  10,C   8,C   9)     44.39 -0.000065    0.41     44.80   
   144. D(H  28,C  10,C   8,C   7)   -136.03 -0.000065    0.47   -135.56   
   145. D(H  27,C  10,C   8,C   9)    164.79  0.000058    0.33    165.12   
   146. D(H  27,C  10,C   8,C   7)    -15.63  0.000058    0.39    -15.24   
   147. D(C  29,C  11,C   5,C   6)      0.86  0.000010   -0.05      0.80   
   148. D(C  29,C  11,C   5,C   4)   -179.78  0.000004   -0.05   -179.83   
   149. D(C  12,C  11,C   5,C   6)   -178.66  0.000010    0.03   -178.62   
   150. D(C  12,C  11,C   5,C   4)      0.71  0.000003    0.04      0.74   
   151. D(C   1,C  12,C  11,C  29)   -179.45  0.000015    0.04   -179.41   
   152. D(C   1,C  12,C  11,C   5)      0.10  0.000016   -0.04      0.06   
   153. D(O  13,C  12,C   1,C   2)    179.27  0.000019   -0.02    179.25   
   154. D(O  13,C  12,C   1,C   0)     -0.34  0.000020   -0.04     -0.37   
   155. D(C  11,C  12,C   1,C   2)     -0.88 -0.000017   -0.03     -0.90   
   156. D(O  13,C  12,C  11,C   5)    179.95 -0.000020   -0.05    179.90   
   157. D(C  11,C  12,C   1,C   0)    179.51 -0.000016   -0.04    179.47   
   158. D(O  13,C  12,C  11,C  29)      0.40 -0.000021    0.03      0.43   
   159. D(H  32,C  29,C  11,C  12)     71.76 -0.000000    1.24     72.99   
   160. D(H  32,C  29,C  11,C   5)   -107.78 -0.000001    1.32   -106.46   
   161. D(H  31,C  29,C  11,C  12)    -45.60 -0.000023    1.20    -44.40   
   162. D(H  31,C  29,C  11,C   5)    134.86 -0.000025    1.29    136.14   
   163. D(H  30,C  29,C  11,C  12)   -167.30 -0.000001    1.20   -166.10   
   164. D(H  30,C  29,C  11,C   5)     13.16 -0.000002    1.28     14.44   
    ----------------------------------------------------------------------------

         *************************************************************
         *                GEOMETRY OPTIMIZATION CYCLE  19            *
         *************************************************************
---------------------------------
CARTESIAN COORDINATES (ANGSTROEM)
---------------------------------
  C     18.481044    1.919683    0.105946
  C     17.112649    1.337428   -0.169109
  C     16.077036    2.017991   -0.780550
  C     16.164672    3.443500   -1.278900
  C     14.783850    1.374168   -0.994242
  C     14.607324   -0.004386   -0.551389
  C     13.227287   -0.613491   -0.772795
  C     12.382080   -0.668930    0.484050
  C     11.324726    0.095763    0.806342
  C     10.580006   -0.121785    2.105018
  C     10.776534    1.208188   -0.059209
  C     15.649766   -0.689443    0.044336
  C     16.939354   -0.047519    0.257534
  O     17.899335   -0.680054    0.808909
  O     13.841726    2.018206   -1.567540
  H     18.541902    2.991167   -0.094392
  H     19.251492    1.420577   -0.498699
  H     18.765520    1.748343    1.151149
  H     17.148820    3.891361   -1.128970
  H     15.420925    4.079273   -0.780247
  H     15.927995    3.493969   -2.349684
  H     13.331875   -1.636080   -1.161828
  H     12.727512   -0.025129   -1.544189
  H     12.687746   -1.426602    1.208256
  H     10.999888   -0.950693    2.685368
  H      9.517867   -0.339692    1.918934
  H     10.602837    0.782226    2.731152
  H     11.474634    1.507542   -0.844563
  H     10.559705    2.093731    0.554758
  C     15.543148   -2.119235    0.524870
  H     14.659768   -2.630700    0.133973
  H     16.434323   -2.687258    0.234636
  H     15.496451   -2.170863    1.622475
  H      9.822676    0.915348   -0.523264

----------------------------
CARTESIAN COORDINATES (A.U.)
----------------------------
  NO LB      ZA    FRAG     MASS         X           Y           Z
   0 C     6.0000    0    12.011   34.924111    3.627675    0.200208
   1 C     6.0000    0    12.011   32.338221    2.527373   -0.319570
   2 C     6.0000    0    12.011   30.381196    3.813451   -1.475025
   3 C     6.0000    0    12.011   30.546803    6.507272   -2.416771
   4 C     6.0000    0    12.011   27.937428    2.596800   -1.878845
   5 C     6.0000    0    12.011   27.603843   -0.008289   -1.041974
   6 C     6.0000    0    12.011   24.995950   -1.159331   -1.460370
   7 C     6.0000    0    12.011   23.398740   -1.264095    0.914722
   8 C     6.0000    0    12.011   21.400631    0.180965    1.523766
   9 C     6.0000    0    12.011   19.993313   -0.230140    3.977907
  10 C     6.0000    0    12.011   20.364697    2.283145   -0.111888
  11 C     6.0000    0    12.011   29.573771   -1.302858    0.083783
  12 C     6.0000    0    12.011   32.010739   -0.089798    0.486669
  13 O     8.0000    0    15.999   33.824840   -1.285117    1.528616
  14 O     8.0000    0    15.999   26.157070    3.813856   -2.962221
  15 H     1.0000    0     1.008   35.039117    5.652487   -0.178376
  16 H     1.0000    0     1.008   36.380048    2.684502   -0.942404
  17 H     1.0000    0     1.008   35.461694    3.303889    2.175356
  18 H     1.0000    0     1.008   32.406573    7.353607   -2.133443
  19 H     1.0000    0     1.008   29.141325    7.708709   -1.474453
  20 H     1.0000    0     1.008   30.099549    6.602645   -4.440259
  21 H     1.0000    0     1.008   25.193593   -3.091743   -2.195537
  22 H     1.0000    0     1.008   24.051512   -0.047486   -2.918094
  23 H     1.0000    0     1.008   23.976365   -2.695887    2.283272
  24 H     1.0000    0     1.008   20.786777   -1.796549    5.074610
  25 H     1.0000    0     1.008   17.986162   -0.641924    3.626260
  26 H     1.0000    0     1.008   20.036458    1.478193    5.161129
  27 H     1.0000    0     1.008   21.683916    2.848841   -1.595993
  28 H     1.0000    0     1.008   19.954950    3.956578    1.048340
  29 C     6.0000    0    12.011   29.372292   -4.004773    0.991860
  30 H     1.0000    0     1.008   27.702948   -4.971302    0.253172
  31 H     1.0000    0     1.008   31.056371   -5.078181    0.443398
  32 H     1.0000    0     1.008   29.284049   -4.102336    3.066033
  33 H     1.0000    0     1.008   18.562168    1.729757   -0.988825

--------------------------------
INTERNAL COORDINATES (ANGSTROEM)
--------------------------------
 C      0   0   0     0.000000000000     0.00000000     0.00000000
 C      1   0   0     1.512342413128     0.00000000     0.00000000
 C      2   1   0     1.381853690384   124.67815633     0.00000000
 C      3   2   1     1.512649801024   124.50554810     0.68345918
 C      3   2   1     1.460309177444   120.74941262   180.51314951
 C      5   3   2     1.458660608300   118.64696475   359.87705454
 C      6   5   3     1.524642024442   116.29668954   178.68437224
 C      7   6   5     1.515621231570   113.51327273   257.56092633
 C      8   7   6     1.344107046475   128.07717275   106.40753106
 C      9   8   7     1.512776862446   120.74997152   178.80688274
 C      9   8   7     1.512344070336   124.49909403   359.18352771
 C      6   5   3     1.382343722520   120.52647095   359.27492301
 C     12   6   5     1.456213111947   120.82775534     0.74352229
 O     13  12   6     1.275021043680   120.75622796   179.89727085
 O      5   3   2     1.277127560411   119.77691654   180.36347217
 H      1   2   3     1.091749741883   113.26095344     8.36791281
 H      1   2   3     1.099223199031   111.05940746   246.90249246
 H      1   2   3     1.096692360715   110.35827403   129.95421635
 H      4   3   2     1.091606938655   113.18015990     1.27939104
 H      4   3   2     1.098190671659   110.90042544   239.59128672
 H      4   3   2     1.097788756715   110.62102699   122.66723231
 H      7   6   5     1.099078119631   109.69243369   136.37889715
 H      7   6   5     1.091326917413   107.56445921    20.15221556
 H      8   7   6     1.091774492059   114.79210524   286.74133367
 H     10   9   8     1.095534547812   112.01800019   359.06838207
 H     10   9   8     1.100113069429   111.01231416   238.18601178
 H     10   9   8     1.099909136743   111.11740409   120.22381787
 H     11   9   8     1.092583518419   112.41547041   344.76404662
 H     11   9   8     1.099161132986   110.14683682   224.44256563
 C     12   6   5     1.512146091888   123.52940150   180.17112029
 H     30  12   6     1.093048572789   112.69206767    14.44188576
 H     30  12   6     1.095938140211   110.40043745   136.14453450
 H     30  12   6     1.099810422202   111.37835728   253.53716230
 H     11   9   8     1.100430283329   111.08821076   107.05893997

---------------------------
INTERNAL COORDINATES (A.U.)
---------------------------
 C      0   0   0     0.000000000000     0.00000000     0.00000000
 C      1   0   0     2.857912981526     0.00000000     0.00000000
 C      2   1   0     2.611325031974   124.67815633     0.00000000
 C      3   2   1     2.858493860465   124.50554810     0.68345918
 C      3   2   1     2.759584416221   120.74941262   180.51314951
 C      5   3   2     2.756469072025   118.64696475   359.87705454
 C      6   5   3     2.881155878464   116.29668954   178.68437224
 C      7   6   5     2.864109050424   113.51327273   257.56092633
 C      8   7   6     2.539994212511   128.07717275   106.40753106
 C      9   8   7     2.858733971755   120.74997152   178.80688274
 C      9   8   7     2.857916113196   124.49909403   359.18352771
 C      6   5   3     2.612251058508   120.52647095   359.27492301
 C     12   6   5     2.751843974204   120.82775534     0.74352229
 O     13  12   6     2.409440587542   120.75622796   179.89727085
 O      5   3   2     2.413421327260   119.77691654   180.36347217
 H      1   2   3     2.063108018939   113.26095344     8.36791281
 H      1   2   3     2.077230806221   111.05940746   246.90249246
 H      1   2   3     2.072448214914   110.35827403   129.95421635
 H      4   3   2     2.062838159946   113.18015990     1.27939104
 H      4   3   2     2.075279612263   110.90042544   239.59128672
 H      4   3   2     2.074520103090   110.62102699   122.66723231
 H      7   6   5     2.076956645888   109.69243369   136.37889715
 H      7   6   5     2.062308996487   107.56445921    20.15221556
 H      8   7   6     2.063154789993   114.79210524   286.74133367
 H     10   9   8     2.070260265613   112.01800019   359.06838207
 H     10   9   8     2.078912417568   111.01231416   238.18601178
 H     10   9   8     2.078527040642   111.11740409   120.22381787
 H     11   9   8     2.064683628249   112.41547041   344.76404662
 H     11   9   8     2.077113518394   110.14683682   224.44256563
 C     12   6   5     2.857541988148   123.52940150   180.17112029
 H     30  12   6     2.065562453645   112.69206767    14.44188576
 H     30  12   6     2.071022944717   110.40043745   136.14453450
 H     30  12   6     2.078340497193   111.37835728   253.53716230
 H     11   9   8     2.079511864966   111.08821076   107.05893997


           ************************************************************
           *        Program running with 4 parallel MPI-processes     *
           *              working on a common directory               *
           ************************************************************
------------------------------------------------------------------------------
                   ___                                                        
                  /   \      - P O W E R E D   B Y -                         
                 /     \                                                     
                 |  |  |   _    _      __       _____    __    __             
                 |  |  |  | |  | |    /  \     |  _  \  |  |  /  |          
                  \  \/   | |  | |   /    \    | | | |  |  | /  /          
                 / \  \   | |__| |  /  /\  \   | |_| |  |  |/  /          
                |  |  |   |  __  | /  /__\  \  |    /   |      \           
                |  |  |   | |  | | |   __   |  |    \   |  |\   \          
                \     /   | |  | | |  |  |  |  | |\  \  |  | \   \       
                 \___/    |_|  |_| |__|  |__|  |_| \__\ |__|  \__/        
                                                                              
                      - O R C A' S   B I G   F R I E N D -                    
                                      &                                       
                       - I N T E G R A L  F E E D E R -                       
                                                                              
 v1 FN, 2020, v2 2021                                                         
------------------------------------------------------------------------------


Reading SHARK input file mPQ1_1e_0H_B3LYP_631Gd_opt.SHARKINP.tmp ... ok
----------------------
SHARK INTEGRAL PACKAGE
----------------------

Number of atoms                             ...     34
Number of basis functions                   ...    260
Number of shells                            ...    132
Maximum angular momentum                    ...      2
Integral batch strategy                     ... SHARK/LIBINT Hybrid
RI-J (if used) integral strategy            ... SPLIT-RIJ (Revised 2003 algorithm where possible)
Printlevel                                  ...      1
Contraction scheme used                     ... SEGMENTED contraction
Coulomb Range Separation                    ... NOT USED
Exchange Range Separation                   ... NOT USED
Finite Nucleus Model                        ... NOT USED
Auxiliary Coulomb fitting basis             ... AVAILABLE
   # of basis functions in Aux-J            ...    982
   # of shells in Aux-J                     ...    330
   Maximum angular momentum in Aux-J        ...      4
Auxiliary J/K fitting basis                 ... NOT available
Auxiliary Correlation fitting basis         ... NOT available
Auxiliary 'external' fitting basis          ... NOT available
Integral threshold                          ...     2.500000e-11
Primitive cut-off                           ...     2.500000e-12
Primitive pair pre-selection threshold      ...     2.500000e-12

Calculating pre-screening integrals         ... done (  0.1 sec) Dimension = 132
Organizing shell pair data                  ... done (  0.1 sec)
Shell pair information
Total number of shell pairs                 ...      8778
Shell pairs after pre-screening             ...      7074
Total number of primitive shell pairs       ...     49218
Primitive shell pairs kept                  ...     22890
          la=0 lb=0:   2730 shell pairs
          la=1 lb=0:   2325 shell pairs
          la=1 lb=1:    495 shell pairs
          la=2 lb=0:    982 shell pairs
          la=2 lb=1:    443 shell pairs
          la=2 lb=2:     99 shell pairs

Calculating one electron integrals          ... done (  0.0 sec)
Calculating RI/J V-Matrix + Cholesky decomp.... done (  0.1 sec)
Calculating Nuclear repulsion               ... done (  0.0 sec) ENN=   1078.960343736355 Eh

SHARK setup successfully completed in   0.4 seconds

Maximum memory used throughout the entire GTOINT-calculation: 17.1 MB


           ************************************************************
           *        Program running with 4 parallel MPI-processes     *
           *              working on a common directory               *
           ************************************************************

Diagonalization of the overlap matrix:
Smallest eigenvalue                        ... 4.133e-04
Time for diagonalization                   ...    0.015 sec
Threshold for overlap eigenvalues          ... 1.000e-08
Number of eigenvalues below threshold      ... 0
Time for construction of square roots      ...    0.006 sec
Total time needed                          ...    0.022 sec

-------------------
DFT GRID GENERATION
-------------------

General Integration Accuracy     IntAcc      ... 4.959
Radial Grid Type                 RadialGrid  ... OptM3 with GC (2021)
Angular Grid (max. ang.)         AngularGrid ... 6 (Lebedev-590)
Angular grid pruning method      GridPruning ... 4 (adaptive)
Weight generation scheme         WeightScheme... Becke
Basis function cutoff            BFCut       ... 1.0000e-11
Integration weight cutoff        WCut        ... 1.0000e-14
Angular grids for H and He will be reduced by one unit
Partially contracted basis set               ... off
Rotationally invariant grid construction     ... off

Total number of grid points                  ...   381683
Total number of batches                      ...     5979
Average number of points per batch           ...       63
Average number of grid points per atom       ...    11226
Time for grid setup =    5.121 sec

--------------------
COSX GRID GENERATION
--------------------

GRIDX 1
-------
General Integration Accuracy     IntAcc      ... 4.020
Radial Grid Type                 RadialGrid  ... OptM3 with GC (2021)
Angular Grid (max. ang.)         AngularGrid ... 2 (Lebedev-110)
Angular grid pruning method      GridPruning ... 4 (adaptive)
Weight generation scheme         WeightScheme... Becke
Basis function cutoff            BFCut       ... 1.0000e-11
Integration weight cutoff        WCut        ... 1.0000e-14
Angular grids for H and He will be reduced by one unit
Partially contracted basis set               ... on
Rotationally invariant grid construction     ... off

Total number of grid points                  ...    41621
Total number of batches                      ...      666
Average number of points per batch           ...       62
Average number of grid points per atom       ...     1224
UseSFitting                                  ... on

GRIDX 2
-------
General Integration Accuracy     IntAcc      ... 4.338
Radial Grid Type                 RadialGrid  ... OptM3 with GC (2021)
Angular Grid (max. ang.)         AngularGrid ... 3 (Lebedev-194)
Angular grid pruning method      GridPruning ... 4 (adaptive)
Weight generation scheme         WeightScheme... Becke
Basis function cutoff            BFCut       ... 1.0000e-11
Integration weight cutoff        WCut        ... 1.0000e-14
Angular grids for H and He will be reduced by one unit
Partially contracted basis set               ... on
Rotationally invariant grid construction     ... off

Total number of grid points                  ...    90694
Total number of batches                      ...     1435
Average number of points per batch           ...       63
Average number of grid points per atom       ...     2667
UseSFitting                                  ... on

GRIDX 3
-------
General Integration Accuracy     IntAcc      ... 4.871
Radial Grid Type                 RadialGrid  ... OptM3 with GC (2021)
Angular Grid (max. ang.)         AngularGrid ... 4 (Lebedev-302)
Angular grid pruning method      GridPruning ... 4 (adaptive)
Weight generation scheme         WeightScheme... Becke
Basis function cutoff            BFCut       ... 1.0000e-11
Integration weight cutoff        WCut        ... 1.0000e-14
Angular grids for H and He will be reduced by one unit
Partially contracted basis set               ... on
Rotationally invariant grid construction     ... off

Total number of grid points                  ...   173470
Total number of batches                      ...     2728
Average number of points per batch           ...       63
Average number of grid points per atom       ...     5102
UseSFitting                                  ... on

Time for X-Grid setup             =    2.374 sec


--------------------
CPCM SOLVATION MODEL
--------------------
CPCM parameters:
  Epsilon                                         ...      80.4000
  Refrac                                          ...       1.3300
  Rsolv                                           ...       1.3000
  Surface type                                    ... GAUSSIAN VDW
  Epsilon function type                           ...         CPCM
Radii:
 Radius for C  used is    3.8550 Bohr (=   2.0400 Ang.)
 Radius for O  used is    3.4469 Bohr (=   1.8240 Ang.)
 Radius for H  used is    2.4944 Bohr (=   1.3200 Ang.)
Calculating surface                               ...        done! (  0.0s)
GEPOL surface points                              ...         1803
GEPOL Volume                                      ...    1925.9592
GEPOL Surface-area                                ...    1006.7122
Calculating surface distance matrix               ...        done! (  0.0s)
Performing Cholesky decomposition & store         ...        done! (  0.1s)
Overall time for CPCM initialization              ...                 0.2s
--------------
SCF ITERATIONS
--------------
ITER       Energy         Delta-E        Max-DP      RMS-DP      [F,P]     Damp
               ***  Starting incremental Fock matrix formation  ***
  0   -694.4405427833   0.000000000000 0.00063842  0.00001217  0.0068429 0.7000
  1   -694.4406008190  -0.000058035714 0.00058607  0.00001185  0.0054113 0.7000
                               ***Turning on DIIS***
  2   -694.4406469513  -0.000046132311 0.00150874  0.00003185  0.0040650 0.0000
  3   -694.4407652249  -0.000118273593 0.00039298  0.00000690  0.0005470 0.0000
               *** Restarting incremental Fock matrix formation ***
                                   *** Resetting DIIS ***
  4   -694.4407670497  -0.000001824854 0.00004294  0.00000098  0.0000400 0.0000
  5   -694.4407670421   0.000000007656 0.00003247  0.00000056  0.0000787 0.0000
  6   -694.4407670603  -0.000000018264 0.00000807  0.00000015  0.0000091 0.0000
                 **** Energy Check signals convergence ****

               *****************************************************
               *                     SUCCESS                       *
               *           SCF CONVERGED AFTER   7 CYCLES          *
               *****************************************************

Old exchange energy                            =    -19.149717915 Eh
New exchange energy                            =    -19.149728730 Eh
Exchange energy change after final integration =     -0.000010815 Eh
Total energy after final integration           =   -694.440777874 Eh
Final COS-X integration done in                =    14.270 sec
Total Energy       :         -694.44077787 Eh          -18896.69426 eV
  Last Energy change         ...    9.9226e-10  Tolerance :   1.0000e-08
  Last MAX-Density change    ...    0.0000e+00  Tolerance :   1.0000e-07
             **** THE GBW FILE WAS UPDATED (mPQ1_1e_0H_B3LYP_631Gd_opt.gbw) ****
             **** DENSITY mPQ1_1e_0H_B3LYP_631Gd_opt.scfp WAS UPDATED ****
             **** ENERGY FILE WAS UPDATED (mPQ1_1e_0H_B3LYP_631Gd_opt.en.tmp) ****
----------------------
UHF SPIN CONTAMINATION
----------------------

Warning: in a DFT calculation there is little theoretical justification to 
         calculate <S**2> as in Hartree-Fock theory. We will do it anyways
         but you should keep in mind that the values have only limited relevance

Expectation value of <S**2>     :     0.759351
Ideal value S*(S+1) for S=0.5   :     0.750000
Deviation                       :     0.009351

             **** THE GBW FILE WAS UPDATED (mPQ1_1e_0H_B3LYP_631Gd_opt.gbw) ****
             **** DENSITY mPQ1_1e_0H_B3LYP_631Gd_opt.scfp WAS UPDATED ****
Total SCF time: 0 days 0 hours 1 min 16 sec 

Maximum memory used throughout the entire SCF-calculation: 107.1 MB

-------------------------   --------------------
FINAL SINGLE POINT ENERGY      -694.440777874034
-------------------------   --------------------


           ************************************************************
           *        Program running with 4 parallel MPI-processes     *
           *              working on a common directory               *
           ************************************************************
------------------------------------------------------------------------------
                         ORCA SCF GRADIENT CALCULATION
------------------------------------------------------------------------------

 ... reading COSX grid (gridx3)
Gradient of the Kohn-Sham DFT energy:
Kohn-Sham wavefunction type      ... UKS
Hartree-Fock exchange scaling    ...    0.200
Number of operators              ...    2
Number of atoms                  ...   34
Basis set dimensions             ...  260
Integral neglect threshold       ... 2.5e-11
Integral primitive cutoff        ... 2.5e-12
SHARK Integral package           ... ON

Nuc. rep. gradient       (SHARK) ... done (  0.0 sec)
HCore & Overlap gradient (SHARK) ... done (  0.2 sec)
RI-J gradient            (SHARK) ... done (  1.1 sec)
COSX-gradient                    ... done ( 21.0 sec)
Exchange-correlation gradient    ... done

------------------
CARTESIAN GRADIENT
------------------

   1   C   :    0.000060615   -0.000006362    0.000051813
   2   C   :   -0.000188969    0.000037353   -0.000079729
   3   C   :    0.000116499   -0.000194172    0.000154970
   4   C   :   -0.000020073    0.000071266   -0.000030712
   5   C   :   -0.000145042   -0.000061938   -0.000092547
   6   C   :    0.000168750    0.000057320    0.000035146
   7   C   :   -0.000357395   -0.000089749    0.000124955
   8   C   :    0.000223943   -0.000141097   -0.000027021
   9   C   :    0.000042705    0.000048089   -0.000210823
  10   C   :   -0.000037470    0.000002378    0.000040151
  11   C   :    0.000052054    0.000072576    0.000191638
  12   C   :    0.000025990    0.000268649   -0.000100361
  13   C   :    0.000075573   -0.000119884   -0.000049225
  14   O   :    0.000007244   -0.000009356    0.000045756
  15   O   :    0.000019751    0.000046183    0.000005906
  16   H   :    0.000012527   -0.000021929   -0.000010982
  17   H   :    0.000002748    0.000002081    0.000009876
  18   H   :    0.000025620    0.000024578   -0.000003369
  19   H   :   -0.000010207   -0.000023800   -0.000003329
  20   H   :   -0.000008047   -0.000006253   -0.000027161
  21   H   :    0.000009718    0.000027764   -0.000000079
  22   H   :    0.000079825    0.000056869   -0.000064810
  23   H   :    0.000016636    0.000028324   -0.000007365
  24   H   :   -0.000107965    0.000038553    0.000067200
  25   H   :   -0.000007218    0.000000987   -0.000001204
  26   H   :    0.000003601    0.000002151    0.000014263
  27   H   :    0.000002460    0.000008454   -0.000011066
  28   H   :   -0.000061155    0.000003937   -0.000070706
  29   H   :   -0.000002048   -0.000017760   -0.000012918
  30   C   :   -0.000005792   -0.000046814    0.000081167
  31   H   :    0.000010466    0.000028637   -0.000009359
  32   H   :   -0.000009178   -0.000022234    0.000019869
  33   H   :    0.000009199   -0.000058124   -0.000005209
  34   H   :    0.000036390   -0.000036567   -0.000045465

Difference to translation invariance:
           :    0.0000417542   -0.0000298898   -0.0000207291

Difference to rotation invariance:
           :   -0.0002192021    0.0003672990   -0.0014480105

Norm of the cartesian gradient     ...    0.0008322208
RMS gradient                       ...    0.0000824021
MAX gradient                       ...    0.0003573953

-------
TIMINGS
-------

Total SCF gradient time            ...       33.552 sec

One electron gradient       ....       0.222 sec  (  0.7%)
RI-J Coulomb gradient       ....       1.086 sec  (  3.2%)
COSX gradient               ....      20.953 sec  ( 62.4%)
XC gradient                 ....       9.529 sec  ( 28.4%)
CPCM gradient               ....       0.546 sec  (  1.6%)
   A-Matrix (El+Nuc)        ....       0.146 sec  (  0.4%)
   Potential                ....       0.400 sec  (  1.2%)

Maximum memory used throughout the entire SCFGRAD-calculation: 87.6 MB
------------------------------------------------------------------------------
                         ORCA GEOMETRY RELAXATION STEP
------------------------------------------------------------------------------

Reading the OPT-File                    .... done
Getting information on internals        .... done
Copying old internal coords+grads       .... done
Making the new internal coordinates     .... (new redundants).... done
Validating the new internal coordinates .... (new redundants).... done
Calculating the B-matrix                .... done
Calculating the G,G- and P matrices     .... done
Transforming gradient to internals      .... done
Projecting the internal gradient        .... done
Number of atoms                         ....  34
Number of internal coordinates          .... 164
Current Energy                          ....  -694.440777874 Eh
Current gradient norm                   ....     0.000832221 Eh/bohr
Maximum allowed component of the step   ....  0.300
Current trust radius                    ....  0.300
Updating the Hessian (BFGS)             .... done
Forming the augmented Hessian           .... done
Diagonalizing the augmented Hessian     .... done
Last element of RFO vector              ....  0.998520549
Lowest eigenvalues of augmented Hessian:
 -0.000002686  0.000252236  0.001350197  0.003797452  0.008980629
Length of the computed step             ....  0.054456226
The final length of the internal step   ....  0.054456226
Converting the step to cartesian space:
 Initial RMS(Int)=    0.0042523169
Transforming coordinates:
 Iter   0:  RMS(Cart)=    0.0074750833 RMS(Int)=    0.0042520921
 Iter   1:  RMS(Cart)=    0.0000537406 RMS(Int)=    0.0000408578
 Iter   2:  RMS(Cart)=    0.0000008098 RMS(Int)=    0.0000004690
 Iter   3:  RMS(Cart)=    0.0000000123 RMS(Int)=    0.0000000093
done
Storing new coordinates                 .... done

                                .--------------------.
          ----------------------|Geometry convergence|-------------------------
          Item                value                   Tolerance       Converged
          ---------------------------------------------------------------------
          Energy change      -0.0000030291            0.0000002000      NO
          RMS gradient        0.0000449777            0.0000080000      NO
          MAX gradient        0.0002212268            0.0000300000      NO
          RMS step            0.0042523169            0.0001000000      NO
          MAX step            0.0156957860            0.0002000000      NO
          ........................................................
          Max(Bonds)      0.0002      Max(Angles)    0.06
          Max(Dihed)        0.90      Max(Improp)    0.00
          ---------------------------------------------------------------------

The optimization has not yet converged - more geometry cycles are needed


    ---------------------------------------------------------------------------
                         Redundant Internal Coordinates
                            (Angstroem and degrees)

        Definition                    Value    dE/dq     Step     New-Value
    ----------------------------------------------------------------------------
     1. B(C   1,C   0)                1.5123  0.000098 -0.0000    1.5123   
     2. B(C   2,C   1)                1.3819 -0.000058  0.0001    1.3819   
     3. B(C   3,C   2)                1.5126  0.000092 -0.0000    1.5126   
     4. B(C   4,C   2)                1.4603  0.000025 -0.0001    1.4602   
     5. B(C   5,C   4)                1.4587 -0.000073  0.0000    1.4587   
     6. B(C   6,C   5)                1.5246  0.000131 -0.0002    1.5244   
     7. B(C   7,C   6)                1.5156 -0.000116  0.0002    1.5158   
     8. B(C   8,C   7)                1.3441 -0.000002  0.0000    1.3441   
     9. B(C   9,C   8)                1.5128  0.000060 -0.0001    1.5127   
    10. B(C  10,C   8)                1.5123 -0.000036  0.0001    1.5124   
    11. B(C  11,C   5)                1.3823 -0.000007 -0.0000    1.3823   
    12. B(C  12,C  11)                1.4562 -0.000048  0.0001    1.4563   
    13. B(C  12,C   1)                1.4595 -0.000006 -0.0000    1.4595   
    14. B(O  13,C  12)                1.2750  0.000028  0.0000    1.2751   
    15. B(O  14,C   4)                1.2771  0.000008  0.0000    1.2771   
    16. B(H  15,C   0)                1.0917 -0.000015  0.0000    1.0918   
    17. B(H  16,C   0)                1.0992 -0.000008  0.0000    1.0993   
    18. B(H  17,C   0)                1.0967 -0.000002 -0.0000    1.0966   
    19. B(H  18,C   3)                1.0916 -0.000021  0.0000    1.0916   
    20. B(H  19,C   3)                1.0982 -0.000006  0.0001    1.0983   
    21. B(H  20,C   3)                1.0978 -0.000001 -0.0001    1.0977   
    22. B(H  21,C   6)                1.0991 -0.000023  0.0000    1.0991   
    23. B(H  22,C   6)                1.0913  0.000013 -0.0000    1.0913   
    24. B(H  23,C   7)                1.0918 -0.000012  0.0000    1.0918   
    25. B(H  24,C   9)                1.0955 -0.000001  0.0000    1.0955   
    26. B(H  25,C   9)                1.1001 -0.000006 -0.0000    1.1001   
    27. B(H  26,C   9)                1.0999 -0.000001  0.0000    1.0999   
    28. B(H  27,C  10)                1.0926  0.000010 -0.0000    1.0926   
    29. B(H  28,C  10)                1.0992 -0.000021  0.0001    1.0992   
    30. B(C  29,C  11)                1.5121  0.000113 -0.0001    1.5121   
    31. B(H  30,C  29)                1.0930 -0.000019  0.0001    1.0931   
    32. B(H  31,C  29)                1.0959 -0.000001 -0.0001    1.0958   
    33. B(H  32,C  29)                1.0998 -0.000004  0.0001    1.0999   
    34. B(H  33,C  10)                1.1004 -0.000002 -0.0001    1.1004   
    35. A(C   1,C   0,H  17)          110.36  0.000051   -0.03    110.33   
    36. A(C   1,C   0,H  15)          113.26 -0.000005    0.00    113.26   
    37. A(H  16,C   0,H  17)          105.75 -0.000017    0.01    105.77   
    38. A(C   1,C   0,H  16)          111.06  0.000002    0.01    111.07   
    39. A(H  15,C   0,H  16)          107.80 -0.000012    0.01    107.80   
    40. A(H  15,C   0,H  17)          108.29 -0.000021    0.00    108.29   
    41. A(C   0,C   1,C  12)          114.81 -0.000029    0.02    114.83   
    42. A(C   2,C   1,C  12)          120.51  0.000009    0.01    120.52   
    43. A(C   0,C   1,C   2)          124.68  0.000020   -0.02    124.66   
    44. A(C   1,C   2,C   4)          120.75  0.000083   -0.01    120.74   
    45. A(C   1,C   2,C   3)          124.51  0.000012   -0.02    124.49   
    46. A(C   3,C   2,C   4)          114.74 -0.000095    0.03    114.78   
    47. A(H  18,C   3,H  19)          108.10  0.000013   -0.03    108.07   
    48. A(C   2,C   3,H  18)          113.18 -0.000024    0.00    113.18   
    49. A(H  19,C   3,H  20)          105.68 -0.000028    0.01    105.69   
    50. A(C   2,C   3,H  20)          110.62  0.000045   -0.04    110.58   
    51. A(H  18,C   3,H  20)          108.03 -0.000013    0.03    108.06   
    52. A(C   2,C   3,H  19)          110.90  0.000006    0.03    110.93   
    53. A(C   2,C   4,C   5)          118.65 -0.000092    0.00    118.65   
    54. A(C   2,C   4,O  14)          119.78 -0.000011    0.01    119.79   
    55. A(C   5,C   4,O  14)          121.57  0.000103   -0.02    121.56   
    56. A(C   4,C   5,C   6)          116.30 -0.000032    0.00    116.30   
    57. A(C   4,C   5,C  11)          120.53  0.000002    0.02    120.54   
    58. A(C   6,C   5,C  11)          123.17  0.000030   -0.02    123.15   
    59. A(C   5,C   6,C   7)          113.51 -0.000000   -0.02    113.50   
    60. A(C   7,C   6,H  22)          110.52 -0.000002    0.02    110.54   
    61. A(H  21,C   6,H  22)          107.16 -0.000006    0.00    107.16   
    62. A(C   5,C   6,H  22)          107.56 -0.000028    0.04    107.60   
    63. A(C   7,C   6,H  21)          108.21  0.000101   -0.06    108.15   
    64. A(C   5,C   6,H  21)          109.69 -0.000066    0.02    109.72   
    65. A(C   8,C   7,H  23)          117.13 -0.000049    0.01    117.14   
    66. A(C   6,C   7,H  23)          114.79  0.000221   -0.04    114.75   
    67. A(C   6,C   7,C   8)          128.08 -0.000172    0.03    128.10   
    68. A(C   9,C   8,C  10)          114.75 -0.000080    0.01    114.76   
    69. A(C   7,C   8,C  10)          124.50  0.000119   -0.03    124.47   
    70. A(C   7,C   8,C   9)          120.75 -0.000039    0.01    120.76   
    71. A(H  25,C   9,H  26)          106.21 -0.000004    0.00    106.21   
    72. A(H  24,C   9,H  26)          108.20  0.000006   -0.01    108.20   
    73. A(C   8,C   9,H  26)          111.12 -0.000019    0.00    111.12   
    74. A(H  24,C   9,H  25)          108.05 -0.000012    0.01    108.06   
    75. A(C   8,C   9,H  25)          111.01  0.000023   -0.01    111.01   
    76. A(C   8,C   9,H  24)          112.02  0.000005   -0.00    112.01   
    77. A(H  28,C  10,H  33)          106.20  0.000027    0.00    106.20   
    78. A(C   8,C  10,H  33)          111.09 -0.000060    0.03    111.12   
    79. A(H  27,C  10,H  33)          108.88 -0.000068    0.04    108.93   
    80. A(H  27,C  10,H  28)          107.87 -0.000007   -0.04    107.83   
    81. A(C   8,C  10,H  28)          110.15  0.000010   -0.02    110.13   
    82. A(C   8,C  10,H  27)          112.42  0.000095   -0.02    112.39   
    83. A(C  12,C  11,C  29)          115.64 -0.000036    0.04    115.68   
    84. A(C   5,C  11,C  29)          123.53 -0.000062   -0.01    123.52   
    85. A(C   5,C  11,C  12)          120.83  0.000099   -0.02    120.80   
    86. A(C  11,C  12,O  13)          120.76  0.000045    0.01    120.77   
    87. A(C   1,C  12,O  13)          120.52  0.000056   -0.02    120.50   
    88. A(C   1,C  12,C  11)          118.73 -0.000101    0.01    118.74   
    89. A(H  31,C  29,H  32)          105.93 -0.000048    0.04    105.97   
    90. A(H  30,C  29,H  32)          107.50 -0.000010   -0.03    107.46   
    91. A(C  11,C  29,H  32)          111.38  0.000088   -0.00    111.38   
    92. A(H  30,C  29,H  31)          108.66 -0.000001    0.03    108.69   
    93. A(C  11,C  29,H  31)          110.40  0.000031   -0.05    110.35   
    94. A(C  11,C  29,H  30)          112.69 -0.000062    0.02    112.71   
    95. D(C  12,C   1,C   0,H  15)   -172.02 -0.000019    0.35   -171.68   
    96. D(C  12,C   1,C   0,H  17)    -50.44 -0.000012    0.33    -50.11   
    97. D(C  12,C   1,C   0,H  16)     66.51 -0.000000    0.33     66.84   
    98. D(C   2,C   1,C   0,H  15)      8.37 -0.000018    0.34      8.70   
    99. D(C   2,C   1,C   0,H  17)    129.95 -0.000012    0.32    130.27   
   100. D(C   2,C   1,C   0,H  16)   -113.10  0.000000    0.32   -112.78   
   101. D(C   3,C   2,C   1,C   0)      0.68 -0.000000    0.04      0.72   
   102. D(C   3,C   2,C   1,C  12)   -178.90  0.000000    0.03   -178.88   
   103. D(C   4,C   2,C   1,C   0)   -179.49  0.000002    0.08   -179.41   
   104. D(C   4,C   2,C   1,C  12)      0.93  0.000003    0.07      0.99   
   105. D(H  19,C   3,C   2,C   4)     59.75 -0.000011    0.86     60.62   
   106. D(H  20,C   3,C   2,C   1)    122.67 -0.000006    0.89    123.56   
   107. D(H  19,C   3,C   2,C   1)   -120.41 -0.000009    0.90   -119.51   
   108. D(H  18,C   3,C   2,C   4)   -178.56 -0.000007    0.85   -177.71   
   109. D(H  18,C   3,C   2,C   1)      1.28 -0.000005    0.88      2.16   
   110. D(H  20,C   3,C   2,C   4)    -57.17 -0.000008    0.86    -56.31   
   111. D(O  14,C   4,C   2,C   3)      0.21 -0.000007   -0.03      0.18   
   112. D(O  14,C   4,C   2,C   1)   -179.64 -0.000009   -0.07   -179.70   
   113. D(C   5,C   4,C   2,C   3)    179.72  0.000016   -0.06    179.66   
   114. D(C   5,C   4,C   2,C   1)     -0.12  0.000014   -0.09     -0.22   
   115. D(C  11,C   5,C   4,O  14)    178.78  0.000009    0.02    178.80   
   116. D(C   6,C   5,C   4,O  14)     -1.81  0.000009    0.02     -1.79   
   117. D(C   6,C   5,C   4,C   2)    178.68 -0.000014    0.04    178.73   
   118. D(C  11,C   5,C   4,C   2)     -0.73 -0.000014    0.05     -0.67   
   119. D(H  22,C   6,C   5,C  11)   -160.46  0.000004    0.03   -160.43   
   120. D(H  22,C   6,C   5,C   4)     20.15  0.000004    0.04     20.19   
   121. D(H  21,C   6,C   5,C  11)    -44.23 -0.000054    0.06    -44.16   
   122. D(H  21,C   6,C   5,C   4)    136.38 -0.000054    0.07    136.45   
   123. D(C   7,C   6,C   5,C  11)     76.95  0.000027   -0.01     76.94   
   124. D(C   7,C   6,C   5,C   4)   -102.44  0.000027   -0.00   -102.44   
   125. D(C   8,C   7,C   6,C   5)    106.41 -0.000019    0.09    106.50   
   126. D(H  23,C   7,C   6,H  22)    165.80  0.000023    0.00    165.80   
   127. D(H  23,C   7,C   6,H  21)     48.75 -0.000028    0.02     48.77   
   128. D(H  23,C   7,C   6,C   5)    -73.26 -0.000015    0.05    -73.21   
   129. D(C   8,C   7,C   6,H  22)    -14.54  0.000019    0.05    -14.49   
   130. D(C   8,C   7,C   6,H  21)   -131.58 -0.000032    0.07   -131.52   
   131. D(C  10,C   8,C   7,H  23)    178.84 -0.000002   -0.04    178.81   
   132. D(C  10,C   8,C   7,C   6)     -0.82  0.000001   -0.08     -0.90   
   133. D(C   9,C   8,C   7,H  23)     -1.53  0.000003   -0.00     -1.54   
   134. D(C   9,C   8,C   7,C   6)    178.81  0.000006   -0.05    178.76   
   135. D(H  26,C   9,C   8,C  10)    -60.12  0.000002    0.02    -60.10   
   136. D(H  26,C   9,C   8,C   7)    120.22 -0.000003   -0.01    120.22   
   137. D(H  25,C   9,C   8,C  10)     57.84  0.000001    0.02     57.87   
   138. D(H  25,C   9,C   8,C   7)   -121.81 -0.000004   -0.01   -121.82   
   139. D(H  24,C   9,C   8,C  10)    178.73  0.000004    0.03    178.75   
   140. D(H  24,C   9,C   8,C   7)     -0.93 -0.000001    0.00     -0.93   
   141. D(H  33,C  10,C   8,C   9)    -72.58 -0.000028    0.16    -72.43   
   142. D(H  33,C  10,C   8,C   7)    107.06 -0.000024    0.19    107.25   
   143. D(H  28,C  10,C   8,C   9)     44.80 -0.000025    0.17     44.97   
   144. D(H  28,C  10,C   8,C   7)   -135.56 -0.000020    0.20   -135.35   
   145. D(H  27,C  10,C   8,C   9)    165.12  0.000037    0.09    165.22   
   146. D(H  27,C  10,C   8,C   7)    -15.24  0.000041    0.12    -15.11   
   147. D(C  29,C  11,C   5,C   6)      0.80 -0.000004   -0.02      0.78   
   148. D(C  29,C  11,C   5,C   4)   -179.83 -0.000004   -0.03   -179.86   
   149. D(C  12,C  11,C   5,C   6)   -178.62 -0.000000    0.03   -178.60   
   150. D(C  12,C  11,C   5,C   4)      0.74 -0.000000    0.02      0.76   
   151. D(C   1,C  12,C  11,C  29)   -179.41  0.000021   -0.00   -179.41   
   152. D(C   1,C  12,C  11,C   5)      0.06  0.000017   -0.05      0.01   
   153. D(O  13,C  12,C   1,C   2)    179.25  0.000019   -0.02    179.23   
   154. D(O  13,C  12,C   1,C   0)     -0.37  0.000020   -0.03     -0.41   
   155. D(C  11,C  12,C   1,C   2)     -0.90 -0.000017    0.00     -0.90   
   156. D(O  13,C  12,C  11,C   5)    179.90 -0.000020   -0.02    179.88   
   157. D(C  11,C  12,C   1,C   0)    179.47 -0.000016   -0.01    179.46   
   158. D(O  13,C  12,C  11,C  29)      0.43 -0.000016    0.03      0.45   
   159. D(H  32,C  29,C  11,C  12)     72.99  0.000001    0.83     73.82   
   160. D(H  32,C  29,C  11,C   5)   -106.46  0.000004    0.88   -105.59   
   161. D(H  31,C  29,C  11,C  12)    -44.40 -0.000014    0.81    -43.59   
   162. D(H  31,C  29,C  11,C   5)    136.14 -0.000011    0.86    137.01   
   163. D(H  30,C  29,C  11,C  12)   -166.10  0.000007    0.80   -165.30   
   164. D(H  30,C  29,C  11,C   5)     14.44  0.000010    0.85     15.29   
    ----------------------------------------------------------------------------

         *************************************************************
         *                GEOMETRY OPTIMIZATION CYCLE  20            *
         *************************************************************
---------------------------------
CARTESIAN COORDINATES (ANGSTROEM)
---------------------------------
  C     18.480908    1.920129    0.106493
  C     17.112840    1.337501   -0.169155
  C     16.077690    2.018111   -0.781477
  C     16.166630    3.443207   -1.280647
  C     14.784241    1.374804   -0.994313
  C     14.607507   -0.003814   -0.551622
  C     13.227598   -0.612721   -0.773031
  C     12.382641   -0.668118    0.484197
  C     11.324342    0.095222    0.806620
  C     10.579808   -0.123189    2.105162
  C     10.775583    1.207416   -0.058966
  C     15.649565   -0.689344    0.044197
  C     16.939124   -0.047228    0.257900
  O     17.899131   -0.679514    0.809625
  O     13.841878    2.018853   -1.567237
  H     18.540077    2.992686   -0.088593
  H     19.251158    1.424921   -0.501676
  H     18.766690    1.743930    1.150480
  H     17.155369    3.885323   -1.144461
  H     15.433959    4.083715   -0.771440
  H     15.914961    3.494621   -2.347820
  H     13.331681   -1.635807   -1.160972
  H     12.727567   -0.025056   -1.544741
  H     12.689529   -1.425526    1.208176
  H     11.000668   -0.951614    2.685498
  H      9.517947   -0.342220    1.918876
  H     10.601654    0.780791    2.731387
  H     11.473252    1.505833   -0.845042
  H     10.561088    2.093701    0.554861
  C     15.541819   -2.118894    0.524948
  H     14.665999   -2.634565    0.122504
  H     16.439518   -2.682871    0.247764
  H     15.479443   -2.169345    1.621895
  H      9.820611    0.915666   -0.521252

----------------------------
CARTESIAN COORDINATES (A.U.)
----------------------------
  NO LB      ZA    FRAG     MASS         X           Y           Z
   0 C     6.0000    0    12.011   34.923856    3.628519    0.201243
   1 C     6.0000    0    12.011   32.338582    2.527510   -0.319658
   2 C     6.0000    0    12.011   30.382431    3.813678   -1.476778
   3 C     6.0000    0    12.011   30.550504    6.506719   -2.420072
   4 C     6.0000    0    12.011   27.938166    2.598003   -1.878979
   5 C     6.0000    0    12.011   27.604187   -0.007208   -1.042415
   6 C     6.0000    0    12.011   24.996537   -1.157875   -1.460817
   7 C     6.0000    0    12.011   23.399801   -1.262561    0.914999
   8 C     6.0000    0    12.011   21.399905    0.179943    1.524291
   9 C     6.0000    0    12.011   19.992940   -0.232793    3.978179
  10 C     6.0000    0    12.011   20.362900    2.281685   -0.111430
  11 C     6.0000    0    12.011   29.573392   -1.302671    0.083520
  12 C     6.0000    0    12.011   32.010304   -0.089248    0.487360
  13 O     8.0000    0    15.999   33.824457   -1.284095    1.529970
  14 O     8.0000    0    15.999   26.157359    3.815079   -2.961649
  15 H     1.0000    0     1.008   35.035668    5.655357   -0.167416
  16 H     1.0000    0     1.008   36.379417    2.692711   -0.948031
  17 H     1.0000    0     1.008   35.463904    3.295550    2.174092
  18 H     1.0000    0     1.008   32.418949    7.342196   -2.162718
  19 H     1.0000    0     1.008   29.165956    7.717103   -1.457811
  20 H     1.0000    0     1.008   30.074917    6.603876   -4.436736
  21 H     1.0000    0     1.008   25.193227   -3.091227   -2.193919
  22 H     1.0000    0     1.008   24.051616   -0.047349   -2.919137
  23 H     1.0000    0     1.008   23.979734   -2.693853    2.283121
  24 H     1.0000    0     1.008   20.788249   -1.798290    5.074855
  25 H     1.0000    0     1.008   17.986313   -0.646701    3.626149
  26 H     1.0000    0     1.008   20.034222    1.475481    5.161573
  27 H     1.0000    0     1.008   21.681304    2.845611   -1.596898
  28 H     1.0000    0     1.008   19.957564    3.956522    1.048535
  29 C     6.0000    0    12.011   29.369781   -4.004130    0.992008
  30 H     1.0000    0     1.008   27.714722   -4.978606    0.231498
  31 H     1.0000    0     1.008   31.066186   -5.069891    0.468207
  32 H     1.0000    0     1.008   29.251907   -4.099467    3.064936
  33 H     1.0000    0     1.008   18.558265    1.730358   -0.985024

--------------------------------
INTERNAL COORDINATES (ANGSTROEM)
--------------------------------
 C      0   0   0     0.000000000000     0.00000000     0.00000000
 C      1   0   0     1.512298910138     0.00000000     0.00000000
 C      2   1   0     1.381920784929   124.65580618     0.00000000
 C      3   2   1     1.512606602255   124.48538449     0.72422965
 C      3   2   1     1.460189896895   120.73928287   180.59041999
 C      5   3   2     1.458697700406   118.65054427   359.78296770
 C      6   5   3     1.524446572823   116.30144921   178.72878028
 C      7   6   5     1.515797391655   113.49793769   257.55841394
 C      8   7   6     1.344113805693   128.10493654   106.50195597
 C      9   8   7     1.512694219242   120.76049364   178.75598080
 C      9   8   7     1.512399254565   124.47389959   359.10222724
 C      6   5   3     1.382329988232   120.54217942   359.32705208
 C     12   6   5     1.456345720620   120.80381063     0.76032668
 O     13  12   6     1.275069182954   120.76614870   179.87963070
 O      5   3   2     1.277140615241   119.79025025   180.29730169
 H      1   2   3     1.091758630348   113.26229111     8.70362203
 H      1   2   3     1.099265908266   111.06769353   247.22202208
 H      1   2   3     1.096643209231   110.32603671   130.27285406
 H      4   3   2     1.091611799855   113.18290666     2.16137201
 H      4   3   2     1.098339058649   110.92850891   240.49064364
 H      4   3   2     1.097651526671   110.57855588   123.56032719
 H      7   6   5     1.099107264073   109.71519302   136.45120426
 H      7   6   5     1.091291368164   107.60001936    20.18822324
 H      8   7   6     1.091783696742   114.75033164   286.79022555
 H     10   9   8     1.095536564715   112.01419550   359.06935087
 H     10   9   8     1.100103099727   111.00599578   238.18043000
 H     10   9   8     1.099915499604   111.11847710   120.21540584
 H     11   9   8     1.092570243286   112.39175222   344.88771778
 H     11   9   8     1.099224176953   110.12879804   224.64527587
 C     12   6   5     1.512066512100   123.51698101   180.13873244
 H     30  12   6     1.093132119219   112.70784048    15.28797960
 H     30  12   6     1.095793525252   110.35201951   137.00538681
 H     30  12   6     1.099876321541   111.37702523   254.41377222
 H     11   9   8     1.100362515070   111.12265409   107.24642240

---------------------------
INTERNAL COORDINATES (A.U.)
---------------------------
 C      0   0   0     0.000000000000     0.00000000     0.00000000
 C      1   0   0     2.857830772789     0.00000000     0.00000000
 C      2   1   0     2.611451822290   124.65580618     0.00000000
 C      3   2   1     2.858412226623   124.48538449     0.72422965
 C      3   2   1     2.759359008651   120.73928287   180.59041999
 C      5   3   2     2.756539165949   118.65054427   359.78296770
 C      6   5   3     2.880786528430   116.30144921   178.72878028
 C      7   6   5     2.864441944741   113.49793769   257.55841394
 C      8   7   6     2.540006985582   128.10493654   106.50195597
 C      9   8   7     2.858577798734   120.76049364   178.75598080
 C      9   8   7     2.858020396275   124.47389959   359.10222724
 C      6   5   3     2.612225104466   120.54217942   359.32705208
 C     12   6   5     2.752094568280   120.80381063     0.76032668
 O     13  12   6     2.409531557587   120.76614870   179.87963070
 O      5   3   2     2.413445997313   119.79025025   180.29730169
 H      1   2   3     2.063124815702   113.26229111     8.70362203
 H      1   2   3     2.077311514979   111.06769353   247.22202208
 H      1   2   3     2.072355332072   110.32603671   130.27285406
 H      4   3   2     2.062847346282   113.18290666     2.16137201
 H      4   3   2     2.075560023035   110.92850891   240.49064364
 H      4   3   2     2.074260775888   110.57855588   123.56032719
 H      7   6   5     2.077011720901   109.71519302   136.45120426
 H      7   6   5     2.062241818142   107.60001936    20.18822324
 H      8   7   6     2.063172184323   114.75033164   286.79022555
 H     10   9   8     2.070264077008   112.01419550   359.06935087
 H     10   9   8     2.078893577562   111.00599578   238.18043000
 H     10   9   8     2.078539064707   111.11847710   120.21540584
 H     11   9   8     2.064658541882   112.39175222   344.88771778
 H     11   9   8     2.077232654226   110.12879804   224.64527587
 C     12   6   5     2.857391604143   123.51698101   180.13873244
 H     30  12   6     2.065720333517   112.70784048    15.28797960
 H     30  12   6     2.070749662051   110.35201951   137.00538681
 H     30  12   6     2.078465028898   111.37702523   254.41377222
 H     11   9   8     2.079383801516   111.12265409   107.24642240


           ************************************************************
           *        Program running with 4 parallel MPI-processes     *
           *              working on a common directory               *
           ************************************************************
------------------------------------------------------------------------------
                   ___                                                        
                  /   \      - P O W E R E D   B Y -                         
                 /     \                                                     
                 |  |  |   _    _      __       _____    __    __             
                 |  |  |  | |  | |    /  \     |  _  \  |  |  /  |          
                  \  \/   | |  | |   /    \    | | | |  |  | /  /          
                 / \  \   | |__| |  /  /\  \   | |_| |  |  |/  /          
                |  |  |   |  __  | /  /__\  \  |    /   |      \           
                |  |  |   | |  | | |   __   |  |    \   |  |\   \          
                \     /   | |  | | |  |  |  |  | |\  \  |  | \   \       
                 \___/    |_|  |_| |__|  |__|  |_| \__\ |__|  \__/        
                                                                              
                      - O R C A' S   B I G   F R I E N D -                    
                                      &                                       
                       - I N T E G R A L  F E E D E R -                       
                                                                              
 v1 FN, 2020, v2 2021                                                         
------------------------------------------------------------------------------


Reading SHARK input file mPQ1_1e_0H_B3LYP_631Gd_opt.SHARKINP.tmp ... ok
----------------------
SHARK INTEGRAL PACKAGE
----------------------

Number of atoms                             ...     34
Number of basis functions                   ...    260
Number of shells                            ...    132
Maximum angular momentum                    ...      2
Integral batch strategy                     ... SHARK/LIBINT Hybrid
RI-J (if used) integral strategy            ... SPLIT-RIJ (Revised 2003 algorithm where possible)
Printlevel                                  ...      1
Contraction scheme used                     ... SEGMENTED contraction
Coulomb Range Separation                    ... NOT USED
Exchange Range Separation                   ... NOT USED
Finite Nucleus Model                        ... NOT USED
Auxiliary Coulomb fitting basis             ... AVAILABLE
   # of basis functions in Aux-J            ...    982
   # of shells in Aux-J                     ...    330
   Maximum angular momentum in Aux-J        ...      4
Auxiliary J/K fitting basis                 ... NOT available
Auxiliary Correlation fitting basis         ... NOT available
Auxiliary 'external' fitting basis          ... NOT available
Integral threshold                          ...     2.500000e-11
Primitive cut-off                           ...     2.500000e-12
Primitive pair pre-selection threshold      ...     2.500000e-12

Calculating pre-screening integrals         ... done (  0.1 sec) Dimension = 132
Organizing shell pair data                  ... done (  0.1 sec)
Shell pair information
Total number of shell pairs                 ...      8778
Shell pairs after pre-screening             ...      7074
Total number of primitive shell pairs       ...     49218
Primitive shell pairs kept                  ...     22892
          la=0 lb=0:   2731 shell pairs
          la=1 lb=0:   2324 shell pairs
          la=1 lb=1:    495 shell pairs
          la=2 lb=0:    982 shell pairs
          la=2 lb=1:    443 shell pairs
          la=2 lb=2:     99 shell pairs

Calculating one electron integrals          ... done (  0.0 sec)
Calculating RI/J V-Matrix + Cholesky decomp.... done (  0.1 sec)
Calculating Nuclear repulsion               ... done (  0.0 sec) ENN=   1078.946173828409 Eh

SHARK setup successfully completed in   0.4 seconds

Maximum memory used throughout the entire GTOINT-calculation: 17.1 MB


           ************************************************************
           *        Program running with 4 parallel MPI-processes     *
           *              working on a common directory               *
           ************************************************************

Diagonalization of the overlap matrix:
Smallest eigenvalue                        ... 4.132e-04
Time for diagonalization                   ...    0.014 sec
Threshold for overlap eigenvalues          ... 1.000e-08
Number of eigenvalues below threshold      ... 0
Time for construction of square roots      ...    0.007 sec
Total time needed                          ...    0.022 sec

-------------------
DFT GRID GENERATION
-------------------

General Integration Accuracy     IntAcc      ... 4.959
Radial Grid Type                 RadialGrid  ... OptM3 with GC (2021)
Angular Grid (max. ang.)         AngularGrid ... 6 (Lebedev-590)
Angular grid pruning method      GridPruning ... 4 (adaptive)
Weight generation scheme         WeightScheme... Becke
Basis function cutoff            BFCut       ... 1.0000e-11
Integration weight cutoff        WCut        ... 1.0000e-14
Angular grids for H and He will be reduced by one unit
Partially contracted basis set               ... off
Rotationally invariant grid construction     ... off

Total number of grid points                  ...   381702
Total number of batches                      ...     5979
Average number of points per batch           ...       63
Average number of grid points per atom       ...    11227
Time for grid setup =    4.966 sec

--------------------
COSX GRID GENERATION
--------------------

GRIDX 1
-------
General Integration Accuracy     IntAcc      ... 4.020
Radial Grid Type                 RadialGrid  ... OptM3 with GC (2021)
Angular Grid (max. ang.)         AngularGrid ... 2 (Lebedev-110)
Angular grid pruning method      GridPruning ... 4 (adaptive)
Weight generation scheme         WeightScheme... Becke
Basis function cutoff            BFCut       ... 1.0000e-11
Integration weight cutoff        WCut        ... 1.0000e-14
Angular grids for H and He will be reduced by one unit
Partially contracted basis set               ... on
Rotationally invariant grid construction     ... off

Total number of grid points                  ...    41622
Total number of batches                      ...      666
Average number of points per batch           ...       62
Average number of grid points per atom       ...     1224
UseSFitting                                  ... on

GRIDX 2
-------
General Integration Accuracy     IntAcc      ... 4.338
Radial Grid Type                 RadialGrid  ... OptM3 with GC (2021)
Angular Grid (max. ang.)         AngularGrid ... 3 (Lebedev-194)
Angular grid pruning method      GridPruning ... 4 (adaptive)
Weight generation scheme         WeightScheme... Becke
Basis function cutoff            BFCut       ... 1.0000e-11
Integration weight cutoff        WCut        ... 1.0000e-14
Angular grids for H and He will be reduced by one unit
Partially contracted basis set               ... on
Rotationally invariant grid construction     ... off

Total number of grid points                  ...    90690
Total number of batches                      ...     1436
Average number of points per batch           ...       63
Average number of grid points per atom       ...     2667
UseSFitting                                  ... on

GRIDX 3
-------
General Integration Accuracy     IntAcc      ... 4.871
Radial Grid Type                 RadialGrid  ... OptM3 with GC (2021)
Angular Grid (max. ang.)         AngularGrid ... 4 (Lebedev-302)
Angular grid pruning method      GridPruning ... 4 (adaptive)
Weight generation scheme         WeightScheme... Becke
Basis function cutoff            BFCut       ... 1.0000e-11
Integration weight cutoff        WCut        ... 1.0000e-14
Angular grids for H and He will be reduced by one unit
Partially contracted basis set               ... on
Rotationally invariant grid construction     ... off

Total number of grid points                  ...   173462
Total number of batches                      ...     2729
Average number of points per batch           ...       63
Average number of grid points per atom       ...     5102
UseSFitting                                  ... on

Time for X-Grid setup             =    2.359 sec


--------------------
CPCM SOLVATION MODEL
--------------------
CPCM parameters:
  Epsilon                                         ...      80.4000
  Refrac                                          ...       1.3300
  Rsolv                                           ...       1.3000
  Surface type                                    ... GAUSSIAN VDW
  Epsilon function type                           ...         CPCM
Radii:
 Radius for C  used is    3.8550 Bohr (=   2.0400 Ang.)
 Radius for O  used is    3.4469 Bohr (=   1.8240 Ang.)
 Radius for H  used is    2.4944 Bohr (=   1.3200 Ang.)
Calculating surface                               ...        done! (  0.0s)
GEPOL surface points                              ...         1799
GEPOL Volume                                      ...    1924.7975
GEPOL Surface-area                                ...    1006.8647
Calculating surface distance matrix               ...        done! (  0.0s)
Performing Cholesky decomposition & store         ...        done! (  0.1s)
Overall time for CPCM initialization              ...                 0.1s
--------------
SCF ITERATIONS
--------------
ITER       Energy         Delta-E        Max-DP      RMS-DP      [F,P]     Damp
               ***  Starting incremental Fock matrix formation  ***
  0   -694.4406641904   0.000000000000 0.00041994  0.00000839  0.0044944 0.7000
  1   -694.4406912270  -0.000027036559 0.00038558  0.00000817  0.0035542 0.7000
                               ***Turning on DIIS***
  2   -694.4407127167  -0.000021489733 0.00099273  0.00002196  0.0026700 0.0000
  3   -694.4407678176  -0.000055100834 0.00025865  0.00000473  0.0003602 0.0000
               *** Restarting incremental Fock matrix formation ***
                                   *** Resetting DIIS ***
  4   -694.4407686713  -0.000000853742 0.00002533  0.00000065  0.0000227 0.0000
  5   -694.4407686637   0.000000007582 0.00001862  0.00000036  0.0000441 0.0000
  6   -694.4407686751  -0.000000011340 0.00000497  0.00000011  0.0000053 0.0000
  7   -694.4407686811  -0.000000006034 0.00000392  0.00000007  0.0000042 0.0000
                 **** Energy Check signals convergence ****

               *****************************************************
               *                     SUCCESS                       *
               *           SCF CONVERGED AFTER   8 CYCLES          *
               *****************************************************

Old exchange energy                            =    -19.149720699 Eh
New exchange energy                            =    -19.149731558 Eh
Exchange energy change after final integration =     -0.000010859 Eh
Total energy after final integration           =   -694.440779539 Eh
Final COS-X integration done in                =    14.220 sec
Total Energy       :         -694.44077954 Eh          -18896.69430 eV
  Last Energy change         ...    1.3238e-09  Tolerance :   1.0000e-08
  Last MAX-Density change    ...    0.0000e+00  Tolerance :   1.0000e-07
             **** THE GBW FILE WAS UPDATED (mPQ1_1e_0H_B3LYP_631Gd_opt.gbw) ****
             **** DENSITY mPQ1_1e_0H_B3LYP_631Gd_opt.scfp WAS UPDATED ****
             **** ENERGY FILE WAS UPDATED (mPQ1_1e_0H_B3LYP_631Gd_opt.en.tmp) ****
----------------------
UHF SPIN CONTAMINATION
----------------------

Warning: in a DFT calculation there is little theoretical justification to 
         calculate <S**2> as in Hartree-Fock theory. We will do it anyways
         but you should keep in mind that the values have only limited relevance

Expectation value of <S**2>     :     0.759357
Ideal value S*(S+1) for S=0.5   :     0.750000
Deviation                       :     0.009357

             **** THE GBW FILE WAS UPDATED (mPQ1_1e_0H_B3LYP_631Gd_opt.gbw) ****
             **** DENSITY mPQ1_1e_0H_B3LYP_631Gd_opt.scfp WAS UPDATED ****
Total SCF time: 0 days 0 hours 1 min 20 sec 

Maximum memory used throughout the entire SCF-calculation: 107.0 MB

-------------------------   --------------------
FINAL SINGLE POINT ENERGY      -694.440779538613
-------------------------   --------------------


           ************************************************************
           *        Program running with 4 parallel MPI-processes     *
           *              working on a common directory               *
           ************************************************************
------------------------------------------------------------------------------
                         ORCA SCF GRADIENT CALCULATION
------------------------------------------------------------------------------

 ... reading COSX grid (gridx3)
Gradient of the Kohn-Sham DFT energy:
Kohn-Sham wavefunction type      ... UKS
Hartree-Fock exchange scaling    ...    0.200
Number of operators              ...    2
Number of atoms                  ...   34
Basis set dimensions             ...  260
Integral neglect threshold       ... 2.5e-11
Integral primitive cutoff        ... 2.5e-12
SHARK Integral package           ... ON

Nuc. rep. gradient       (SHARK) ... done (  0.0 sec)
HCore & Overlap gradient (SHARK) ... done (  0.2 sec)
RI-J gradient            (SHARK) ... done (  1.1 sec)
COSX-gradient                    ... done ( 20.7 sec)
Exchange-correlation gradient    ... done

------------------
CARTESIAN GRADIENT
------------------

   1   C   :    0.000052470    0.000028693    0.000029413
   2   C   :   -0.000061430   -0.000023839   -0.000045057
   3   C   :    0.000011145   -0.000118473    0.000087854
   4   C   :    0.000032358    0.000065063   -0.000038351
   5   C   :   -0.000073090   -0.000019983   -0.000020629
   6   C   :    0.000136202    0.000046958    0.000053713
   7   C   :   -0.000216711   -0.000028722    0.000003095
   8   C   :    0.000203604   -0.000089958    0.000012616
   9   C   :   -0.000004250    0.000019044   -0.000099748
  10   C   :   -0.000053218   -0.000015786    0.000017522
  11   C   :   -0.000045165   -0.000006366    0.000066629
  12   C   :    0.000018749    0.000124701   -0.000067470
  13   C   :   -0.000000472   -0.000023997   -0.000047390
  14   O   :    0.000021948   -0.000012970    0.000024823
  15   O   :    0.000018122    0.000011830   -0.000004774
  16   H   :    0.000022234   -0.000018998   -0.000001809
  17   H   :   -0.000018178   -0.000012060   -0.000005435
  18   H   :   -0.000001776    0.000023431    0.000006335
  19   H   :   -0.000015226   -0.000004278   -0.000002639
  20   H   :   -0.000007837   -0.000018514   -0.000001619
  21   H   :    0.000009086    0.000002232   -0.000000560
  22   H   :    0.000021834    0.000027002   -0.000023740
  23   H   :    0.000016122   -0.000003138   -0.000007637
  24   H   :   -0.000072159    0.000028330    0.000043848
  25   H   :    0.000007409    0.000008722    0.000001810
  26   H   :    0.000006466    0.000009853   -0.000000748
  27   H   :    0.000013555    0.000006658   -0.000007554
  28   H   :   -0.000019496    0.000023589   -0.000015653
  29   H   :    0.000037052    0.000009056   -0.000012975
  30   C   :   -0.000043082   -0.000049390    0.000045101
  31   H   :    0.000013182   -0.000006144    0.000007354
  32   H   :    0.000004965    0.000014034   -0.000001266
  33   H   :   -0.000010417   -0.000016733   -0.000003120
  34   H   :    0.000035055   -0.000009992   -0.000015713

Difference to translation invariance:
           :    0.0000390497   -0.0000301464   -0.0000237757

Difference to rotation invariance:
           :   -0.0002393156    0.0004670057   -0.0013692258

Norm of the cartesian gradient     ...    0.0004867453
RMS gradient                       ...    0.0000481950
MAX gradient                       ...    0.0002167113

-------
TIMINGS
-------

Total SCF gradient time            ...       33.351 sec

One electron gradient       ....       0.220 sec  (  0.7%)
RI-J Coulomb gradient       ....       1.079 sec  (  3.2%)
COSX gradient               ....      20.699 sec  ( 62.1%)
XC gradient                 ....       9.548 sec  ( 28.6%)
CPCM gradient               ....       0.548 sec  (  1.6%)
   A-Matrix (El+Nuc)        ....       0.150 sec  (  0.5%)
   Potential                ....       0.398 sec  (  1.2%)

Maximum memory used throughout the entire SCFGRAD-calculation: 87.7 MB
------------------------------------------------------------------------------
                         ORCA GEOMETRY RELAXATION STEP
------------------------------------------------------------------------------

Reading the OPT-File                    .... done
Getting information on internals        .... done
Copying old internal coords+grads       .... done
Making the new internal coordinates     .... (new redundants).... done
Validating the new internal coordinates .... (new redundants).... done
Calculating the B-matrix                .... done
Calculating the G,G- and P matrices     .... done
Transforming gradient to internals      .... done
Projecting the internal gradient        .... done
Number of atoms                         ....  34
Number of internal coordinates          .... 164
Current Energy                          ....  -694.440779539 Eh
Current gradient norm                   ....     0.000486745 Eh/bohr
Maximum allowed component of the step   ....  0.300
Current trust radius                    ....  0.300
Updating the Hessian (BFGS)             .... done
Forming the augmented Hessian           .... done
Diagonalizing the augmented Hessian     .... done
Last element of RFO vector              ....  0.999668686
Lowest eigenvalues of augmented Hessian:
 -0.000000807  0.000234345  0.001319729  0.003742587  0.008761198
Length of the computed step             ....  0.025747947
The final length of the internal step   ....  0.025747947
Converting the step to cartesian space:
 Initial RMS(Int)=    0.0020105768
Transforming coordinates:
 Iter   0:  RMS(Cart)=    0.0036759147 RMS(Int)=    0.0020105394
 Iter   1:  RMS(Cart)=    0.0000119787 RMS(Int)=    0.0000091024
 Iter   2:  RMS(Cart)=    0.0000000864 RMS(Int)=    0.0000000501
done
Storing new coordinates                 .... done

                                .--------------------.
          ----------------------|Geometry convergence|-------------------------
          Item                value                   Tolerance       Converged
          ---------------------------------------------------------------------
          Energy change      -0.0000016646            0.0000002000      NO
          RMS gradient        0.0000247797            0.0000080000      NO
          MAX gradient        0.0001443608            0.0000300000      NO
          RMS step            0.0020105768            0.0001000000      NO
          MAX step            0.0076442389            0.0002000000      NO
          ........................................................
          Max(Bonds)      0.0002      Max(Angles)    0.04
          Max(Dihed)        0.44      Max(Improp)    0.00
          ---------------------------------------------------------------------

The optimization has not yet converged - more geometry cycles are needed


    ---------------------------------------------------------------------------
                         Redundant Internal Coordinates
                            (Angstroem and degrees)

        Definition                    Value    dE/dq     Step     New-Value
    ----------------------------------------------------------------------------
     1. B(C   1,C   0)                1.5123  0.000061 -0.0001    1.5122   
     2. B(C   2,C   1)                1.3819 -0.000024  0.0000    1.3820   
     3. B(C   3,C   2)                1.5126  0.000065 -0.0001    1.5125   
     4. B(C   4,C   2)                1.4602  0.000003 -0.0001    1.4601   
     5. B(C   5,C   4)                1.4587 -0.000042  0.0001    1.4588   
     6. B(C   6,C   5)                1.5244  0.000090 -0.0002    1.5242   
     7. B(C   7,C   6)                1.5158 -0.000049  0.0001    1.5159   
     8. B(C   8,C   7)                1.3441  0.000027 -0.0000    1.3441   
     9. B(C   9,C   8)                1.5127  0.000028 -0.0001    1.5126   
    10. B(C  10,C   8)                1.5124 -0.000010  0.0001    1.5125   
    11. B(C  11,C   5)                1.3823 -0.000039  0.0000    1.3824   
    12. B(C  12,C  11)                1.4563 -0.000020  0.0001    1.4564   
    13. B(C  12,C   1)                1.4595 -0.000018  0.0000    1.4595   
    14. B(O  13,C  12)                1.2751  0.000032  0.0000    1.2751   
    15. B(O  14,C   4)                1.2771 -0.000003  0.0000    1.2772   
    16. B(H  15,C   0)                1.0918 -0.000014  0.0000    1.0918   
    17. B(H  16,C   0)                1.0993 -0.000007  0.0000    1.0993   
    18. B(H  17,C   0)                1.0966  0.000001 -0.0000    1.0966   
    19. B(H  18,C   3)                1.0916 -0.000017  0.0000    1.0916   
    20. B(H  19,C   3)                1.0983 -0.000002  0.0001    1.0984   
    21. B(H  20,C   3)                1.0977 -0.000002 -0.0001    1.0976   
    22. B(H  21,C   6)                1.0991 -0.000016  0.0000    1.0991   
    23. B(H  22,C   6)                1.0913 -0.000003 -0.0000    1.0913   
    24. B(H  23,C   7)                1.0918 -0.000010  0.0000    1.0918   
    25. B(H  24,C   9)                1.0955  0.000000  0.0000    1.0955   
    26. B(H  25,C   9)                1.1001 -0.000008  0.0000    1.1001   
    27. B(H  26,C   9)                1.0999  0.000000  0.0000    1.0999   
    28. B(H  27,C  10)                1.0926  0.000002 -0.0000    1.0926   
    29. B(H  28,C  10)                1.0992 -0.000007  0.0000    1.0992   
    30. B(C  29,C  11)                1.5121  0.000066 -0.0001    1.5120   
    31. B(H  30,C  29)                1.0931 -0.000011  0.0000    1.0932   
    32. B(H  31,C  29)                1.0958 -0.000003 -0.0001    1.0957   
    33. B(H  32,C  29)                1.0999 -0.000003  0.0000    1.0999   
    34. B(H  33,C  10)                1.1004 -0.000020  0.0000    1.1004   
    35. A(C   1,C   0,H  17)          110.33  0.000014   -0.02    110.31   
    36. A(C   1,C   0,H  15)          113.26  0.000027   -0.01    113.26   
    37. A(H  16,C   0,H  17)          105.77  0.000016    0.00    105.77   
    38. A(C   1,C   0,H  16)          111.07 -0.000037    0.01    111.08   
    39. A(H  15,C   0,H  16)          107.80 -0.000002    0.00    107.81   
    40. A(H  15,C   0,H  17)          108.29 -0.000020    0.01    108.30   
    41. A(C   0,C   1,C  12)          114.83 -0.000001    0.01    114.83   
    42. A(C   2,C   1,C  12)          120.52 -0.000011    0.00    120.52   
    43. A(C   0,C   1,C   2)          124.66  0.000012   -0.01    124.64   
    44. A(C   1,C   2,C   4)          120.74  0.000041   -0.01    120.73   
    45. A(C   1,C   2,C   3)          124.49 -0.000002   -0.01    124.48   
    46. A(C   3,C   2,C   4)          114.78 -0.000039    0.02    114.79   
    47. A(H  18,C   3,H  19)          108.07  0.000008   -0.02    108.06   
    48. A(C   2,C   3,H  18)          113.18  0.000013   -0.00    113.18   
    49. A(H  19,C   3,H  20)          105.69  0.000003    0.00    105.70   
    50. A(C   2,C   3,H  20)          110.58  0.000011   -0.02    110.56   
    51. A(H  18,C   3,H  20)          108.06 -0.000006    0.01    108.07   
    52. A(C   2,C   3,H  19)          110.93 -0.000029    0.02    110.95   
    53. A(C   2,C   4,C   5)          118.65 -0.000044    0.01    118.66   
    54. A(C   2,C   4,O  14)          119.79 -0.000002    0.01    119.80   
    55. A(C   5,C   4,O  14)          121.56  0.000047   -0.01    121.54   
    56. A(C   4,C   5,C   6)          116.30 -0.000009    0.00    116.30   
    57. A(C   4,C   5,C  11)          120.54  0.000011    0.01    120.55   
    58. A(C   6,C   5,C  11)          123.15 -0.000002   -0.01    123.15   
    59. A(C   5,C   6,C   7)          113.50 -0.000035   -0.00    113.50   
    60. A(C   7,C   6,H  22)          110.54  0.000020    0.00    110.54   
    61. A(H  21,C   6,H  22)          107.16 -0.000012    0.00    107.16   
    62. A(C   5,C   6,H  22)          107.60 -0.000002    0.02    107.62   
    63. A(C   7,C   6,H  21)          108.15  0.000040   -0.03    108.12   
    64. A(C   5,C   6,H  21)          109.72 -0.000010    0.01    109.73   
    65. A(C   8,C   7,H  23)          117.14 -0.000036    0.02    117.16   
    66. A(C   6,C   7,H  23)          114.75  0.000144   -0.04    114.71   
    67. A(C   6,C   7,C   8)          128.10 -0.000108    0.02    128.13   
    68. A(C   9,C   8,C  10)          114.76 -0.000044    0.02    114.78   
    69. A(C   7,C   8,C  10)          124.47  0.000054   -0.02    124.45   
    70. A(C   7,C   8,C   9)          120.76 -0.000009    0.01    120.77   
    71. A(H  25,C   9,H  26)          106.21  0.000007   -0.00    106.21   
    72. A(H  24,C   9,H  26)          108.20  0.000002   -0.00    108.19   
    73. A(C   8,C   9,H  26)          111.12 -0.000021    0.00    111.12   
    74. A(H  24,C   9,H  25)          108.06  0.000007    0.00    108.06   
    75. A(C   8,C   9,H  25)          111.01  0.000006   -0.00    111.00   
    76. A(C   8,C   9,H  24)          112.01 -0.000001   -0.00    112.01   
    77. A(H  28,C  10,H  33)          106.20  0.000026   -0.01    106.20   
    78. A(C   8,C  10,H  33)          111.12 -0.000014    0.02    111.14   
    79. A(H  27,C  10,H  33)          108.93 -0.000025    0.02    108.94   
    80. A(H  27,C  10,H  28)          107.83 -0.000029   -0.00    107.82   
    81. A(C   8,C  10,H  28)          110.13 -0.000001   -0.00    110.12   
    82. A(C   8,C  10,H  27)          112.39  0.000042   -0.02    112.37   
    83. A(C  12,C  11,C  29)          115.68 -0.000007    0.02    115.69   
    84. A(C   5,C  11,C  29)          123.52 -0.000028   -0.00    123.51   
    85. A(C   5,C  11,C  12)          120.80  0.000035   -0.01    120.79   
    86. A(C  11,C  12,O  13)          120.77  0.000019    0.00    120.77   
    87. A(C   1,C  12,O  13)          120.50  0.000013   -0.01    120.49   
    88. A(C   1,C  12,C  11)          118.74 -0.000032    0.01    118.74   
    89. A(H  31,C  29,H  32)          105.97  0.000002    0.02    105.99   
    90. A(H  30,C  29,H  32)          107.46 -0.000016   -0.01    107.45   
    91. A(C  11,C  29,H  32)          111.38  0.000027   -0.00    111.37   
    92. A(H  30,C  29,H  31)          108.69  0.000003    0.01    108.70   
    93. A(C  11,C  29,H  31)          110.35 -0.000032   -0.01    110.34   
    94. A(C  11,C  29,H  30)          112.71  0.000015    0.00    112.71   
    95. D(C  12,C   1,C   0,H  15)   -171.68 -0.000015    0.21   -171.46   
    96. D(C  12,C   1,C   0,H  17)    -50.11 -0.000011    0.20    -49.90   
    97. D(C  12,C   1,C   0,H  16)     66.84 -0.000005    0.20     67.04   
    98. D(C   2,C   1,C   0,H  15)      8.70 -0.000016    0.21      8.91   
    99. D(C   2,C   1,C   0,H  17)    130.27 -0.000012    0.20    130.47   
   100. D(C   2,C   1,C   0,H  16)   -112.78 -0.000006    0.20   -112.58   
   101. D(C   3,C   2,C   1,C   0)      0.72  0.000001    0.02      0.74   
   102. D(C   3,C   2,C   1,C  12)   -178.88  0.000000    0.01   -178.86   
   103. D(C   4,C   2,C   1,C   0)   -179.41  0.000001    0.04   -179.37   
   104. D(C   4,C   2,C   1,C  12)      0.99  0.000000    0.03      1.03   
   105. D(H  19,C   3,C   2,C   4)     60.62 -0.000008    0.42     61.04   
   106. D(H  20,C   3,C   2,C   1)    123.56 -0.000000    0.43    123.99   
   107. D(H  19,C   3,C   2,C   1)   -119.51 -0.000008    0.44   -119.07   
   108. D(H  18,C   3,C   2,C   4)   -177.71 -0.000010    0.41   -177.30   
   109. D(H  18,C   3,C   2,C   1)      2.16 -0.000010    0.43      2.59   
   110. D(H  20,C   3,C   2,C   4)    -56.31 -0.000000    0.41    -55.90   
   111. D(O  14,C   4,C   2,C   3)      0.18  0.000002   -0.03      0.15   
   112. D(O  14,C   4,C   2,C   1)   -179.70  0.000002   -0.05   -179.75   
   113. D(C   5,C   4,C   2,C   3)    179.66  0.000004   -0.04    179.62   
   114. D(C   5,C   4,C   2,C   1)     -0.22  0.000005   -0.06     -0.27   
   115. D(C  11,C   5,C   4,O  14)    178.80 -0.000001    0.03    178.83   
   116. D(C   6,C   5,C   4,O  14)     -1.80 -0.000001    0.02     -1.77   
   117. D(C   6,C   5,C   4,C   2)    178.73 -0.000003    0.03    178.76   
   118. D(C  11,C   5,C   4,C   2)     -0.67 -0.000004    0.04     -0.64   
   119. D(H  22,C   6,C   5,C  11)   -160.43  0.000004    0.04   -160.39   
   120. D(H  22,C   6,C   5,C   4)     20.19  0.000003    0.04     20.23   
   121. D(H  21,C   6,C   5,C  11)    -44.16 -0.000017    0.06    -44.10   
   122. D(H  21,C   6,C   5,C   4)    136.45 -0.000018    0.06    136.52   
   123. D(C   7,C   6,C   5,C  11)     76.94  0.000003    0.02     76.97   
   124. D(C   7,C   6,C   5,C   4)   -102.44  0.000003    0.03   -102.41   
   125. D(C   8,C   7,C   6,C   5)    106.50 -0.000001    0.06    106.57   
   126. D(H  23,C   7,C   6,H  22)    165.80  0.000005    0.04    165.83   
   127. D(H  23,C   7,C   6,H  21)     48.77 -0.000015    0.05     48.83   
   128. D(H  23,C   7,C   6,C   5)    -73.21 -0.000008    0.06    -73.15   
   129. D(C   8,C   7,C   6,H  22)    -14.49  0.000012    0.04    -14.45   
   130. D(C   8,C   7,C   6,H  21)   -131.52 -0.000009    0.05   -131.46   
   131. D(C  10,C   8,C   7,H  23)    178.81 -0.000006    0.00    178.81   
   132. D(C  10,C   8,C   7,C   6)     -0.90 -0.000013    0.00     -0.90   
   133. D(C   9,C   8,C   7,H  23)     -1.54  0.000001   -0.01     -1.55   
   134. D(C   9,C   8,C   7,C   6)    178.76 -0.000006   -0.01    178.75   
   135. D(H  26,C   9,C   8,C  10)    -60.10 -0.000002   -0.00    -60.10   
   136. D(H  26,C   9,C   8,C   7)    120.22 -0.000008    0.01    120.22   
   137. D(H  25,C   9,C   8,C  10)     57.87 -0.000002   -0.00     57.86   
   138. D(H  25,C   9,C   8,C   7)   -121.82 -0.000008    0.01   -121.81   
   139. D(H  24,C   9,C   8,C  10)    178.76  0.000011   -0.01    178.75   
   140. D(H  24,C   9,C   8,C   7)     -0.93  0.000004    0.00     -0.93   
   141. D(H  33,C  10,C   8,C   9)    -72.43 -0.000013   -0.02    -72.45   
   142. D(H  33,C  10,C   8,C   7)    107.25 -0.000007   -0.03    107.22   
   143. D(H  28,C  10,C   8,C   9)     44.97  0.000010   -0.02     44.95   
   144. D(H  28,C  10,C   8,C   7)   -135.35  0.000017   -0.03   -135.39   
   145. D(H  27,C  10,C   8,C   9)    165.22 -0.000000   -0.04    165.17   
   146. D(H  27,C  10,C   8,C   7)    -15.11  0.000006   -0.05    -15.16   
   147. D(C  29,C  11,C   5,C   6)      0.78 -0.000006   -0.00      0.78   
   148. D(C  29,C  11,C   5,C   4)   -179.86 -0.000006   -0.01   -179.87   
   149. D(C  12,C  11,C   5,C   6)   -178.60 -0.000002    0.01   -178.59   
   150. D(C  12,C  11,C   5,C   4)      0.76 -0.000002    0.00      0.76   
   151. D(C   1,C  12,C  11,C  29)   -179.41  0.000011   -0.02   -179.43   
   152. D(C   1,C  12,C  11,C   5)      0.01  0.000006   -0.03     -0.02   
   153. D(O  13,C  12,C   1,C   2)    179.23  0.000008   -0.01    179.22   
   154. D(O  13,C  12,C   1,C   0)     -0.41  0.000007   -0.02     -0.42   
   155. D(C  11,C  12,C   1,C   2)     -0.90 -0.000005    0.01     -0.89   
   156. D(O  13,C  12,C  11,C   5)    179.88 -0.000006   -0.01    179.87   
   157. D(C  11,C  12,C   1,C   0)    179.46 -0.000006    0.00    179.47   
   158. D(O  13,C  12,C  11,C  29)      0.45 -0.000002    0.00      0.46   
   159. D(H  32,C  29,C  11,C  12)     73.82 -0.000000    0.36     74.18   
   160. D(H  32,C  29,C  11,C   5)   -105.59  0.000004    0.38   -105.21   
   161. D(H  31,C  29,C  11,C  12)    -43.59  0.000001    0.35    -43.23   
   162. D(H  31,C  29,C  11,C   5)    137.01  0.000005    0.37    137.37   
   163. D(H  30,C  29,C  11,C  12)   -165.30  0.000010    0.35   -164.96   
   164. D(H  30,C  29,C  11,C   5)     15.29  0.000014    0.36     15.64   
    ----------------------------------------------------------------------------

         *************************************************************
         *                GEOMETRY OPTIMIZATION CYCLE  21            *
         *************************************************************
---------------------------------
CARTESIAN COORDINATES (ANGSTROEM)
---------------------------------
  C     18.481137    1.920086    0.106458
  C     17.113153    1.337463   -0.169165
  C     16.078154    2.018271   -0.781621
  C     16.167718    3.443141   -1.281039
  C     14.784490    1.375284   -0.993731
  C     14.607650   -0.003496   -0.551400
  C     13.227845   -0.612153   -0.772719
  C     12.382787   -0.667206    0.484605
  C     11.323853    0.095285    0.806851
  C     10.579598   -0.123171    2.105460
  C     10.774234    1.206422   -0.059638
  C     15.649632   -0.689406    0.044185
  C     16.939227   -0.047218    0.257987
  O     17.899325   -0.679504    0.809569
  O     13.841818    2.019521   -1.565965
  H     18.539225    2.993329   -0.085268
  H     19.251092    1.427364   -0.504155
  H     18.768144    1.740692    1.149537
  H     17.158726    3.882290   -1.151738
  H     15.440713    4.086030   -0.766590
  H     15.908586    3.495191   -2.346333
  H     13.331564   -1.635602   -1.159885
  H     12.727740   -0.024923   -1.544706
  H     12.690797   -1.424035    1.208743
  H     11.001254   -0.950930    2.686169
  H      9.517946   -0.343315    1.919244
  H     10.600549    0.781102    2.731296
  H     11.472291    1.505141   -0.845248
  H     10.558536    2.092801    0.553669
  C     15.541544   -2.118932    0.524607
  H     14.668921   -2.636230    0.117206
  H     16.441913   -2.681154    0.252826
  H     15.472564   -2.169169    1.621204
  H      9.819752    0.913634   -0.522280

----------------------------
CARTESIAN COORDINATES (A.U.)
----------------------------
  NO LB      ZA    FRAG     MASS         X           Y           Z
   0 C     6.0000    0    12.011   34.924287    3.628436    0.201176
   1 C     6.0000    0    12.011   32.339172    2.527439   -0.319676
   2 C     6.0000    0    12.011   30.383307    3.813979   -1.477049
   3 C     6.0000    0    12.011   30.552558    6.506594   -2.420812
   4 C     6.0000    0    12.011   27.938636    2.598910   -1.877879
   5 C     6.0000    0    12.011   27.604458   -0.006606   -1.041995
   6 C     6.0000    0    12.011   24.997004   -1.156801   -1.460228
   7 C     6.0000    0    12.011   23.400077   -1.260836    0.915771
   8 C     6.0000    0    12.011   21.398982    0.180063    1.524728
   9 C     6.0000    0    12.011   19.992543   -0.232759    3.978743
  10 C     6.0000    0    12.011   20.360351    2.279806   -0.112699
  11 C     6.0000    0    12.011   29.573518   -1.302788    0.083498
  12 C     6.0000    0    12.011   32.010500   -0.089229    0.487525
  13 O     8.0000    0    15.999   33.824822   -1.284076    1.529864
  14 O     8.0000    0    15.999   26.157244    3.816341   -2.959245
  15 H     1.0000    0     1.008   35.034058    5.656573   -0.161133
  16 H     1.0000    0     1.008   36.379291    2.697327   -0.952714
  17 H     1.0000    0     1.008   35.466651    3.289431    2.172310
  18 H     1.0000    0     1.008   32.425293    7.336465   -2.176469
  19 H     1.0000    0     1.008   29.178719    7.721477   -1.448644
  20 H     1.0000    0     1.008   30.062870    6.604953   -4.433927
  21 H     1.0000    0     1.008   25.193005   -3.090840   -2.191865
  22 H     1.0000    0     1.008   24.051943   -0.047097   -2.919071
  23 H     1.0000    0     1.008   23.982130   -2.691037    2.284193
  24 H     1.0000    0     1.008   20.789357   -1.796997    5.076124
  25 H     1.0000    0     1.008   17.986312   -0.648771    3.626846
  26 H     1.0000    0     1.008   20.032134    1.476068    5.161401
  27 H     1.0000    0     1.008   21.679488    2.844305   -1.597288
  28 H     1.0000    0     1.008   19.952741    3.954822    1.046283
  29 C     6.0000    0    12.011   29.369261   -4.004201    0.991363
  30 H     1.0000    0     1.008   27.720244   -4.981754    0.221487
  31 H     1.0000    0     1.008   31.070712   -5.066646    0.477771
  32 H     1.0000    0     1.008   29.238909   -4.099135    3.063631
  33 H     1.0000    0     1.008   18.556641    1.726518   -0.986967

--------------------------------
INTERNAL COORDINATES (ANGSTROEM)
--------------------------------
 C      0   0   0     0.000000000000     0.00000000     0.00000000
 C      1   0   0     1.512215844078     0.00000000     0.00000000
 C      2   1   0     1.381964062176   124.64395262     0.00000000
 C      3   2   1     1.512513334043   124.47709799     0.74088677
 C      3   2   1     1.460133301389   120.72968718   180.62743369
 C      5   3   2     1.458753234742   118.65773651   359.72605621
 C      6   5   3     1.524240164593   116.30424353   178.76050951
 C      7   6   5     1.515921522633   113.49709488   257.58686602
 C      8   7   6     1.344089244634   128.12927490   106.56519307
 C      9   8   7     1.512621629183   120.76669549   178.74500237
 C      9   8   7     1.512451285029   124.45179603   359.10262666
 C      6   5   3     1.382360807236   120.54744134   359.36406959
 C     12   6   5     1.456424551960   120.78974525     0.76438882
 O     13  12   6     1.275074856156   120.76877437   179.87302325
 O      5   3   2     1.277154465846   119.79563178   180.25174341
 H      1   2   3     1.091780798806   113.25720359     8.91417138
 H      1   2   3     1.099296357925   111.08034114   247.42174794
 H      1   2   3     1.096617481069   110.30984459   130.47487996
 H      4   3   2     1.091635708709   113.18002973     2.59273343
 H      4   3   2     1.098407232845   110.94893781   240.92862872
 H      4   3   2     1.097592878288   110.55874172   123.99219095
 H      7   6   5     1.099137158661   109.72732583   136.51604521
 H      7   6   5     1.091287318314   107.61891594    20.23152816
 H      8   7   6     1.091804220962   114.70947231   286.85360758
 H     10   9   8     1.095537316845   112.01305292   359.07375854
 H     10   9   8     1.100110813156   111.00251249   238.18763916
 H     10   9   8     1.099917203785   111.12332789   120.22187569
 H     11   9   8     1.092566525255   112.37275542   344.83627768
 H     11   9   8     1.099245388180   110.12435728   224.61418126
 C     12   6   5     1.511962797541   123.51450349   180.13054344
 H     30  12   6     1.093180380210   112.70917311    15.64491799
 H     30  12   6     1.095729627780   110.33883330   137.37208366
 H     30  12   6     1.099912418297   111.37409091   254.78917584
 H     11   9   8     1.100362823999   111.13791375   107.21628842

---------------------------
INTERNAL COORDINATES (A.U.)
---------------------------
 C      0   0   0     0.000000000000     0.00000000     0.00000000
 C      1   0   0     2.857673800683     0.00000000     0.00000000
 C      2   1   0     2.611533604434   124.64395262     0.00000000
 C      3   2   1     2.858235975246   124.47709799     0.74088677
 C      3   2   1     2.759252058643   120.72968718   180.62743369
 C      5   3   2     2.756644110635   118.65773651   359.72605621
 C      6   5   3     2.880396473403   116.30424353   178.76050951
 C      7   6   5     2.864676518293   113.49709488   257.58686602
 C      8   7   6     2.539960571908   128.12927490   106.56519307
 C      9   8   7     2.858440623401   120.76669549   178.74500237
 C      9   8   7     2.858118719601   124.45179603   359.10262666
 C      6   5   3     2.612283343943   120.54744134   359.36406959
 C     12   6   5     2.752243537924   120.78974525     0.76438882
 O     13  12   6     2.409542278385   120.76877437   179.87302325
 O      5   3   2     2.413472171163   119.79563178   180.25174341
 H      1   2   3     2.063166708017   113.25720359     8.91417138
 H      1   2   3     2.077369056494   111.08034114   247.42174794
 H      1   2   3     2.072306712891   110.30984459   130.47487996
 H      4   3   2     2.062892527469   113.18002973     2.59273343
 H      4   3   2     2.075688853595   110.94893781   240.92862872
 H      4   3   2     2.074149946506   110.55874172   123.99219095
 H      7   6   5     2.077068213486   109.72732583   136.51604521
 H      7   6   5     2.062234165034   107.61891594    20.23152816
 H      8   7   6     2.063210969478   114.70947231   286.85360758
 H     10   9   8     2.070265498327   112.01305292   359.07375854
 H     10   9   8     2.078908153830   111.00251249   238.18763916
 H     10   9   8     2.078542285143   111.12332789   120.22187569
 H     11   9   8     2.064651515822   112.37275542   344.83627768
 H     11   9   8     2.077272737636   110.12435728   224.61418126
 C     12   6   5     2.857195612030   123.51450349   180.13054344
 H     30  12   6     2.065811533573   112.70917311    15.64491799
 H     30  12   6     2.070628913328   110.33883330   137.37208366
 H     30  12   6     2.078533241880   111.37409091   254.78917584
 H     11   9   8     2.079384385307   111.13791375   107.21628842


           ************************************************************
           *        Program running with 4 parallel MPI-processes     *
           *              working on a common directory               *
           ************************************************************
------------------------------------------------------------------------------
                   ___                                                        
                  /   \      - P O W E R E D   B Y -                         
                 /     \                                                     
                 |  |  |   _    _      __       _____    __    __             
                 |  |  |  | |  | |    /  \     |  _  \  |  |  /  |          
                  \  \/   | |  | |   /    \    | | | |  |  | /  /          
                 / \  \   | |__| |  /  /\  \   | |_| |  |  |/  /          
                |  |  |   |  __  | /  /__\  \  |    /   |      \           
                |  |  |   | |  | | |   __   |  |    \   |  |\   \          
                \     /   | |  | | |  |  |  |  | |\  \  |  | \   \       
                 \___/    |_|  |_| |__|  |__|  |_| \__\ |__|  \__/        
                                                                              
                      - O R C A' S   B I G   F R I E N D -                    
                                      &                                       
                       - I N T E G R A L  F E E D E R -                       
                                                                              
 v1 FN, 2020, v2 2021                                                         
------------------------------------------------------------------------------


Reading SHARK input file mPQ1_1e_0H_B3LYP_631Gd_opt.SHARKINP.tmp ... ok
----------------------
SHARK INTEGRAL PACKAGE
----------------------

Number of atoms                             ...     34
Number of basis functions                   ...    260
Number of shells                            ...    132
Maximum angular momentum                    ...      2
Integral batch strategy                     ... SHARK/LIBINT Hybrid
RI-J (if used) integral strategy            ... SPLIT-RIJ (Revised 2003 algorithm where possible)
Printlevel                                  ...      1
Contraction scheme used                     ... SEGMENTED contraction
Coulomb Range Separation                    ... NOT USED
Exchange Range Separation                   ... NOT USED
Finite Nucleus Model                        ... NOT USED
Auxiliary Coulomb fitting basis             ... AVAILABLE
   # of basis functions in Aux-J            ...    982
   # of shells in Aux-J                     ...    330
   Maximum angular momentum in Aux-J        ...      4
Auxiliary J/K fitting basis                 ... NOT available
Auxiliary Correlation fitting basis         ... NOT available
Auxiliary 'external' fitting basis          ... NOT available
Integral threshold                          ...     2.500000e-11
Primitive cut-off                           ...     2.500000e-12
Primitive pair pre-selection threshold      ...     2.500000e-12

Calculating pre-screening integrals         ... done (  0.1 sec) Dimension = 132
Organizing shell pair data                  ... done (  0.1 sec)
Shell pair information
Total number of shell pairs                 ...      8778
Shell pairs after pre-screening             ...      7074
Total number of primitive shell pairs       ...     49218
Primitive shell pairs kept                  ...     22891
          la=0 lb=0:   2731 shell pairs
          la=1 lb=0:   2324 shell pairs
          la=1 lb=1:    495 shell pairs
          la=2 lb=0:    982 shell pairs
          la=2 lb=1:    443 shell pairs
          la=2 lb=2:     99 shell pairs

Calculating one electron integrals          ... done (  0.0 sec)
Calculating RI/J V-Matrix + Cholesky decomp.... done (  0.1 sec)
Calculating Nuclear repulsion               ... done (  0.0 sec) ENN=   1078.927947831082 Eh

SHARK setup successfully completed in   0.4 seconds

Maximum memory used throughout the entire GTOINT-calculation: 17.1 MB


           ************************************************************
           *        Program running with 4 parallel MPI-processes     *
           *              working on a common directory               *
           ************************************************************

Diagonalization of the overlap matrix:
Smallest eigenvalue                        ... 4.132e-04
Time for diagonalization                   ...    0.014 sec
Threshold for overlap eigenvalues          ... 1.000e-08
Number of eigenvalues below threshold      ... 0
Time for construction of square roots      ...    0.011 sec
Total time needed                          ...    0.030 sec

-------------------
DFT GRID GENERATION
-------------------

General Integration Accuracy     IntAcc      ... 4.959
Radial Grid Type                 RadialGrid  ... OptM3 with GC (2021)
Angular Grid (max. ang.)         AngularGrid ... 6 (Lebedev-590)
Angular grid pruning method      GridPruning ... 4 (adaptive)
Weight generation scheme         WeightScheme... Becke
Basis function cutoff            BFCut       ... 1.0000e-11
Integration weight cutoff        WCut        ... 1.0000e-14
Angular grids for H and He will be reduced by one unit
Partially contracted basis set               ... off
Rotationally invariant grid construction     ... off

Total number of grid points                  ...   381699
Total number of batches                      ...     5980
Average number of points per batch           ...       63
Average number of grid points per atom       ...    11226
Time for grid setup =    4.983 sec

--------------------
COSX GRID GENERATION
--------------------

GRIDX 1
-------
General Integration Accuracy     IntAcc      ... 4.020
Radial Grid Type                 RadialGrid  ... OptM3 with GC (2021)
Angular Grid (max. ang.)         AngularGrid ... 2 (Lebedev-110)
Angular grid pruning method      GridPruning ... 4 (adaptive)
Weight generation scheme         WeightScheme... Becke
Basis function cutoff            BFCut       ... 1.0000e-11
Integration weight cutoff        WCut        ... 1.0000e-14
Angular grids for H and He will be reduced by one unit
Partially contracted basis set               ... on
Rotationally invariant grid construction     ... off

Total number of grid points                  ...    41617
Total number of batches                      ...      666
Average number of points per batch           ...       62
Average number of grid points per atom       ...     1224
UseSFitting                                  ... on

GRIDX 2
-------
General Integration Accuracy     IntAcc      ... 4.338
Radial Grid Type                 RadialGrid  ... OptM3 with GC (2021)
Angular Grid (max. ang.)         AngularGrid ... 3 (Lebedev-194)
Angular grid pruning method      GridPruning ... 4 (adaptive)
Weight generation scheme         WeightScheme... Becke
Basis function cutoff            BFCut       ... 1.0000e-11
Integration weight cutoff        WCut        ... 1.0000e-14
Angular grids for H and He will be reduced by one unit
Partially contracted basis set               ... on
Rotationally invariant grid construction     ... off

Total number of grid points                  ...    90683
Total number of batches                      ...     1435
Average number of points per batch           ...       63
Average number of grid points per atom       ...     2667
UseSFitting                                  ... on

GRIDX 3
-------
General Integration Accuracy     IntAcc      ... 4.871
Radial Grid Type                 RadialGrid  ... OptM3 with GC (2021)
Angular Grid (max. ang.)         AngularGrid ... 4 (Lebedev-302)
Angular grid pruning method      GridPruning ... 4 (adaptive)
Weight generation scheme         WeightScheme... Becke
Basis function cutoff            BFCut       ... 1.0000e-11
Integration weight cutoff        WCut        ... 1.0000e-14
Angular grids for H and He will be reduced by one unit
Partially contracted basis set               ... on
Rotationally invariant grid construction     ... off

Total number of grid points                  ...   173454
Total number of batches                      ...     2728
Average number of points per batch           ...       63
Average number of grid points per atom       ...     5102
UseSFitting                                  ... on

Time for X-Grid setup             =    2.355 sec


--------------------
CPCM SOLVATION MODEL
--------------------
CPCM parameters:
  Epsilon                                         ...      80.4000
  Refrac                                          ...       1.3300
  Rsolv                                           ...       1.3000
  Surface type                                    ... GAUSSIAN VDW
  Epsilon function type                           ...         CPCM
Radii:
 Radius for C  used is    3.8550 Bohr (=   2.0400 Ang.)
 Radius for O  used is    3.4469 Bohr (=   1.8240 Ang.)
 Radius for H  used is    2.4944 Bohr (=   1.3200 Ang.)
Calculating surface                               ...        done! (  0.0s)
GEPOL surface points                              ...         1799
GEPOL Volume                                      ...    1924.1775
GEPOL Surface-area                                ...    1006.9498
Calculating surface distance matrix               ...        done! (  0.0s)
Performing Cholesky decomposition & store         ...        done! (  0.1s)
Overall time for CPCM initialization              ...                 0.1s
--------------
SCF ITERATIONS
--------------
ITER       Energy         Delta-E        Max-DP      RMS-DP      [F,P]     Damp
               ***  Starting incremental Fock matrix formation  ***
  0   -694.4407443564   0.000000000000 0.00019931  0.00000407  0.0022449 0.7000
  1   -694.4407508026  -0.000006446237 0.00018329  0.00000396  0.0017758 0.7000
                               ***Turning on DIIS***
  2   -694.4407559264  -0.000005123717 0.00047226  0.00001064  0.0013344 0.0000
  3   -694.4407690635  -0.000013137091 0.00012420  0.00000230  0.0001805 0.0000
               *** Restarting incremental Fock matrix formation ***
                                   *** Resetting DIIS ***
  4   -694.4407692667  -0.000000203281 0.00001527  0.00000036  0.0000160 0.0000
  5   -694.4407692615   0.000000005222 0.00001225  0.00000021  0.0000291 0.0000
  6   -694.4407692689  -0.000000007355 0.00000252  0.00000006  0.0000034 0.0000
  7   -694.4407692703  -0.000000001438 0.00000218  0.00000004  0.0000025 0.0000
                 **** Energy Check signals convergence ****

               *****************************************************
               *                     SUCCESS                       *
               *           SCF CONVERGED AFTER   8 CYCLES          *
               *****************************************************

Old exchange energy                            =    -19.149723882 Eh
New exchange energy                            =    -19.149734740 Eh
Exchange energy change after final integration =     -0.000010858 Eh
Total energy after final integration           =   -694.440780128 Eh
Final COS-X integration done in                =    14.246 sec
Total Energy       :         -694.44078013 Eh          -18896.69432 eV
  Last Energy change         ...    2.2533e-10  Tolerance :   1.0000e-08
  Last MAX-Density change    ...    0.0000e+00  Tolerance :   1.0000e-07
             **** THE GBW FILE WAS UPDATED (mPQ1_1e_0H_B3LYP_631Gd_opt.gbw) ****
             **** DENSITY mPQ1_1e_0H_B3LYP_631Gd_opt.scfp WAS UPDATED ****
             **** ENERGY FILE WAS UPDATED (mPQ1_1e_0H_B3LYP_631Gd_opt.en.tmp) ****
----------------------
UHF SPIN CONTAMINATION
----------------------

Warning: in a DFT calculation there is little theoretical justification to 
         calculate <S**2> as in Hartree-Fock theory. We will do it anyways
         but you should keep in mind that the values have only limited relevance

Expectation value of <S**2>     :     0.759358
Ideal value S*(S+1) for S=0.5   :     0.750000
Deviation                       :     0.009358

             **** THE GBW FILE WAS UPDATED (mPQ1_1e_0H_B3LYP_631Gd_opt.gbw) ****
             **** DENSITY mPQ1_1e_0H_B3LYP_631Gd_opt.scfp WAS UPDATED ****
Total SCF time: 0 days 0 hours 1 min 18 sec 

Maximum memory used throughout the entire SCF-calculation: 106.9 MB

-------------------------   --------------------
FINAL SINGLE POINT ENERGY      -694.440780128011
-------------------------   --------------------


           ************************************************************
           *        Program running with 4 parallel MPI-processes     *
           *              working on a common directory               *
           ************************************************************
------------------------------------------------------------------------------
                         ORCA SCF GRADIENT CALCULATION
------------------------------------------------------------------------------

 ... reading COSX grid (gridx3)
Gradient of the Kohn-Sham DFT energy:
Kohn-Sham wavefunction type      ... UKS
Hartree-Fock exchange scaling    ...    0.200
Number of operators              ...    2
Number of atoms                  ...   34
Basis set dimensions             ...  260
Integral neglect threshold       ... 2.5e-11
Integral primitive cutoff        ... 2.5e-12
SHARK Integral package           ... ON

Nuc. rep. gradient       (SHARK) ... done (  0.0 sec)
HCore & Overlap gradient (SHARK) ... done (  0.2 sec)
RI-J gradient            (SHARK) ... done (  1.1 sec)
COSX-gradient                    ... done ( 21.0 sec)
Exchange-correlation gradient    ... done

------------------
CARTESIAN GRADIENT
------------------

   1   C   :    0.000020697    0.000016452    0.000006435
   2   C   :    0.000022151   -0.000026916   -0.000022651
   3   C   :   -0.000027218   -0.000023992    0.000029942
   4   C   :    0.000034415    0.000027479   -0.000022531
   5   C   :   -0.000009619    0.000001055    0.000010814
   6   C   :    0.000048957    0.000019223    0.000030926
   7   C   :   -0.000060084    0.000011510   -0.000026327
   8   C   :    0.000097363   -0.000038375    0.000012252
   9   C   :   -0.000011873    0.000005478   -0.000009850
  10   C   :   -0.000032225   -0.000013422    0.000000583
  11   C   :   -0.000058302   -0.000032172   -0.000006279
  12   C   :    0.000006070    0.000003157   -0.000017285
  13   C   :   -0.000018914    0.000011681   -0.000025692
  14   O   :    0.000016207   -0.000005881    0.000005042
  15   O   :    0.000007692   -0.000002270   -0.000008366
  16   H   :    0.000016812   -0.000007890   -0.000001723
  17   H   :   -0.000019430   -0.000019454   -0.000003657
  18   H   :   -0.000009796    0.000016769    0.000009933
  19   H   :   -0.000005658    0.000004493    0.000000775
  20   H   :   -0.000006102   -0.000020038    0.000004895
  21   H   :    0.000007450   -0.000009038   -0.000003783
  22   H   :   -0.000003690    0.000000852   -0.000002349
  23   H   :    0.000008289   -0.000009718   -0.000002498
  24   H   :   -0.000030803    0.000012928    0.000017743
  25   H   :    0.000008396    0.000008429    0.000001691
  26   H   :    0.000003962    0.000009967   -0.000006908
  27   H   :    0.000012071    0.000004784   -0.000003195
  28   H   :    0.000004594    0.000019321    0.000006674
  29   H   :    0.000033843    0.000013871   -0.000006496
  30   C   :   -0.000031344   -0.000026766    0.000006122
  31   H   :    0.000005883   -0.000015091    0.000007130
  32   H   :    0.000009171    0.000023389   -0.000003776
  33   H   :   -0.000017180    0.000005955    0.000001263
  34   H   :    0.000016515    0.000004518   -0.000003936

Difference to translation invariance:
           :    0.0000382980   -0.0000297129   -0.0000250833

Difference to rotation invariance:
           :   -0.0002479491    0.0005062197   -0.0013168092

Norm of the cartesian gradient     ...    0.0002098522
RMS gradient                       ...    0.0000207785
MAX gradient                       ...    0.0000973627

-------
TIMINGS
-------

Total SCF gradient time            ...       33.678 sec

One electron gradient       ....       0.222 sec  (  0.7%)
RI-J Coulomb gradient       ....       1.108 sec  (  3.3%)
COSX gradient               ....      21.017 sec  ( 62.4%)
XC gradient                 ....       9.518 sec  ( 28.3%)
CPCM gradient               ....       0.581 sec  (  1.7%)
   A-Matrix (El+Nuc)        ....       0.183 sec  (  0.5%)
   Potential                ....       0.398 sec  (  1.2%)

Maximum memory used throughout the entire SCFGRAD-calculation: 87.8 MB
------------------------------------------------------------------------------
                         ORCA GEOMETRY RELAXATION STEP
------------------------------------------------------------------------------

Reading the OPT-File                    .... done
Getting information on internals        .... done
Copying old internal coords+grads       .... done
Making the new internal coordinates     .... (new redundants).... done
Validating the new internal coordinates .... (new redundants).... done
Calculating the B-matrix                .... done
Calculating the G,G- and P matrices     .... done
Transforming gradient to internals      .... done
Projecting the internal gradient        .... done
Number of atoms                         ....  34
Number of internal coordinates          .... 164
Current Energy                          ....  -694.440780128 Eh
Current gradient norm                   ....     0.000209852 Eh/bohr
Maximum allowed component of the step   ....  0.300
Current trust radius                    ....  0.300
Updating the Hessian (BFGS)             .... done
Forming the augmented Hessian           .... done
Diagonalizing the augmented Hessian     .... done
Last element of RFO vector              ....  0.999893203
Lowest eigenvalues of augmented Hessian:
 -0.000000362  0.000224302  0.001266142  0.003699264  0.007883219
Length of the computed step             ....  0.014616053
The final length of the internal step   ....  0.014616053
Converting the step to cartesian space:
 Initial RMS(Int)=    0.0011413220
Transforming coordinates:
 Iter   0:  RMS(Cart)=    0.0021394411 RMS(Int)=    0.0011413141
 Iter   1:  RMS(Cart)=    0.0000038553 RMS(Int)=    0.0000029276
 Iter   2:  RMS(Cart)=    0.0000000162 RMS(Int)=    0.0000000094
done
Storing new coordinates                 .... done

                                .--------------------.
          ----------------------|Geometry convergence|-------------------------
          Item                value                   Tolerance       Converged
          ---------------------------------------------------------------------
          Energy change      -0.0000005894            0.0000002000      NO
          RMS gradient        0.0000116911            0.0000080000      NO
          MAX gradient        0.0000562297            0.0000300000      NO
          RMS step            0.0011413220            0.0001000000      NO
          MAX step            0.0044799232            0.0002000000      NO
          ........................................................
          Max(Bonds)      0.0001      Max(Angles)    0.03
          Max(Dihed)        0.26      Max(Improp)    0.00
          ---------------------------------------------------------------------

The optimization has not yet converged - more geometry cycles are needed


    ---------------------------------------------------------------------------
                         Redundant Internal Coordinates
                            (Angstroem and degrees)

        Definition                    Value    dE/dq     Step     New-Value
    ----------------------------------------------------------------------------
     1. B(C   1,C   0)                1.5122  0.000010 -0.0000    1.5122   
     2. B(C   2,C   1)                1.3820  0.000000  0.0000    1.3820   
     3. B(C   3,C   2)                1.5125  0.000018 -0.0001    1.5124   
     4. B(C   4,C   2)                1.4601 -0.000003 -0.0000    1.4601   
     5. B(C   5,C   4)                1.4588 -0.000006  0.0000    1.4588   
     6. B(C   6,C   5)                1.5242  0.000028 -0.0001    1.5241   
     7. B(C   7,C   6)                1.5159 -0.000003  0.0001    1.5160   
     8. B(C   8,C   7)                1.3441  0.000024 -0.0000    1.3441   
     9. B(C   9,C   8)                1.5126  0.000003 -0.0000    1.5126   
    10. B(C  10,C   8)                1.5125  0.000005  0.0000    1.5125   
    11. B(C  11,C   5)                1.3824 -0.000027  0.0000    1.3824   
    12. B(C  12,C  11)                1.4564  0.000004  0.0000    1.4565   
    13. B(C  12,C   1)                1.4595 -0.000008  0.0000    1.4595   
    14. B(O  13,C  12)                1.2751  0.000015 -0.0000    1.2751   
    15. B(O  14,C   4)                1.2772 -0.000001  0.0000    1.2772   
    16. B(H  15,C   0)                1.0918 -0.000004  0.0000    1.0918   
    17. B(H  16,C   0)                1.0993 -0.000006  0.0000    1.0993   
    18. B(H  17,C   0)                1.0966  0.000003 -0.0000    1.0966   
    19. B(H  18,C   3)                1.0916 -0.000005  0.0000    1.0917   
    20. B(H  19,C   3)                1.0984 -0.000001  0.0000    1.0984   
    21. B(H  20,C   3)                1.0976  0.000000 -0.0000    1.0976   
    22. B(H  21,C   6)                1.0991 -0.000001  0.0000    1.0992   
    23. B(H  22,C   6)                1.0913 -0.000007  0.0000    1.0913   
    24. B(H  23,C   7)                1.0918 -0.000005  0.0000    1.0918   
    25. B(H  24,C   9)                1.0955  0.000000 -0.0000    1.0955   
    26. B(H  25,C   9)                1.1001 -0.000004  0.0000    1.1001   
    27. B(H  26,C   9)                1.0999  0.000001 -0.0000    1.0999   
    28. B(H  27,C  10)                1.0926  0.000000 -0.0000    1.0926   
    29. B(H  28,C  10)                1.0992  0.000002  0.0000    1.0992   
    30. B(C  29,C  11)                1.5120  0.000011 -0.0001    1.5119   
    31. B(H  30,C  29)                1.0932 -0.000001  0.0000    1.0932   
    32. B(H  31,C  29)                1.0957 -0.000003 -0.0000    1.0957   
    33. B(H  32,C  29)                1.0999  0.000001  0.0000    1.0999   
    34. B(H  33,C  10)                1.1004 -0.000013  0.0000    1.1004   
    35. A(C   1,C   0,H  17)          110.31 -0.000001   -0.01    110.30   
    36. A(C   1,C   0,H  15)          113.26  0.000025   -0.01    113.25   
    37. A(H  16,C   0,H  17)          105.77  0.000020   -0.00    105.76   
    38. A(C   1,C   0,H  16)          111.08 -0.000039    0.01    111.10   
    39. A(H  15,C   0,H  16)          107.81  0.000007    0.00    107.81   
    40. A(H  15,C   0,H  17)          108.30 -0.000012    0.01    108.30   
    41. A(C   0,C   1,C  12)          114.83  0.000001    0.00    114.84   
    42. A(C   2,C   1,C  12)          120.52 -0.000011    0.00    120.52   
    43. A(C   0,C   1,C   2)          124.64  0.000010   -0.01    124.64   
    44. A(C   1,C   2,C   4)          120.73  0.000005   -0.01    120.72   
    45. A(C   1,C   2,C   3)          124.48  0.000001   -0.00    124.47   
    46. A(C   3,C   2,C   4)          114.79 -0.000006    0.01    114.80   
    47. A(H  18,C   3,H  19)          108.06  0.000006   -0.01    108.05   
    48. A(C   2,C   3,H  18)          113.18  0.000020   -0.01    113.17   
    49. A(H  19,C   3,H  20)          105.70  0.000013    0.00    105.70   
    50. A(C   2,C   3,H  20)          110.56 -0.000004   -0.01    110.55   
    51. A(H  18,C   3,H  20)          108.07 -0.000001    0.00    108.08   
    52. A(C   2,C   3,H  19)          110.95 -0.000034    0.02    110.97   
    53. A(C   2,C   4,C   5)          118.66 -0.000005    0.00    118.66   
    54. A(C   2,C   4,O  14)          119.80 -0.000002    0.00    119.80   
    55. A(C   5,C   4,O  14)          121.54  0.000006   -0.01    121.54   
    56. A(C   4,C   5,C   6)          116.30  0.000008    0.00    116.30   
    57. A(C   4,C   5,C  11)          120.55  0.000008    0.00    120.55   
    58. A(C   6,C   5,C  11)          123.15 -0.000016   -0.00    123.14   
    59. A(C   5,C   6,C   7)          113.50 -0.000020    0.00    113.50   
    60. A(C   7,C   6,H  22)          110.54  0.000014   -0.00    110.53   
    61. A(H  21,C   6,H  22)          107.16 -0.000006    0.00    107.17   
    62. A(C   5,C   6,H  22)          107.62  0.000004    0.01    107.63   
    63. A(C   7,C   6,H  21)          108.12  0.000001   -0.01    108.10   
    64. A(C   5,C   6,H  21)          109.73  0.000007    0.01    109.73   
    65. A(C   8,C   7,H  23)          117.16 -0.000020    0.01    117.17   
    66. A(C   6,C   7,H  23)          114.71  0.000056   -0.03    114.68   
    67. A(C   6,C   7,C   8)          128.13 -0.000037    0.02    128.15   
    68. A(C   9,C   8,C  10)          114.78 -0.000012    0.01    114.79   
    69. A(C   7,C   8,C  10)          124.45  0.000008   -0.01    124.44   
    70. A(C   7,C   8,C   9)          120.77  0.000005    0.00    120.77   
    71. A(H  25,C   9,H  26)          106.21  0.000008   -0.00    106.21   
    72. A(H  24,C   9,H  26)          108.19 -0.000000    0.00    108.20   
    73. A(C   8,C   9,H  26)          111.12 -0.000012    0.01    111.13   
    74. A(H  24,C   9,H  25)          108.06  0.000011   -0.00    108.05   
    75. A(C   8,C   9,H  25)          111.00 -0.000003   -0.00    111.00   
    76. A(C   8,C   9,H  24)          112.01 -0.000002   -0.00    112.01   
    77. A(H  28,C  10,H  33)          106.20  0.000014   -0.01    106.19   
    78. A(C   8,C  10,H  33)          111.14  0.000012    0.00    111.14   
    79. A(H  27,C  10,H  33)          108.94 -0.000002    0.01    108.95   
    80. A(H  27,C  10,H  28)          107.82 -0.000022    0.01    107.83   
    81. A(C   8,C  10,H  28)          110.12 -0.000007    0.00    110.13   
    82. A(C   8,C  10,H  27)          112.37  0.000005   -0.01    112.36   
    83. A(C  12,C  11,C  29)          115.69  0.000009    0.01    115.70   
    84. A(C   5,C  11,C  29)          123.51 -0.000004   -0.00    123.51   
    85. A(C   5,C  11,C  12)          120.79 -0.000005   -0.01    120.78   
    86. A(C  11,C  12,O  13)          120.77  0.000003    0.00    120.77   
    87. A(C   1,C  12,O  13)          120.49 -0.000011   -0.00    120.48   
    88. A(C   1,C  12,C  11)          118.74  0.000008    0.00    118.75   
    89. A(H  31,C  29,H  32)          105.99  0.000020    0.00    105.99   
    90. A(H  30,C  29,H  32)          107.45 -0.000010   -0.01    107.44   
    91. A(C  11,C  29,H  32)          111.37 -0.000007    0.00    111.38   
    92. A(H  30,C  29,H  31)          108.70  0.000007    0.01    108.71   
    93. A(C  11,C  29,H  31)          110.34 -0.000042    0.00    110.34   
    94. A(C  11,C  29,H  30)          112.71  0.000032   -0.01    112.70   
    95. D(C  12,C   1,C   0,H  15)   -171.46 -0.000012    0.17   -171.29   
    96. D(C  12,C   1,C   0,H  17)    -49.90 -0.000010    0.16    -49.74   
    97. D(C  12,C   1,C   0,H  16)     67.04 -0.000010    0.16     67.21   
    98. D(C   2,C   1,C   0,H  15)      8.91 -0.000013    0.17      9.08   
    99. D(C   2,C   1,C   0,H  17)    130.47 -0.000011    0.17    130.64   
   100. D(C   2,C   1,C   0,H  16)   -112.58 -0.000010    0.16   -112.41   
   101. D(C   3,C   2,C   1,C   0)      0.74 -0.000001    0.01      0.75   
   102. D(C   3,C   2,C   1,C  12)   -178.86 -0.000001    0.01   -178.85   
   103. D(C   4,C   2,C   1,C   0)   -179.37 -0.000001    0.02   -179.35   
   104. D(C   4,C   2,C   1,C  12)      1.03 -0.000002    0.02      1.05   
   105. D(H  19,C   3,C   2,C   4)     61.04 -0.000007    0.25     61.28   
   106. D(H  20,C   3,C   2,C   1)    123.99  0.000000    0.25    124.24   
   107. D(H  19,C   3,C   2,C   1)   -119.07 -0.000007    0.26   -118.81   
   108. D(H  18,C   3,C   2,C   4)   -177.30 -0.000010    0.24   -177.06   
   109. D(H  18,C   3,C   2,C   1)      2.59 -0.000010    0.25      2.85   
   110. D(H  20,C   3,C   2,C   4)    -55.90  0.000001    0.24    -55.66   
   111. D(O  14,C   4,C   2,C   3)      0.15  0.000004   -0.02      0.13   
   112. D(O  14,C   4,C   2,C   1)   -179.75  0.000004   -0.03   -179.78   
   113. D(C   5,C   4,C   2,C   3)    179.62 -0.000000   -0.02    179.60   
   114. D(C   5,C   4,C   2,C   1)     -0.27 -0.000000   -0.04     -0.31   
   115. D(C  11,C   5,C   4,O  14)    178.83 -0.000004    0.02    178.85   
   116. D(C   6,C   5,C   4,O  14)     -1.77 -0.000003    0.02     -1.76   
   117. D(C   6,C   5,C   4,C   2)    178.76  0.000001    0.02    178.78   
   118. D(C  11,C   5,C   4,C   2)     -0.64  0.000001    0.02     -0.61   
   119. D(H  22,C   6,C   5,C  11)   -160.39  0.000001    0.03   -160.36   
   120. D(H  22,C   6,C   5,C   4)     20.23  0.000001    0.03     20.26   
   121. D(H  21,C   6,C   5,C  11)    -44.10 -0.000000    0.04    -44.07   
   122. D(H  21,C   6,C   5,C   4)    136.52 -0.000001    0.04    136.56   
   123. D(C   7,C   6,C   5,C  11)     76.97 -0.000007    0.02     76.99   
   124. D(C   7,C   6,C   5,C   4)   -102.41 -0.000007    0.03   -102.38   
   125. D(C   8,C   7,C   6,C   5)    106.57  0.000005    0.03    106.59   
   126. D(H  23,C   7,C   6,H  22)    165.83 -0.000002    0.03    165.86   
   127. D(H  23,C   7,C   6,H  21)     48.83 -0.000003    0.04     48.86   
   128. D(H  23,C   7,C   6,C   5)    -73.15 -0.000001    0.04    -73.11   
   129. D(C   8,C   7,C   6,H  22)    -14.45  0.000003    0.02    -14.44   
   130. D(C   8,C   7,C   6,H  21)   -131.46  0.000002    0.02   -131.44   
   131. D(C  10,C   8,C   7,H  23)    178.81 -0.000002    0.01    178.81   
   132. D(C  10,C   8,C   7,C   6)     -0.90 -0.000008    0.02     -0.88   
   133. D(C   9,C   8,C   7,H  23)     -1.55  0.000001   -0.01     -1.56   
   134. D(C   9,C   8,C   7,C   6)    178.75 -0.000005    0.00    178.75   
   135. D(H  26,C   9,C   8,C  10)    -60.10 -0.000004    0.00    -60.10   
   136. D(H  26,C   9,C   8,C   7)    120.22 -0.000007    0.02    120.24   
   137. D(H  25,C   9,C   8,C  10)     57.86 -0.000003    0.00     57.86   
   138. D(H  25,C   9,C   8,C   7)   -121.81 -0.000006    0.02   -121.79   
   139. D(H  24,C   9,C   8,C  10)    178.75  0.000007   -0.00    178.74   
   140. D(H  24,C   9,C   8,C   7)     -0.93  0.000004    0.01     -0.92   
   141. D(H  33,C  10,C   8,C   9)    -72.45 -0.000002   -0.04    -72.49   
   142. D(H  33,C  10,C   8,C   7)    107.22  0.000001   -0.06    107.16   
   143. D(H  28,C  10,C   8,C   9)     44.95  0.000018   -0.05     44.90   
   144. D(H  28,C  10,C   8,C   7)   -135.39  0.000021   -0.07   -135.46   
   145. D(H  27,C  10,C   8,C   9)    165.17 -0.000012   -0.05    165.13   
   146. D(H  27,C  10,C   8,C   7)    -15.16 -0.000009   -0.06    -15.23   
   147. D(C  29,C  11,C   5,C   6)      0.78 -0.000002    0.00      0.78   
   148. D(C  29,C  11,C   5,C   4)   -179.87 -0.000002   -0.00   -179.87   
   149. D(C  12,C  11,C   5,C   6)   -178.59 -0.000001    0.00   -178.59   
   150. D(C  12,C  11,C   5,C   4)      0.76 -0.000000   -0.00      0.76   
   151. D(C   1,C  12,C  11,C  29)   -179.43  0.000000   -0.01   -179.44   
   152. D(C   1,C  12,C  11,C   5)     -0.02 -0.000001   -0.01     -0.03   
   153. D(O  13,C  12,C   1,C   2)    179.22 -0.000000   -0.01    179.21   
   154. D(O  13,C  12,C   1,C   0)     -0.42 -0.000001   -0.01     -0.43   
   155. D(C  11,C  12,C   1,C   2)     -0.89  0.000002   -0.00     -0.89   
   156. D(O  13,C  12,C  11,C   5)    179.87  0.000001   -0.00    179.87   
   157. D(C  11,C  12,C   1,C   0)    179.47  0.000002   -0.00    179.47   
   158. D(O  13,C  12,C  11,C  29)      0.46  0.000003   -0.00      0.46   
   159. D(H  32,C  29,C  11,C  12)     74.18  0.000004    0.15     74.33   
   160. D(H  32,C  29,C  11,C   5)   -105.21  0.000005    0.15   -105.06   
   161. D(H  31,C  29,C  11,C  12)    -43.23  0.000010    0.14    -43.09   
   162. D(H  31,C  29,C  11,C   5)    137.37  0.000011    0.14    137.51   
   163. D(H  30,C  29,C  11,C  12)   -164.96  0.000009    0.14   -164.82   
   164. D(H  30,C  29,C  11,C   5)     15.64  0.000010    0.14     15.78   
    ----------------------------------------------------------------------------

         *************************************************************
         *                GEOMETRY OPTIMIZATION CYCLE  22            *
         *************************************************************
---------------------------------
CARTESIAN COORDINATES (ANGSTROEM)
---------------------------------
  C     18.481238    1.920081    0.106465
  C     17.113321    1.337406   -0.169118
  C     16.078375    2.018309   -0.781599
  C     16.168233    3.443048   -1.281136
  C     14.784585    1.375481   -0.993253
  C     14.607745   -0.003417   -0.551189
  C     13.228010   -0.611927   -0.772434
  C     12.382782   -0.666630    0.484863
  C     11.323577    0.095502    0.806947
  C     10.579494   -0.122811    2.105633
  C     10.773417    1.205843   -0.060257
  C     15.649764   -0.689514    0.044204
  C     16.939377   -0.047296    0.258006
  O     17.899534   -0.679592    0.809460
  O     13.841673    2.019870   -1.564938
  H     18.538338    2.993883   -0.082499
  H     19.251006    1.429531   -0.506174
  H     18.769392    1.738070    1.148753
  H     17.160574    3.880408   -1.155906
  H     15.444609    4.087382   -0.763662
  H     15.904746    3.495532   -2.345308
  H     13.331548   -1.635585   -1.159133
  H     12.727915   -0.024937   -1.544622
  H     12.691471   -1.423051    1.209167
  H     11.001634   -0.950081    2.686688
  H      9.517981   -0.343750    1.919502
  H     10.599794    0.781727    2.731102
  H     11.471834    1.504933   -0.845402
  H     10.556255    2.092148    0.552646
  C     15.541592   -2.119058    0.524367
  H     14.670172   -2.636859    0.114971
  H     16.442933   -2.680671    0.254662
  H     15.470028   -2.169358    1.620813
  H      9.819523    0.911989   -0.523483

----------------------------
CARTESIAN COORDINATES (A.U.)
----------------------------
  NO LB      ZA    FRAG     MASS         X           Y           Z
   0 C     6.0000    0    12.011   34.924478    3.628427    0.201189
   1 C     6.0000    0    12.011   32.339490    2.527330   -0.319586
   2 C     6.0000    0    12.011   30.383726    3.814050   -1.477007
   3 C     6.0000    0    12.011   30.553533    6.506418   -2.420997
   4 C     6.0000    0    12.011   27.938817    2.599283   -1.876977
   5 C     6.0000    0    12.011   27.604638   -0.006458   -1.041596
   6 C     6.0000    0    12.011   24.997317   -1.156374   -1.459688
   7 C     6.0000    0    12.011   23.400067   -1.259747    0.916259
   8 C     6.0000    0    12.011   21.398460    0.180472    1.524908
   9 C     6.0000    0    12.011   19.992347   -0.232080    3.979069
  10 C     6.0000    0    12.011   20.358808    2.278713   -0.113869
  11 C     6.0000    0    12.011   29.573768   -1.302993    0.083534
  12 C     6.0000    0    12.011   32.010784   -0.089377    0.487560
  13 O     8.0000    0    15.999   33.825218   -1.284243    1.529657
  14 O     8.0000    0    15.999   26.156971    3.817001   -2.957304
  15 H     1.0000    0     1.008   35.032381    5.657619   -0.155901
  16 H     1.0000    0     1.008   36.379129    2.701421   -0.956531
  17 H     1.0000    0     1.008   35.469011    3.284477    2.170829
  18 H     1.0000    0     1.008   32.428785    7.332909   -2.184346
  19 H     1.0000    0     1.008   29.186081    7.724033   -1.443111
  20 H     1.0000    0     1.008   30.055614    6.605598   -4.431990
  21 H     1.0000    0     1.008   25.192974   -3.090807   -2.190444
  22 H     1.0000    0     1.008   24.052273   -0.047123   -2.918913
  23 H     1.0000    0     1.008   23.983404   -2.689176    2.284994
  24 H     1.0000    0     1.008   20.790075   -1.795392    5.077105
  25 H     1.0000    0     1.008   17.986378   -0.649593    3.627334
  26 H     1.0000    0     1.008   20.030708    1.477250    5.161035
  27 H     1.0000    0     1.008   21.678624    2.843911   -1.597578
  28 H     1.0000    0     1.008   19.948430    3.953586    1.044350
  29 C     6.0000    0    12.011   29.369353   -4.004439    0.990909
  30 H     1.0000    0     1.008   27.722608   -4.982941    0.217264
  31 H     1.0000    0     1.008   31.072641   -5.065734    0.481242
  32 H     1.0000    0     1.008   29.234117   -4.099493    3.062893
  33 H     1.0000    0     1.008   18.556210    1.723409   -0.989239

--------------------------------
INTERNAL COORDINATES (ANGSTROEM)
--------------------------------
 C      0   0   0     0.000000000000     0.00000000     0.00000000
 C      1   0   0     1.512168406217     0.00000000     0.00000000
 C      2   1   0     1.381981906004   124.63629575     0.00000000
 C      3   2   1     1.512446734031   124.47275614     0.75163259
 C      3   2   1     1.460108480310   120.72436189   180.65019780
 C      5   3   2     1.458785275988   118.66179426   359.69105906
 C      6   5   3     1.524106754519   116.30462014   178.77932566
 C      7   6   5     1.515981189291   113.49974450   257.61517766
 C      8   7   6     1.344059862963   128.14574874   106.59182453
 C      9   8   7     1.512582532861   120.76897066   178.74583763
 C      9   8   7     1.512473279665   124.43931038   359.12108386
 C      6   5   3     1.382397983657   120.54870340   359.38688659
 C     12   6   5     1.456454064087   120.78430642     0.76392985
 O     13  12   6     1.275069176347   120.76973062   179.86839296
 O      5   3   2     1.277162561756   119.79803103   180.21918355
 H      1   2   3     1.091796204880   113.24986848     9.08486498
 H      1   2   3     1.099322387012   111.09520998   247.58636210
 H      1   2   3     1.096597447519   110.30192575   130.64121004
 H      4   3   2     1.091653022864   113.17404332     2.84758652
 H      4   3   2     1.098443857861   110.96737114   241.18531547
 H      4   3   2     1.097561603453   110.54967415   124.24256892
 H      7   6   5     1.099150708803   109.73258794   136.55791696
 H      7   6   5     1.091296362390   107.62658513    20.26280403
 H      8   7   6     1.091822729655   114.68034115   286.89267293
 H     10   9   8     1.095537168597   112.01301247   359.08493238
 H     10   9   8     1.100122011240   111.00108140   238.20513601
 H     10   9   8     1.099915338577   111.12878374   120.23938381
 H     11   9   8     1.092562716517   112.36338502   344.77308533
 H     11   9   8     1.099247682400   110.12572268   224.54398981
 C     12   6   5     1.511903378304   123.51306689   180.12685975
 H     30  12   6     1.093204154933   112.70269726    15.78361573
 H     30  12   6     1.095702889210   110.34116551   137.51489088
 H     30  12   6     1.099930026149   111.37536872   254.93895996
 H     11   9   8     1.100382798032   111.14001135   107.15514815

---------------------------
INTERNAL COORDINATES (A.U.)
---------------------------
 C      0   0   0     0.000000000000     0.00000000     0.00000000
 C      1   0   0     2.857584156119     0.00000000     0.00000000
 C      2   1   0     2.611567324383   124.63629575     0.00000000
 C      3   2   1     2.858110119462   124.47275614     0.75163259
 C      3   2   1     2.759205153601   120.72436189   180.65019780
 C      5   3   2     2.756704659814   118.66179426   359.69105906
 C      6   5   3     2.880144364900   116.30462014   178.77932566
 C      7   6   5     2.864789271936   113.49974450   257.61517766
 C      8   7   6     2.539905048595   128.14574874   106.59182453
 C      9   8   7     2.858366742060   120.76897066   178.74583763
 C      9   8   7     2.858160283440   124.43931038   359.12108386
 C      6   5   3     2.612353597197   120.54870340   359.38688659
 C     12   6   5     2.752299307762   120.78430642     0.76392985
 O     13  12   6     2.409531545101   120.76973062   179.86839296
 O      5   3   2     2.413487470216   119.79803103   180.21918355
 H      1   2   3     2.063195821278   113.24986848     9.08486498
 H      1   2   3     2.077418244342   111.09520998   247.58636210
 H      1   2   3     2.072268854967   110.30192575   130.64121004
 H      4   3   2     2.062925246479   113.17404332     2.84758652
 H      4   3   2     2.075758064846   110.96737114   241.18531547
 H      4   3   2     2.074090845634   110.54967415   124.24256892
 H      7   6   5     2.077093819542   109.73258794   136.55791696
 H      7   6   5     2.062251255862   107.62658513    20.26280403
 H      8   7   6     2.063245945838   114.68034115   286.89267293
 H     10   9   8     2.070265218180   112.01301247   359.08493238
 H     10   9   8     2.078929315143   111.00108140   238.20513601
 H     10   9   8     2.078538760409   111.12878374   120.23938381
 H     11   9   8     2.064644318350   112.36338502   344.77308533
 H     11   9   8     2.077277073083   110.12572268   224.54398981
 C     12   6   5     2.857083325946   123.51306689   180.12685975
 H     30  12   6     2.065856461288   112.70269726    15.78361573
 H     30  12   6     2.070578384753   110.34116551   137.51489088
 H     30  12   6     2.078566515899   111.37536872   254.93895996
 H     11   9   8     2.079422130759   111.14001135   107.15514815


           ************************************************************
           *        Program running with 4 parallel MPI-processes     *
           *              working on a common directory               *
           ************************************************************
------------------------------------------------------------------------------
                   ___                                                        
                  /   \      - P O W E R E D   B Y -                         
                 /     \                                                     
                 |  |  |   _    _      __       _____    __    __             
                 |  |  |  | |  | |    /  \     |  _  \  |  |  /  |          
                  \  \/   | |  | |   /    \    | | | |  |  | /  /          
                 / \  \   | |__| |  /  /\  \   | |_| |  |  |/  /          
                |  |  |   |  __  | /  /__\  \  |    /   |      \           
                |  |  |   | |  | | |   __   |  |    \   |  |\   \          
                \     /   | |  | | |  |  |  |  | |\  \  |  | \   \       
                 \___/    |_|  |_| |__|  |__|  |_| \__\ |__|  \__/        
                                                                              
                      - O R C A' S   B I G   F R I E N D -                    
                                      &                                       
                       - I N T E G R A L  F E E D E R -                       
                                                                              
 v1 FN, 2020, v2 2021                                                         
------------------------------------------------------------------------------


Reading SHARK input file mPQ1_1e_0H_B3LYP_631Gd_opt.SHARKINP.tmp ... ok
----------------------
SHARK INTEGRAL PACKAGE
----------------------

Number of atoms                             ...     34
Number of basis functions                   ...    260
Number of shells                            ...    132
Maximum angular momentum                    ...      2
Integral batch strategy                     ... SHARK/LIBINT Hybrid
RI-J (if used) integral strategy            ... SPLIT-RIJ (Revised 2003 algorithm where possible)
Printlevel                                  ...      1
Contraction scheme used                     ... SEGMENTED contraction
Coulomb Range Separation                    ... NOT USED
Exchange Range Separation                   ... NOT USED
Finite Nucleus Model                        ... NOT USED
Auxiliary Coulomb fitting basis             ... AVAILABLE
   # of basis functions in Aux-J            ...    982
   # of shells in Aux-J                     ...    330
   Maximum angular momentum in Aux-J        ...      4
Auxiliary J/K fitting basis                 ... NOT available
Auxiliary Correlation fitting basis         ... NOT available
Auxiliary 'external' fitting basis          ... NOT available
Integral threshold                          ...     2.500000e-11
Primitive cut-off                           ...     2.500000e-12
Primitive pair pre-selection threshold      ...     2.500000e-12

Calculating pre-screening integrals         ... done (  0.1 sec) Dimension = 132
Organizing shell pair data                  ... done (  0.1 sec)
Shell pair information
Total number of shell pairs                 ...      8778
Shell pairs after pre-screening             ...      7074
Total number of primitive shell pairs       ...     49218
Primitive shell pairs kept                  ...     22891
          la=0 lb=0:   2731 shell pairs
          la=1 lb=0:   2324 shell pairs
          la=1 lb=1:    495 shell pairs
          la=2 lb=0:    982 shell pairs
          la=2 lb=1:    443 shell pairs
          la=2 lb=2:     99 shell pairs

Calculating one electron integrals          ... done (  0.0 sec)
Calculating RI/J V-Matrix + Cholesky decomp.... done (  0.1 sec)
Calculating Nuclear repulsion               ... done (  0.0 sec) ENN=   1078.918505646324 Eh

SHARK setup successfully completed in   0.4 seconds

Maximum memory used throughout the entire GTOINT-calculation: 17.1 MB


           ************************************************************
           *        Program running with 4 parallel MPI-processes     *
           *              working on a common directory               *
           ************************************************************

Diagonalization of the overlap matrix:
Smallest eigenvalue                        ... 4.132e-04
Time for diagonalization                   ...    0.014 sec
Threshold for overlap eigenvalues          ... 1.000e-08
Number of eigenvalues below threshold      ... 0
Time for construction of square roots      ...    0.011 sec
Total time needed                          ...    0.030 sec

-------------------
DFT GRID GENERATION
-------------------

General Integration Accuracy     IntAcc      ... 4.959
Radial Grid Type                 RadialGrid  ... OptM3 with GC (2021)
Angular Grid (max. ang.)         AngularGrid ... 6 (Lebedev-590)
Angular grid pruning method      GridPruning ... 4 (adaptive)
Weight generation scheme         WeightScheme... Becke
Basis function cutoff            BFCut       ... 1.0000e-11
Integration weight cutoff        WCut        ... 1.0000e-14
Angular grids for H and He will be reduced by one unit
Partially contracted basis set               ... off
Rotationally invariant grid construction     ... off

Total number of grid points                  ...   381692
Total number of batches                      ...     5980
Average number of points per batch           ...       63
Average number of grid points per atom       ...    11226
Time for grid setup =    4.974 sec

--------------------
COSX GRID GENERATION
--------------------

GRIDX 1
-------
General Integration Accuracy     IntAcc      ... 4.020
Radial Grid Type                 RadialGrid  ... OptM3 with GC (2021)
Angular Grid (max. ang.)         AngularGrid ... 2 (Lebedev-110)
Angular grid pruning method      GridPruning ... 4 (adaptive)
Weight generation scheme         WeightScheme... Becke
Basis function cutoff            BFCut       ... 1.0000e-11
Integration weight cutoff        WCut        ... 1.0000e-14
Angular grids for H and He will be reduced by one unit
Partially contracted basis set               ... on
Rotationally invariant grid construction     ... off

Total number of grid points                  ...    41616
Total number of batches                      ...      666
Average number of points per batch           ...       62
Average number of grid points per atom       ...     1224
UseSFitting                                  ... on

GRIDX 2
-------
General Integration Accuracy     IntAcc      ... 4.338
Radial Grid Type                 RadialGrid  ... OptM3 with GC (2021)
Angular Grid (max. ang.)         AngularGrid ... 3 (Lebedev-194)
Angular grid pruning method      GridPruning ... 4 (adaptive)
Weight generation scheme         WeightScheme... Becke
Basis function cutoff            BFCut       ... 1.0000e-11
Integration weight cutoff        WCut        ... 1.0000e-14
Angular grids for H and He will be reduced by one unit
Partially contracted basis set               ... on
Rotationally invariant grid construction     ... off

Total number of grid points                  ...    90679
Total number of batches                      ...     1434
Average number of points per batch           ...       63
Average number of grid points per atom       ...     2667
UseSFitting                                  ... on

GRIDX 3
-------
General Integration Accuracy     IntAcc      ... 4.871
Radial Grid Type                 RadialGrid  ... OptM3 with GC (2021)
Angular Grid (max. ang.)         AngularGrid ... 4 (Lebedev-302)
Angular grid pruning method      GridPruning ... 4 (adaptive)
Weight generation scheme         WeightScheme... Becke
Basis function cutoff            BFCut       ... 1.0000e-11
Integration weight cutoff        WCut        ... 1.0000e-14
Angular grids for H and He will be reduced by one unit
Partially contracted basis set               ... on
Rotationally invariant grid construction     ... off

Total number of grid points                  ...   173450
Total number of batches                      ...     2729
Average number of points per batch           ...       63
Average number of grid points per atom       ...     5101
UseSFitting                                  ... on

Time for X-Grid setup             =    2.354 sec


--------------------
CPCM SOLVATION MODEL
--------------------
CPCM parameters:
  Epsilon                                         ...      80.4000
  Refrac                                          ...       1.3300
  Rsolv                                           ...       1.3000
  Surface type                                    ... GAUSSIAN VDW
  Epsilon function type                           ...         CPCM
Radii:
 Radius for C  used is    3.8550 Bohr (=   2.0400 Ang.)
 Radius for O  used is    3.4469 Bohr (=   1.8240 Ang.)
 Radius for H  used is    2.4944 Bohr (=   1.3200 Ang.)
Calculating surface                               ...        done! (  0.0s)
GEPOL surface points                              ...         1800
GEPOL Volume                                      ...    1923.8059
GEPOL Surface-area                                ...    1006.9949
Calculating surface distance matrix               ...        done! (  0.0s)
Performing Cholesky decomposition & store         ...        done! (  0.1s)
Overall time for CPCM initialization              ...                 0.1s
--------------
SCF ITERATIONS
--------------
ITER       Energy         Delta-E        Max-DP      RMS-DP      [F,P]     Damp
               ***  Starting incremental Fock matrix formation  ***
  0   -694.4407613112   0.000000000000 0.00011647  0.00000232  0.0013201 0.7000
  1   -694.4407634621  -0.000002150930 0.00010713  0.00000226  0.0010443 0.7000
                               ***Turning on DIIS***
  2   -694.4407651708  -0.000001708747 0.00028468  0.00000647  0.0007847 0.0000
               *** Restarting incremental Fock matrix formation ***
                                   *** Resetting DIIS ***
  3   -694.4407695843  -0.000004413415 0.00004300  0.00000076  0.0000801 0.0000
  4   -694.4407696188  -0.000000034551 0.00000620  0.00000015  0.0000087 0.0000
                 **** Energy Check signals convergence ****

               *****************************************************
               *                     SUCCESS                       *
               *           SCF CONVERGED AFTER   5 CYCLES          *
               *****************************************************

Old exchange energy                            =    -19.149727140 Eh
New exchange energy                            =    -19.149737989 Eh
Exchange energy change after final integration =     -0.000010849 Eh
Total energy after final integration           =   -694.440780467 Eh
Final COS-X integration done in                =    14.207 sec
Total Energy       :         -694.44078047 Eh          -18896.69433 eV
  Last Energy change         ...    6.4949e-10  Tolerance :   1.0000e-08
  Last MAX-Density change    ...    0.0000e+00  Tolerance :   1.0000e-07
             **** THE GBW FILE WAS UPDATED (mPQ1_1e_0H_B3LYP_631Gd_opt.gbw) ****
             **** DENSITY mPQ1_1e_0H_B3LYP_631Gd_opt.scfp WAS UPDATED ****
             **** ENERGY FILE WAS UPDATED (mPQ1_1e_0H_B3LYP_631Gd_opt.en.tmp) ****
----------------------
UHF SPIN CONTAMINATION
----------------------

Warning: in a DFT calculation there is little theoretical justification to 
         calculate <S**2> as in Hartree-Fock theory. We will do it anyways
         but you should keep in mind that the values have only limited relevance

Expectation value of <S**2>     :     0.759359
Ideal value S*(S+1) for S=0.5   :     0.750000
Deviation                       :     0.009359

             **** THE GBW FILE WAS UPDATED (mPQ1_1e_0H_B3LYP_631Gd_opt.gbw) ****
             **** DENSITY mPQ1_1e_0H_B3LYP_631Gd_opt.scfp WAS UPDATED ****
Total SCF time: 0 days 0 hours 1 min 3 sec 

Maximum memory used throughout the entire SCF-calculation: 106.9 MB

-------------------------   --------------------
FINAL SINGLE POINT ENERGY      -694.440780467064
-------------------------   --------------------


           ************************************************************
           *        Program running with 4 parallel MPI-processes     *
           *              working on a common directory               *
           ************************************************************
------------------------------------------------------------------------------
                         ORCA SCF GRADIENT CALCULATION
------------------------------------------------------------------------------

 ... reading COSX grid (gridx3)
Gradient of the Kohn-Sham DFT energy:
Kohn-Sham wavefunction type      ... UKS
Hartree-Fock exchange scaling    ...    0.200
Number of operators              ...    2
Number of atoms                  ...   34
Basis set dimensions             ...  260
Integral neglect threshold       ... 2.5e-11
Integral primitive cutoff        ... 2.5e-12
SHARK Integral package           ... ON

Nuc. rep. gradient       (SHARK) ... done (  0.0 sec)
HCore & Overlap gradient (SHARK) ... done (  0.2 sec)
RI-J gradient            (SHARK) ... done (  1.1 sec)
COSX-gradient                    ... done ( 20.8 sec)
Exchange-correlation gradient    ... done

------------------
CARTESIAN GRADIENT
------------------

   1   C   :   -0.000003245   -0.000001634   -0.000007412
   2   C   :    0.000048846   -0.000016268   -0.000012309
   3   C   :   -0.000030864    0.000035983   -0.000001362
   4   C   :    0.000017891   -0.000006225   -0.000005162
   5   C   :    0.000025310    0.000009997    0.000018719
   6   C   :   -0.000020444    0.000001315    0.000005208
   7   C   :    0.000044754    0.000022729   -0.000020023
   8   C   :   -0.000002071    0.000004034    0.000001458
   9   C   :   -0.000007895   -0.000001033    0.000034494
  10   C   :   -0.000006119   -0.000004050   -0.000009294
  11   C   :   -0.000031724   -0.000029805   -0.000034960
  12   C   :    0.000004158   -0.000059130    0.000014947
  13   C   :   -0.000015234    0.000013186   -0.000012630
  14   O   :    0.000008521    0.000001484   -0.000004517
  15   O   :   -0.000001819   -0.000007333   -0.000006925
  16   H   :    0.000008418   -0.000002227   -0.000004236
  17   H   :   -0.000011704   -0.000020985    0.000004715
  18   H   :   -0.000005723    0.000011183    0.000010030
  19   H   :    0.000001700    0.000005179    0.000002490
  20   H   :   -0.000003393   -0.000015299    0.000001684
  21   H   :    0.000006910   -0.000009344   -0.000006204
  22   H   :   -0.000011478   -0.000012098    0.000007245
  23   H   :    0.000000048   -0.000006227    0.000001408
  24   H   :    0.000002669    0.000000491   -0.000001231
  25   H   :    0.000003815    0.000005257    0.000000454
  26   H   :    0.000000791    0.000006789   -0.000006823
  27   H   :    0.000005609    0.000002887   -0.000000359
  28   H   :    0.000013377    0.000008401    0.000010701
  29   H   :    0.000016231    0.000009660   -0.000001157
  30   C   :   -0.000006647   -0.000005521   -0.000013726
  31   H   :   -0.000001326   -0.000010920    0.000001326
  32   H   :    0.000007322    0.000019420    0.000001958
  33   H   :   -0.000018489    0.000011076    0.000004186
  34   H   :   -0.000000197    0.000009739    0.000001542

Difference to translation invariance:
           :    0.0000379979   -0.0000292890   -0.0000257677

Difference to rotation invariance:
           :   -0.0002510461    0.0005255059   -0.0012848803

Norm of the cartesian gradient     ...    0.0001519420
RMS gradient                       ...    0.0000150445
MAX gradient                       ...    0.0000591303

-------
TIMINGS
-------

Total SCF gradient time            ...       33.244 sec

One electron gradient       ....       0.221 sec  (  0.7%)
RI-J Coulomb gradient       ....       1.094 sec  (  3.3%)
COSX gradient               ....      20.777 sec  ( 62.5%)
XC gradient                 ....       9.474 sec  ( 28.5%)
CPCM gradient               ....       0.548 sec  (  1.6%)
   A-Matrix (El+Nuc)        ....       0.150 sec  (  0.4%)
   Potential                ....       0.398 sec  (  1.2%)

Maximum memory used throughout the entire SCFGRAD-calculation: 87.3 MB
------------------------------------------------------------------------------
                         ORCA GEOMETRY RELAXATION STEP
------------------------------------------------------------------------------

Reading the OPT-File                    .... done
Getting information on internals        .... done
Copying old internal coords+grads       .... done
Making the new internal coordinates     .... (new redundants).... done
Validating the new internal coordinates .... (new redundants).... done
Calculating the B-matrix                .... done
Calculating the G,G- and P matrices     .... done
Transforming gradient to internals      .... done
Projecting the internal gradient        .... done
Number of atoms                         ....  34
Number of internal coordinates          .... 164
Current Energy                          ....  -694.440780467 Eh
Current gradient norm                   ....     0.000151942 Eh/bohr
Maximum allowed component of the step   ....  0.300
Current trust radius                    ....  0.300
Updating the Hessian (BFGS)             .... done
Forming the augmented Hessian           .... done
Diagonalizing the augmented Hessian     .... done
Last element of RFO vector              ....  0.999823651
Lowest eigenvalues of augmented Hessian:
 -0.000000462  0.000212840  0.001228185  0.003162564  0.004530194
Length of the computed step             ....  0.018782729
The final length of the internal step   ....  0.018782729
Converting the step to cartesian space:
 Initial RMS(Int)=    0.0014666847
Transforming coordinates:
 Iter   0:  RMS(Cart)=    0.0026778798 RMS(Int)=    0.0014666852
 Iter   1:  RMS(Cart)=    0.0000067138 RMS(Int)=    0.0000051096
 Iter   2:  RMS(Cart)=    0.0000000363 RMS(Int)=    0.0000000212
done
Storing new coordinates                 .... done

                                .--------------------.
          ----------------------|Geometry convergence|-------------------------
          Item                value                   Tolerance       Converged
          ---------------------------------------------------------------------
          Energy change      -0.0000003391            0.0000002000      NO
          RMS gradient        0.0000091146            0.0000080000      NO
          MAX gradient        0.0000279063            0.0000300000      YES
          RMS step            0.0014666847            0.0001000000      NO
          MAX step            0.0057468932            0.0002000000      NO
          ........................................................
          Max(Bonds)      0.0001      Max(Angles)    0.03
          Max(Dihed)        0.33      Max(Improp)    0.00
          ---------------------------------------------------------------------

The optimization has not yet converged - more geometry cycles are needed


    ---------------------------------------------------------------------------
                         Redundant Internal Coordinates
                            (Angstroem and degrees)

        Definition                    Value    dE/dq     Step     New-Value
    ----------------------------------------------------------------------------
     1. B(C   1,C   0)                1.5122 -0.000017 -0.0000    1.5121   
     2. B(C   2,C   1)                1.3820  0.000014  0.0000    1.3820   
     3. B(C   3,C   2)                1.5124 -0.000014 -0.0001    1.5124   
     4. B(C   4,C   2)                1.4601 -0.000005 -0.0000    1.4601   
     5. B(C   5,C   4)                1.4588  0.000012  0.0000    1.4588   
     6. B(C   6,C   5)                1.5241 -0.000018 -0.0001    1.5240   
     7. B(C   7,C   6)                1.5160  0.000018  0.0000    1.5160   
     8. B(C   8,C   7)                1.3441  0.000009 -0.0000    1.3440   
     9. B(C   9,C   8)                1.5126 -0.000010 -0.0000    1.5126   
    10. B(C  10,C   8)                1.5125  0.000007  0.0000    1.5125   
    11. B(C  11,C   5)                1.3824 -0.000003  0.0000    1.3824   
    12. B(C  12,C  11)                1.4565  0.000012  0.0000    1.4565   
    13. B(C  12,C   1)                1.4595  0.000002  0.0000    1.4595   
    14. B(O  13,C  12)                1.2751  0.000002 -0.0000    1.2751   
    15. B(O  14,C   4)                1.2772  0.000003  0.0000    1.2772   
    16. B(H  15,C   0)                1.0918  0.000002  0.0000    1.0918   
    17. B(H  16,C   0)                1.0993 -0.000004  0.0000    1.0994   
    18. B(H  17,C   0)                1.0966  0.000006 -0.0000    1.0966   
    19. B(H  18,C   3)                1.0917  0.000002  0.0000    1.0917   
    20. B(H  19,C   3)                1.0984 -0.000001  0.0000    1.0985   
    21. B(H  20,C   3)                1.0976  0.000003 -0.0000    1.0975   
    22. B(H  21,C   6)                1.0992  0.000007  0.0000    1.0992   
    23. B(H  22,C   6)                1.0913 -0.000004  0.0000    1.0913   
    24. B(H  23,C   7)                1.0918  0.000000  0.0000    1.0918   
    25. B(H  24,C   9)                1.0955  0.000000 -0.0000    1.0955   
    26. B(H  25,C   9)                1.1001 -0.000001  0.0000    1.1001   
    27. B(H  26,C   9)                1.0999  0.000001 -0.0000    1.0999   
    28. B(H  27,C  10)                1.0926  0.000000 -0.0000    1.0926   
    29. B(H  28,C  10)                1.0992  0.000005 -0.0000    1.0992   
    30. B(C  29,C  11)                1.5119 -0.000020 -0.0000    1.5119   
    31. B(H  30,C  29)                1.0932  0.000005  0.0000    1.0932   
    32. B(H  31,C  29)                1.0957 -0.000004 -0.0000    1.0957   
    33. B(H  32,C  29)                1.0999  0.000003  0.0000    1.0999   
    34. B(H  33,C  10)                1.1004 -0.000003  0.0000    1.1004   
    35. A(C   1,C   0,H  17)          110.30 -0.000001   -0.01    110.29   
```
