## Supplementary material for "A novel quinone biosynthetic pathway illuminates the evolution of aerobic metabolism": mPQ1_1e_0H_B3LYP_631Gd_opt.out (part 2 of 4)

```
    36. A(C   1,C   0,H  15)          113.25  0.000012   -0.01    113.24   
    37. A(H  16,C   0,H  17)          105.76  0.000011   -0.01    105.75   
    38. A(C   1,C   0,H  16)          111.10 -0.000026    0.02    111.12   
    39. A(H  15,C   0,H  16)          107.81  0.000010   -0.00    107.80   
    40. A(H  15,C   0,H  17)          108.30 -0.000006    0.01    108.31   
    41. A(C   0,C   1,C  12)          114.84 -0.000007    0.01    114.85   
    42. A(C   2,C   1,C  12)          120.52 -0.000003    0.00    120.53   
    43. A(C   0,C   1,C   2)          124.64  0.000010   -0.01    124.63   
    44. A(C   1,C   2,C   4)          120.72 -0.000015   -0.00    120.72   
    45. A(C   1,C   2,C   3)          124.47  0.000010   -0.01    124.47   
    46. A(C   3,C   2,C   4)          114.80  0.000005    0.01    114.81   
    47. A(H  18,C   3,H  19)          108.05  0.000004   -0.01    108.04   
    48. A(C   2,C   3,H  18)          113.17  0.000014   -0.01    113.16   
    49. A(H  19,C   3,H  20)          105.70  0.000010   -0.00    105.70   
    50. A(C   2,C   3,H  20)          110.55 -0.000006   -0.01    110.54   
    51. A(H  18,C   3,H  20)          108.08  0.000001    0.00    108.08   
    52. A(C   2,C   3,H  19)          110.97 -0.000024    0.03    111.00   
    53. A(C   2,C   4,C   5)          118.66  0.000015    0.00    118.66   
    54. A(C   2,C   4,O  14)          119.80  0.000000    0.00    119.80   
    55. A(C   5,C   4,O  14)          121.54 -0.000015   -0.00    121.53   
    56. A(C   4,C   5,C   6)          116.30  0.000009   -0.00    116.30   
    57. A(C   4,C   5,C  11)          120.55  0.000005   -0.00    120.55   
    58. A(C   6,C   5,C  11)          123.14 -0.000014    0.00    123.14   
    59. A(C   5,C   6,C   7)          113.50  0.000001    0.00    113.50   
    60. A(C   7,C   6,H  22)          110.53  0.000002   -0.00    110.53   
    61. A(H  21,C   6,H  22)          107.17  0.000000    0.00    107.17   
    62. A(C   5,C   6,H  22)          107.63  0.000004    0.01    107.63   
    63. A(C   7,C   6,H  21)          108.10 -0.000016   -0.01    108.09   
    64. A(C   5,C   6,H  21)          109.73  0.000010    0.00    109.74   
    65. A(C   8,C   7,H  23)          117.17 -0.000003    0.01    117.19   
    66. A(C   6,C   7,H  23)          114.68 -0.000010   -0.03    114.65   
    67. A(C   6,C   7,C   8)          128.15  0.000013    0.02    128.16   
    68. A(C   9,C   8,C  10)          114.79  0.000007    0.01    114.80   
    69. A(C   7,C   8,C  10)          124.44 -0.000016   -0.01    124.43   
    70. A(C   7,C   8,C   9)          120.77  0.000008    0.00    120.77   
    71. A(H  25,C   9,H  26)          106.21  0.000004   -0.00    106.21   
    72. A(H  24,C   9,H  26)          108.20 -0.000002    0.00    108.20   
    73. A(C   8,C   9,H  26)          111.13 -0.000002    0.01    111.14   
    74. A(H  24,C   9,H  25)          108.05  0.000007   -0.01    108.04   
    75. A(C   8,C   9,H  25)          111.00 -0.000006   -0.00    111.00   
    76. A(C   8,C   9,H  24)          112.01 -0.000001    0.00    112.01   
    77. A(H  28,C  10,H  33)          106.19  0.000001   -0.01    106.17   
    78. A(C   8,C  10,H  33)          111.14  0.000018   -0.00    111.14   
    79. A(H  27,C  10,H  33)          108.95  0.000008    0.00    108.95   
    80. A(H  27,C  10,H  28)          107.83 -0.000008    0.02    107.85   
    81. A(C   8,C  10,H  28)          110.13 -0.000008    0.00    110.13   
    82. A(C   8,C  10,H  27)          112.36 -0.000012   -0.01    112.36   
    83. A(C  12,C  11,C  29)          115.70  0.000017    0.00    115.70   
    84. A(C   5,C  11,C  29)          123.51  0.000006   -0.00    123.51   
    85. A(C   5,C  11,C  12)          120.78 -0.000023   -0.00    120.78   
    86. A(C  11,C  12,O  13)          120.77 -0.000000    0.00    120.77   
    87. A(C   1,C  12,O  13)          120.48 -0.000020    0.00    120.49   
    88. A(C   1,C  12,C  11)          118.75  0.000021   -0.00    118.74   
    89. A(H  31,C  29,H  32)          105.99  0.000019   -0.00    105.99   
    90. A(H  30,C  29,H  32)          107.44 -0.000003   -0.00    107.44   
    91. A(C  11,C  29,H  32)          111.38 -0.000015    0.00    111.38   
    92. A(H  30,C  29,H  31)          108.71  0.000009    0.00    108.71   
    93. A(C  11,C  29,H  31)          110.34 -0.000028    0.01    110.35   
    94. A(C  11,C  29,H  30)          112.70  0.000019   -0.01    112.69   
    95. D(C  12,C   1,C   0,H  15)   -171.29 -0.000010    0.28   -171.02   
    96. D(C  12,C   1,C   0,H  17)    -49.74 -0.000010    0.27    -49.47   
    97. D(C  12,C   1,C   0,H  16)     67.21 -0.000013    0.27     67.48   
    98. D(C   2,C   1,C   0,H  15)      9.08 -0.000011    0.28      9.36   
    99. D(C   2,C   1,C   0,H  17)    130.64 -0.000010    0.28    130.92   
   100. D(C   2,C   1,C   0,H  16)   -112.41 -0.000013    0.27   -112.14   
   101. D(C   3,C   2,C   1,C   0)      0.75 -0.000002    0.02      0.77   
   102. D(C   3,C   2,C   1,C  12)   -178.85 -0.000002    0.02   -178.83   
   103. D(C   4,C   2,C   1,C   0)   -179.35 -0.000002    0.03   -179.32   
   104. D(C   4,C   2,C   1,C  12)      1.05 -0.000002    0.03      1.08   
   105. D(H  19,C   3,C   2,C   4)     61.28 -0.000007    0.32     61.60   
   106. D(H  20,C   3,C   2,C   1)    124.24 -0.000001    0.32    124.56   
   107. D(H  19,C   3,C   2,C   1)   -118.81 -0.000006    0.33   -118.49   
   108. D(H  18,C   3,C   2,C   4)   -177.06 -0.000008    0.32   -176.74   
   109. D(H  18,C   3,C   2,C   1)      2.85 -0.000008    0.33      3.18   
   110. D(H  20,C   3,C   2,C   4)    -55.66 -0.000001    0.31    -55.35   
   111. D(O  14,C   4,C   2,C   3)      0.13  0.000003   -0.03      0.10   
   112. D(O  14,C   4,C   2,C   1)   -179.78  0.000003   -0.04   -179.82   
   113. D(C   5,C   4,C   2,C   3)    179.60 -0.000001   -0.03    179.57   
   114. D(C   5,C   4,C   2,C   1)     -0.31 -0.000001   -0.04     -0.35   
   115. D(C  11,C   5,C   4,O  14)    178.85 -0.000002    0.02    178.87   
   116. D(C   6,C   5,C   4,O  14)     -1.76 -0.000002    0.02     -1.74   
   117. D(C   6,C   5,C   4,C   2)    178.78  0.000002    0.02    178.80   
   118. D(C  11,C   5,C   4,C   2)     -0.61  0.000002    0.02     -0.59   
   119. D(H  22,C   6,C   5,C  11)   -160.36 -0.000002    0.03   -160.33   
   120. D(H  22,C   6,C   5,C   4)     20.26 -0.000001    0.03     20.30   
   121. D(H  21,C   6,C   5,C  11)    -44.07  0.000006    0.04    -44.03   
   122. D(H  21,C   6,C   5,C   4)    136.56  0.000006    0.04    136.60   
   123. D(C   7,C   6,C   5,C  11)     76.99 -0.000006    0.03     77.02   
   124. D(C   7,C   6,C   5,C   4)   -102.38 -0.000006    0.03   -102.35   
   125. D(C   8,C   7,C   6,C   5)    106.59  0.000003    0.02    106.61   
   126. D(H  23,C   7,C   6,H  22)    165.86 -0.000004    0.03    165.89   
   127. D(H  23,C   7,C   6,H  21)     48.86  0.000004    0.03     48.89   
   128. D(H  23,C   7,C   6,C   5)    -73.11  0.000002    0.03    -73.08   
   129. D(C   8,C   7,C   6,H  22)    -14.44 -0.000003    0.01    -14.43   
   130. D(C   8,C   7,C   6,H  21)   -131.44  0.000005    0.01   -131.42   
   131. D(C  10,C   8,C   7,H  23)    178.81  0.000000    0.01    178.82   
   132. D(C  10,C   8,C   7,C   6)     -0.88 -0.000001    0.02     -0.85   
   133. D(C   9,C   8,C   7,H  23)     -1.56  0.000000   -0.01     -1.58   
   134. D(C   9,C   8,C   7,C   6)    178.75 -0.000001    0.00    178.75   
   135. D(H  26,C   9,C   8,C  10)    -60.10 -0.000003    0.01    -60.09   
   136. D(H  26,C   9,C   8,C   7)    120.24 -0.000003    0.03    120.27   
   137. D(H  25,C   9,C   8,C  10)     57.86 -0.000002    0.01     57.88   
   138. D(H  25,C   9,C   8,C   7)   -121.79 -0.000002    0.03   -121.76   
   139. D(H  24,C   9,C   8,C  10)    178.74  0.000001    0.00    178.75   
   140. D(H  24,C   9,C   8,C   7)     -0.92  0.000001    0.02     -0.89   
   141. D(H  33,C  10,C   8,C   9)    -72.49  0.000004   -0.04    -72.53   
   142. D(H  33,C  10,C   8,C   7)    107.16  0.000004   -0.06    107.09   
   143. D(H  28,C  10,C   8,C   9)     44.90  0.000012   -0.06     44.84   
   144. D(H  28,C  10,C   8,C   7)   -135.46  0.000012   -0.08   -135.54   
   145. D(H  27,C  10,C   8,C   9)    165.13 -0.000011   -0.04    165.09   
   146. D(H  27,C  10,C   8,C   7)    -15.23 -0.000011   -0.06    -15.29   
   147. D(C  29,C  11,C   5,C   6)      0.78  0.000001   -0.00      0.78   
   148. D(C  29,C  11,C   5,C   4)   -179.87  0.000001   -0.00   -179.88   
   149. D(C  12,C  11,C   5,C   6)   -178.59  0.000001    0.00   -178.58   
   150. D(C  12,C  11,C   5,C   4)      0.76  0.000001   -0.00      0.76   
   151. D(C   1,C  12,C  11,C  29)   -179.44 -0.000004   -0.00   -179.44   
   152. D(C   1,C  12,C  11,C   5)     -0.03 -0.000004   -0.01     -0.03   
   153. D(O  13,C  12,C   1,C   2)    179.21 -0.000003   -0.01    179.20   
   154. D(O  13,C  12,C   1,C   0)     -0.43 -0.000003   -0.01     -0.43   
   155. D(C  11,C  12,C   1,C   2)     -0.89  0.000005   -0.01     -0.91   
   156. D(O  13,C  12,C  11,C   5)    179.87  0.000004   -0.01    179.86   
   157. D(C  11,C  12,C   1,C   0)    179.47  0.000004   -0.01    179.46   
   158. D(O  13,C  12,C  11,C  29)      0.46  0.000003   -0.00      0.45   
   159. D(H  32,C  29,C  11,C  12)     74.33  0.000009    0.09     74.42   
   160. D(H  32,C  29,C  11,C   5)   -105.06  0.000009    0.09   -104.97   
   161. D(H  31,C  29,C  11,C  12)    -43.09  0.000013    0.08    -43.01   
   162. D(H  31,C  29,C  11,C   5)    137.51  0.000012    0.08    137.60   
   163. D(H  30,C  29,C  11,C  12)   -164.82  0.000008    0.08   -164.75   
   164. D(H  30,C  29,C  11,C   5)     15.78  0.000007    0.08     15.86   
    ----------------------------------------------------------------------------

         *************************************************************
         *                GEOMETRY OPTIMIZATION CYCLE  23            *
         *************************************************************
---------------------------------
CARTESIAN COORDINATES (ANGSTROEM)
---------------------------------
  C     18.481203    1.920253    0.106672
  C     17.113433    1.337342   -0.168963
  C     16.078567    2.018251   -0.781581
  C     16.168794    3.442815   -1.281375
  C     14.784641    1.375578   -0.992766
  C     14.607839   -0.003428   -0.550934
  C     13.228185   -0.611832   -0.772138
  C     12.382707   -0.666090    0.485063
  C     11.323323    0.095803    0.806958
  C     10.579364   -0.122327    2.105714
  C     10.772691    1.205364   -0.060961
  C     15.649936   -0.689640    0.044291
  C     16.939559   -0.047404    0.258091
  O     17.899741   -0.679701    0.809476
  O     13.841480    2.020121   -1.563878
  H     18.536617    2.994946   -0.077778
  H     19.250738    1.433376   -0.509257
  H     18.771237    1.734003    1.147652
  H     17.162817    3.877856   -1.161342
  H     15.449500    4.089072   -0.760177
  H     15.899839    3.495819   -2.344110
  H     13.331606   -1.635696   -1.158337
  H     12.728153   -0.025105   -1.544589
  H     12.692006   -1.422137    1.209527
  H     11.002020   -0.949030    2.687200
  H      9.518024   -0.344222    1.919642
  H     10.598835    0.782527    2.730745
  H     11.471404    1.504745   -0.845719
  H     10.553964    2.091581    0.551506
  C     15.541734   -2.119206    0.524248
  H     14.670947   -2.637151    0.113641
  H     16.443549   -2.680599    0.255742
  H     15.468647   -2.169657    1.620599
  H      9.819372    0.910376   -0.524725

----------------------------
CARTESIAN COORDINATES (A.U.)
----------------------------
  NO LB      ZA    FRAG     MASS         X           Y           Z
   0 C     6.0000    0    12.011   34.924413    3.628751    0.201581
   1 C     6.0000    0    12.011   32.339702    2.527211   -0.319294
   2 C     6.0000    0    12.011   30.384087    3.813942   -1.476974
   3 C     6.0000    0    12.011   30.554593    6.505978   -2.421448
   4 C     6.0000    0    12.011   27.938922    2.599466   -1.876056
   5 C     6.0000    0    12.011   27.604816   -0.006478   -1.041114
   6 C     6.0000    0    12.011   24.997646   -1.156196   -1.459130
   7 C     6.0000    0    12.011   23.399926   -1.258727    0.916635
   8 C     6.0000    0    12.011   21.397980    0.181042    1.524930
   9 C     6.0000    0    12.011   19.992102   -0.231165    3.979223
  10 C     6.0000    0    12.011   20.357435    2.277809   -0.115199
  11 C     6.0000    0    12.011   29.574093   -1.303230    0.083698
  12 C     6.0000    0    12.011   32.011127   -0.089580    0.487722
  13 O     8.0000    0    15.999   33.825608   -1.284448    1.529688
  14 O     8.0000    0    15.999   26.156606    3.817476   -2.955302
  15 H     1.0000    0     1.008   35.029129    5.659628   -0.146979
  16 H     1.0000    0     1.008   36.378623    2.708689   -0.962355
  17 H     1.0000    0     1.008   35.472497    3.276790    2.168747
  18 H     1.0000    0     1.008   32.433023    7.328086   -2.194618
  19 H     1.0000    0     1.008   29.195325    7.727225   -1.436526
  20 H     1.0000    0     1.008   30.046341    6.606140   -4.429727
  21 H     1.0000    0     1.008   25.193085   -3.091018   -2.188939
  22 H     1.0000    0     1.008   24.052724   -0.047441   -2.918851
  23 H     1.0000    0     1.008   23.984416   -2.687449    2.285675
  24 H     1.0000    0     1.008   20.790804   -1.793406    5.078072
  25 H     1.0000    0     1.008   17.986459   -0.650485    3.627598
  26 H     1.0000    0     1.008   20.028895    1.478762    5.160360
  27 H     1.0000    0     1.008   21.677812    2.843555   -1.598176
  28 H     1.0000    0     1.008   19.944102    3.952516    1.042195
  29 C     6.0000    0    12.011   29.369620   -4.004720    0.990684
  30 H     1.0000    0     1.008   27.724072   -4.983494    0.214750
  31 H     1.0000    0     1.008   31.073805   -5.065597    0.483282
  32 H     1.0000    0     1.008   29.231506   -4.100057    3.062488
  33 H     1.0000    0     1.008   18.555924    1.720361   -0.991587

--------------------------------
INTERNAL COORDINATES (ANGSTROEM)
--------------------------------
 C      0   0   0     0.000000000000     0.00000000     0.00000000
 C      1   0   0     1.512135163210     0.00000000     0.00000000
 C      2   1   0     1.381986467645   124.62525631     0.00000000
 C      3   2   1     1.512387881731   124.46547117     0.76958388
 C      3   2   1     1.460093225983   120.72068162   180.68071511
 C      5   3   2     1.458811708839   118.66422282   359.64981865
 C      6   5   3     1.523986557826   116.30410399   178.80072490
 C      7   6   5     1.516024488036   113.50292502   257.64753204
 C      8   7   6     1.344020824599   128.16368769   106.60760654
 C      9   8   7     1.512555112801   120.76965484   178.74814879
 C      9   8   7     1.512483281983   124.42901147   359.14579933
 C      6   5   3     1.382441461334   120.54853962   359.41094072
 C     12   6   5     1.456469840066   120.78246303     0.76277289
 O     13  12   6     1.275058412386   120.77013010   179.86189311
 O      5   3   2     1.277168004735   119.80038073   180.17879019
 H      1   2   3     1.091814614267   113.23834553     9.36461551
 H      1   2   3     1.099363741500   111.11908056   247.86068691
 H      1   2   3     1.096561627012   110.29234499   130.91627111
 H      4   3   2     1.091672512552   113.16335276     3.17610040
 H      4   3   2     1.098489295252   110.99518239   241.51458684
 H      4   3   2     1.097521054712   110.54007782   124.56169806
 H      7   6   5     1.099155114503   109.73628251   136.59992057
 H      7   6   5     1.091311811647   107.63210214    20.29580125
 H      8   7   6     1.091843415250   114.64796556   286.92455469
 H     10   9   8     1.095536485657   112.01319960   359.10859788
 H     10   9   8     1.100137625498   111.00009163   238.23894328
 H     10   9   8     1.099910917087   111.13629940   120.27336053
 H     11   9   8     1.092553913858   112.35668856   344.71253310
 H     11   9   8     1.099243782465   110.12988294   224.46274264
 C     12   6   5     1.511862288686   123.51078404   180.12293492
 H     30  12   6     1.093221928598   112.69093849    15.86298551
 H     30  12   6     1.095686031500   110.35125812   137.59603372
 H     30  12   6     1.099942197945   111.37984173   255.02900057
 H     11   9   8     1.100414221814   111.13567146   107.09021032

---------------------------
INTERNAL COORDINATES (A.U.)
---------------------------
 C      0   0   0     0.000000000000     0.00000000     0.00000000
 C      1   0   0     2.857521335939     0.00000000     0.00000000
 C      2   1   0     2.611575944634   124.62525631     0.00000000
 C      3   2   1     2.857998904733   124.46547117     0.76958388
 C      3   2   1     2.759176327101   120.72068162   180.68071511
 C      5   3   2     2.756754610663   118.66422282   359.64981865
 C      6   5   3     2.879917226068   116.30410399   178.80072490
 C      7   6   5     2.864871094705   113.50292502   257.64753204
 C      8   7   6     2.539831276778   128.16368769   106.60760654
 C      9   8   7     2.858314925656   120.76965484   178.74814879
 C      9   8   7     2.858179185083   124.42901147   359.14579933
 C      6   5   3     2.612435758100   120.54853962   359.41094072
 C     12   6   5     2.752329120041   120.78246303     0.76277289
 O     13  12   6     2.409511204162   120.77013010   179.86189311
 O      5   3   2     2.413497755956   119.80038073   180.17879019
 H      1   2   3     2.063230609977   113.23834553     9.36461551
 H      1   2   3     2.077496392998   111.11908056   247.86068691
 H      1   2   3     2.072201164020   110.29234499   130.91627111
 H      4   3   2     2.062962076652   113.16335276     3.17610040
 H      4   3   2     2.075843929071   110.99518239   241.51458684
 H      4   3   2     2.074014219618   110.54007782   124.56169806
 H      7   6   5     2.077102145110   109.73628251   136.59992057
 H      7   6   5     2.062280450726   107.63210214    20.29580125
 H      8   7   6     2.063285035948   114.64796556   286.92455469
 H     10   9   8     2.070263927610   112.01319960   359.10859788
 H     10   9   8     2.078958821813   111.00009163   238.23894328
 H     10   9   8     2.078530405005   111.13629940   120.27336053
 H     11   9   8     2.064627683736   112.35668856   344.71253310
 H     11   9   8     2.077269703275   110.12988294   224.46274264
 C     12   6   5     2.857005677820   123.51078404   180.12293492
 H     30  12   6     2.065890048647   112.69093849    15.86298551
 H     30  12   6     2.070546528297   110.35125812   137.59603372
 H     30  12   6     2.078589517260   111.37984173   255.02900057
 H     11   9   8     2.079481513100   111.13567146   107.09021032


           ************************************************************
           *        Program running with 4 parallel MPI-processes     *
           *              working on a common directory               *
           ************************************************************
------------------------------------------------------------------------------
                   ___                                                        
                  /   \      - P O W E R E D   B Y -                         
                 /     \                                                     
                 |  |  |   _    _      __       _____    __    __             
                 |  |  |  | |  | |    /  \     |  _  \  |  |  /  |          
                  \  \/   | |  | |   /    \    | | | |  |  | /  /          
                 / \  \   | |__| |  /  /\  \   | |_| |  |  |/  /          
                |  |  |   |  __  | /  /__\  \  |    /   |      \           
                |  |  |   | |  | | |   __   |  |    \   |  |\   \          
                \     /   | |  | | |  |  |  |  | |\  \  |  | \   \       
                 \___/    |_|  |_| |__|  |__|  |_| \__\ |__|  \__/        
                                                                              
                      - O R C A' S   B I G   F R I E N D -                    
                                      &                                       
                       - I N T E G R A L  F E E D E R -                       
                                                                              
 v1 FN, 2020, v2 2021                                                         
------------------------------------------------------------------------------


Reading SHARK input file mPQ1_1e_0H_B3LYP_631Gd_opt.SHARKINP.tmp ... ok
----------------------
SHARK INTEGRAL PACKAGE
----------------------

Number of atoms                             ...     34
Number of basis functions                   ...    260
Number of shells                            ...    132
Maximum angular momentum                    ...      2
Integral batch strategy                     ... SHARK/LIBINT Hybrid
RI-J (if used) integral strategy            ... SPLIT-RIJ (Revised 2003 algorithm where possible)
Printlevel                                  ...      1
Contraction scheme used                     ... SEGMENTED contraction
Coulomb Range Separation                    ... NOT USED
Exchange Range Separation                   ... NOT USED
Finite Nucleus Model                        ... NOT USED
Auxiliary Coulomb fitting basis             ... AVAILABLE
   # of basis functions in Aux-J            ...    982
   # of shells in Aux-J                     ...    330
   Maximum angular momentum in Aux-J        ...      4
Auxiliary J/K fitting basis                 ... NOT available
Auxiliary Correlation fitting basis         ... NOT available
Auxiliary 'external' fitting basis          ... NOT available
Integral threshold                          ...     2.500000e-11
Primitive cut-off                           ...     2.500000e-12
Primitive pair pre-selection threshold      ...     2.500000e-12

Calculating pre-screening integrals         ... done (  0.1 sec) Dimension = 132
Organizing shell pair data                  ... done (  0.1 sec)
Shell pair information
Total number of shell pairs                 ...      8778
Shell pairs after pre-screening             ...      7075
Total number of primitive shell pairs       ...     49218
Primitive shell pairs kept                  ...     22891
          la=0 lb=0:   2731 shell pairs
          la=1 lb=0:   2325 shell pairs
          la=1 lb=1:    495 shell pairs
          la=2 lb=0:    982 shell pairs
          la=2 lb=1:    443 shell pairs
          la=2 lb=2:     99 shell pairs

Calculating one electron integrals          ... done (  0.0 sec)
Calculating RI/J V-Matrix + Cholesky decomp.... done (  0.1 sec)
Calculating Nuclear repulsion               ... done (  0.0 sec) ENN=   1078.909881652545 Eh

SHARK setup successfully completed in   0.4 seconds

Maximum memory used throughout the entire GTOINT-calculation: 17.1 MB


           ************************************************************
           *        Program running with 4 parallel MPI-processes     *
           *              working on a common directory               *
           ************************************************************

Diagonalization of the overlap matrix:
Smallest eigenvalue                        ... 4.133e-04
Time for diagonalization                   ...    0.014 sec
Threshold for overlap eigenvalues          ... 1.000e-08
Number of eigenvalues below threshold      ... 0
Time for construction of square roots      ...    0.010 sec
Total time needed                          ...    0.025 sec

-------------------
DFT GRID GENERATION
-------------------

General Integration Accuracy     IntAcc      ... 4.959
Radial Grid Type                 RadialGrid  ... OptM3 with GC (2021)
Angular Grid (max. ang.)         AngularGrid ... 6 (Lebedev-590)
Angular grid pruning method      GridPruning ... 4 (adaptive)
Weight generation scheme         WeightScheme... Becke
Basis function cutoff            BFCut       ... 1.0000e-11
Integration weight cutoff        WCut        ... 1.0000e-14
Angular grids for H and He will be reduced by one unit
Partially contracted basis set               ... off
Rotationally invariant grid construction     ... off

Total number of grid points                  ...   381681
Total number of batches                      ...     5979
Average number of points per batch           ...       63
Average number of grid points per atom       ...    11226
Time for grid setup =    5.104 sec

--------------------
COSX GRID GENERATION
--------------------

GRIDX 1
-------
General Integration Accuracy     IntAcc      ... 4.020
Radial Grid Type                 RadialGrid  ... OptM3 with GC (2021)
Angular Grid (max. ang.)         AngularGrid ... 2 (Lebedev-110)
Angular grid pruning method      GridPruning ... 4 (adaptive)
Weight generation scheme         WeightScheme... Becke
Basis function cutoff            BFCut       ... 1.0000e-11
Integration weight cutoff        WCut        ... 1.0000e-14
Angular grids for H and He will be reduced by one unit
Partially contracted basis set               ... on
Rotationally invariant grid construction     ... off

Total number of grid points                  ...    41612
Total number of batches                      ...      666
Average number of points per batch           ...       62
Average number of grid points per atom       ...     1224
UseSFitting                                  ... on

GRIDX 2
-------
General Integration Accuracy     IntAcc      ... 4.338
Radial Grid Type                 RadialGrid  ... OptM3 with GC (2021)
Angular Grid (max. ang.)         AngularGrid ... 3 (Lebedev-194)
Angular grid pruning method      GridPruning ... 4 (adaptive)
Weight generation scheme         WeightScheme... Becke
Basis function cutoff            BFCut       ... 1.0000e-11
Integration weight cutoff        WCut        ... 1.0000e-14
Angular grids for H and He will be reduced by one unit
Partially contracted basis set               ... on
Rotationally invariant grid construction     ... off

Total number of grid points                  ...    90682
Total number of batches                      ...     1434
Average number of points per batch           ...       63
Average number of grid points per atom       ...     2667
UseSFitting                                  ... on

GRIDX 3
-------
General Integration Accuracy     IntAcc      ... 4.871
Radial Grid Type                 RadialGrid  ... OptM3 with GC (2021)
Angular Grid (max. ang.)         AngularGrid ... 4 (Lebedev-302)
Angular grid pruning method      GridPruning ... 4 (adaptive)
Weight generation scheme         WeightScheme... Becke
Basis function cutoff            BFCut       ... 1.0000e-11
Integration weight cutoff        WCut        ... 1.0000e-14
Angular grids for H and He will be reduced by one unit
Partially contracted basis set               ... on
Rotationally invariant grid construction     ... off

Total number of grid points                  ...   173450
Total number of batches                      ...     2727
Average number of points per batch           ...       63
Average number of grid points per atom       ...     5101
UseSFitting                                  ... on

Time for X-Grid setup             =    2.366 sec


--------------------
CPCM SOLVATION MODEL
--------------------
CPCM parameters:
  Epsilon                                         ...      80.4000
  Refrac                                          ...       1.3300
  Rsolv                                           ...       1.3000
  Surface type                                    ... GAUSSIAN VDW
  Epsilon function type                           ...         CPCM
Radii:
 Radius for C  used is    3.8550 Bohr (=   2.0400 Ang.)
 Radius for O  used is    3.4469 Bohr (=   1.8240 Ang.)
 Radius for H  used is    2.4944 Bohr (=   1.3200 Ang.)
Calculating surface                               ...        done! (  0.0s)
GEPOL surface points                              ...         1799
GEPOL Volume                                      ...    1923.3321
GEPOL Surface-area                                ...    1007.0372
Calculating surface distance matrix               ...        done! (  0.0s)
Performing Cholesky decomposition & store         ...        done! (  0.1s)
Overall time for CPCM initialization              ...                 0.1s
--------------
SCF ITERATIONS
--------------
ITER       Energy         Delta-E        Max-DP      RMS-DP      [F,P]     Damp
               ***  Starting incremental Fock matrix formation  ***
  0   -694.4407569070   0.000000000000 0.00014637  0.00000295  0.0016662 0.7000
  1   -694.4407603255  -0.000003418536 0.00013469  0.00000287  0.0013180 0.7000
                               ***Turning on DIIS***
  2   -694.4407630395  -0.000002713929 0.00035805  0.00000824  0.0009904 0.0000
               *** Restarting incremental Fock matrix formation ***
                                   *** Resetting DIIS ***
  3   -694.4407700419  -0.000007002439 0.00005407  0.00000096  0.0001011 0.0000
  4   -694.4407701010  -0.000000059103 0.00000803  0.00000017  0.0000110 0.0000
  5   -694.4407701066  -0.000000005538 0.00000196  0.00000004  0.0000037 0.0000
                 **** Energy Check signals convergence ****

               *****************************************************
               *                     SUCCESS                       *
               *           SCF CONVERGED AFTER   6 CYCLES          *
               *****************************************************

Old exchange energy                            =    -19.149729930 Eh
New exchange energy                            =    -19.149740767 Eh
Exchange energy change after final integration =     -0.000010837 Eh
Total energy after final integration           =   -694.440780936 Eh
Final COS-X integration done in                =    14.194 sec
Total Energy       :         -694.44078094 Eh          -18896.69434 eV
  Last Energy change         ...    7.2320e-09  Tolerance :   1.0000e-08
  Last MAX-Density change    ...    0.0000e+00  Tolerance :   1.0000e-07
             **** THE GBW FILE WAS UPDATED (mPQ1_1e_0H_B3LYP_631Gd_opt.gbw) ****
             **** DENSITY mPQ1_1e_0H_B3LYP_631Gd_opt.scfp WAS UPDATED ****
             **** ENERGY FILE WAS UPDATED (mPQ1_1e_0H_B3LYP_631Gd_opt.en.tmp) ****
----------------------
UHF SPIN CONTAMINATION
----------------------

Warning: in a DFT calculation there is little theoretical justification to 
         calculate <S**2> as in Hartree-Fock theory. We will do it anyways
         but you should keep in mind that the values have only limited relevance

Expectation value of <S**2>     :     0.759359
Ideal value S*(S+1) for S=0.5   :     0.750000
Deviation                       :     0.009359

             **** THE GBW FILE WAS UPDATED (mPQ1_1e_0H_B3LYP_631Gd_opt.gbw) ****
             **** DENSITY mPQ1_1e_0H_B3LYP_631Gd_opt.scfp WAS UPDATED ****
Total SCF time: 0 days 0 hours 1 min 9 sec 

Maximum memory used throughout the entire SCF-calculation: 107.0 MB

-------------------------   --------------------
FINAL SINGLE POINT ENERGY      -694.440780935987
-------------------------   --------------------


           ************************************************************
           *        Program running with 4 parallel MPI-processes     *
           *              working on a common directory               *
           ************************************************************
------------------------------------------------------------------------------
                         ORCA SCF GRADIENT CALCULATION
------------------------------------------------------------------------------

 ... reading COSX grid (gridx3)
Gradient of the Kohn-Sham DFT energy:
Kohn-Sham wavefunction type      ... UKS
Hartree-Fock exchange scaling    ...    0.200
Number of operators              ...    2
Number of atoms                  ...   34
Basis set dimensions             ...  260
Integral neglect threshold       ... 2.5e-11
Integral primitive cutoff        ... 2.5e-12
SHARK Integral package           ... ON

Nuc. rep. gradient       (SHARK) ... done (  0.0 sec)
HCore & Overlap gradient (SHARK) ... done (  0.2 sec)
RI-J gradient            (SHARK) ... done (  1.1 sec)
COSX-gradient                    ... done ( 21.0 sec)
Exchange-correlation gradient    ... done

------------------
CARTESIAN GRADIENT
------------------

   1   C   :   -0.000030031   -0.000024583   -0.000020156
   2   C   :    0.000053606    0.000001232   -0.000006922
   3   C   :   -0.000015610    0.000086050   -0.000021960
   4   C   :   -0.000009526   -0.000039043    0.000016082
   5   C   :    0.000047501    0.000007100    0.000021615
   6   C   :   -0.000091973   -0.000013266   -0.000021843
   7   C   :    0.000141474    0.000020985    0.000000893
   8   C   :   -0.000112319    0.000054923   -0.000016094
   9   C   :    0.000006997   -0.000010983    0.000059651
  10   C   :    0.000023833    0.000009538   -0.000011706
  11   C   :    0.000019244   -0.000008013   -0.000053906
  12   C   :    0.000003542   -0.000094270    0.000037067
  13   C   :   -0.000000382   -0.000000290   -0.000003063
  14   O   :   -0.000000256    0.000010863   -0.000010651
  15   O   :   -0.000010153   -0.000009379   -0.000003975
  16   H   :   -0.000002428    0.000001438   -0.000008447
  17   H   :    0.000002296   -0.000019842    0.000018810
  18   H   :    0.000005726    0.000005621    0.000008277
  19   H   :    0.000008561    0.000002152    0.000003119
  20   H   :    0.000000522   -0.000005545   -0.000007063
  21   H   :    0.000007165   -0.000004042   -0.000009563
  22   H   :   -0.000014793   -0.000020483    0.000016293
  23   H   :   -0.000009271   -0.000000419    0.000004779
  24   H   :    0.000040074   -0.000013620   -0.000023435
  25   H   :   -0.000004138    0.000000046   -0.000002134
  26   H   :   -0.000003364    0.000000958   -0.000003771
  27   H   :   -0.000005157    0.000001113    0.000002394
  28   H   :    0.000016222   -0.000009504    0.000009520
  29   H   :   -0.000012172    0.000000561    0.000004634
  30   C   :    0.000028009    0.000015299   -0.000024234
  31   H   :   -0.000009373    0.000000179   -0.000007786
  32   H   :    0.000002109    0.000007467    0.000012358
  33   H   :   -0.000018167    0.000007723    0.000006493
  34   H   :   -0.000020237    0.000011302    0.000008103

Difference to translation invariance:
           :    0.0000375304   -0.0000287351   -0.0000266215

Difference to rotation invariance:
           :   -0.0002538384    0.0005503003   -0.0012395528

Norm of the cartesian gradient     ...    0.0003000041
RMS gradient                       ...    0.0000297048
MAX gradient                       ...    0.0001414742

-------
TIMINGS
-------

Total SCF gradient time            ...       33.615 sec

One electron gradient       ....       0.223 sec  (  0.7%)
RI-J Coulomb gradient       ....       1.093 sec  (  3.3%)
COSX gradient               ....      20.951 sec  ( 62.3%)
XC gradient                 ....       9.492 sec  ( 28.2%)
CPCM gradient               ....       0.551 sec  (  1.6%)
   A-Matrix (El+Nuc)        ....       0.153 sec  (  0.5%)
   Potential                ....       0.398 sec  (  1.2%)

Maximum memory used throughout the entire SCFGRAD-calculation: 88.0 MB
------------------------------------------------------------------------------
                         ORCA GEOMETRY RELAXATION STEP
------------------------------------------------------------------------------

Reading the OPT-File                    .... done
Getting information on internals        .... done
Copying old internal coords+grads       .... done
Making the new internal coordinates     .... (new redundants).... done
Validating the new internal coordinates .... (new redundants).... done
Calculating the B-matrix                .... done
Calculating the G,G- and P matrices     .... done
Transforming gradient to internals      .... done
Projecting the internal gradient        .... done
Number of atoms                         ....  34
Number of internal coordinates          .... 164
Current Energy                          ....  -694.440780936 Eh
Current gradient norm                   ....     0.000300004 Eh/bohr
Maximum allowed component of the step   ....  0.300
Current trust radius                    ....  0.300
Updating the Hessian (BFGS)             .... done
Forming the augmented Hessian           .... done
Diagonalizing the augmented Hessian     .... done
Last element of RFO vector              ....  0.999147613
Lowest eigenvalues of augmented Hessian:
 -0.000000915  0.000178265  0.001010816  0.001722892  0.003994773
Length of the computed step             ....  0.041315326
The final length of the internal step   ....  0.041315326
Converting the step to cartesian space:
 Initial RMS(Int)=    0.0032261850
Transforming coordinates:
 Iter   0:  RMS(Cart)=    0.0057641435 RMS(Int)=    0.0032261762
 Iter   1:  RMS(Cart)=    0.0000328468 RMS(Int)=    0.0000249989
 Iter   2:  RMS(Cart)=    0.0000003876 RMS(Int)=    0.0000002261
 Iter   3:  RMS(Cart)=    0.0000000046 RMS(Int)=    0.0000000035
done
Storing new coordinates                 .... done

                                .--------------------.
          ----------------------|Geometry convergence|-------------------------
          Item                value                   Tolerance       Converged
          ---------------------------------------------------------------------
          Energy change      -0.0000004689            0.0000002000      NO
          RMS gradient        0.0000154437            0.0000080000      NO
          MAX gradient        0.0000834317            0.0000300000      NO
          RMS step            0.0032261850            0.0001000000      NO
          MAX step            0.0124342928            0.0002000000      NO
          ........................................................
          Max(Bonds)      0.0001      Max(Angles)    0.06
          Max(Dihed)        0.71      Max(Improp)    0.00
          ---------------------------------------------------------------------

The optimization has not yet converged - more geometry cycles are needed


    ---------------------------------------------------------------------------
                         Redundant Internal Coordinates
                            (Angstroem and degrees)

        Definition                    Value    dE/dq     Step     New-Value
    ----------------------------------------------------------------------------
     1. B(C   1,C   0)                1.5121 -0.000038 -0.0000    1.5121   
     2. B(C   2,C   1)                1.3820  0.000024 -0.0000    1.3820   
     3. B(C   3,C   2)                1.5124 -0.000038 -0.0001    1.5123   
     4. B(C   4,C   2)                1.4601 -0.000003 -0.0000    1.4601   
     5. B(C   5,C   4)                1.4588  0.000020  0.0000    1.4589   
     6. B(C   6,C   5)                1.5240 -0.000063 -0.0001    1.5239   
     7. B(C   7,C   6)                1.5160  0.000025  0.0001    1.5161   
     8. B(C   8,C   7)                1.3440 -0.000015 -0.0001    1.3440   
     9. B(C   9,C   8)                1.5126 -0.000013 -0.0000    1.5125   
    10. B(C  10,C   8)                1.5125  0.000007 -0.0000    1.5125   
    11. B(C  11,C   5)                1.3824  0.000026  0.0001    1.3825   
    12. B(C  12,C  11)                1.4565  0.000015  0.0000    1.4565   
    13. B(C  12,C   1)                1.4595  0.000012  0.0000    1.4595   
    14. B(O  13,C  12)                1.2751 -0.000012 -0.0000    1.2750   
    15. B(O  14,C   4)                1.2772  0.000006  0.0000    1.2772   
    16. B(H  15,C   0)                1.0918  0.000005  0.0000    1.0918   
    17. B(H  16,C   0)                1.0994 -0.000003  0.0001    1.0995   
    18. B(H  17,C   0)                1.0966  0.000008 -0.0001    1.0965   
    19. B(H  18,C   3)                1.0917  0.000008  0.0000    1.0917   
    20. B(H  19,C   3)                1.0985 -0.000002  0.0001    1.0986   
    21. B(H  20,C   3)                1.0975  0.000006 -0.0001    1.0974   
    22. B(H  21,C   6)                1.0992  0.000011 -0.0000    1.0992   
    23. B(H  22,C   6)                1.0913  0.000001  0.0000    1.0913   
    24. B(H  23,C   7)                1.0918  0.000006  0.0000    1.0919   
    25. B(H  24,C   9)                1.0955 -0.000000 -0.0000    1.0955   
    26. B(H  25,C   9)                1.1001  0.000004  0.0000    1.1002   
    27. B(H  26,C   9)                1.0999  0.000001 -0.0000    1.0999   
    28. B(H  27,C  10)                1.0926 -0.000002 -0.0000    1.0925   
    29. B(H  28,C  10)                1.0992  0.000006 -0.0000    1.0992   
    30. B(C  29,C  11)                1.5119 -0.000039 -0.0000    1.5118   
    31. B(H  30,C  29)                1.0932  0.000010  0.0000    1.0932   
    32. B(H  31,C  29)                1.0957 -0.000005 -0.0000    1.0957   
    33. B(H  32,C  29)                1.0999  0.000006  0.0000    1.1000   
    34. B(H  33,C  10)                1.1004  0.000012  0.0000    1.1005   
    35. A(C   1,C   0,H  17)          110.29  0.000008   -0.02    110.27   
    36. A(C   1,C   0,H  15)          113.24 -0.000008   -0.02    113.22   
    37. A(H  16,C   0,H  17)          105.75 -0.000009   -0.01    105.74   
    38. A(C   1,C   0,H  16)          111.12 -0.000001    0.05    111.17   
    39. A(H  15,C   0,H  16)          107.80  0.000011   -0.01    107.79   
    40. A(H  15,C   0,H  17)          108.31 -0.000001    0.02    108.33   
    41. A(C   0,C   1,C  12)          114.85 -0.000019    0.02    114.86   
    42. A(C   2,C   1,C  12)          120.53  0.000009    0.01    120.54   
    43. A(C   0,C   1,C   2)          124.63  0.000011   -0.03    124.60   
    44. A(C   1,C   2,C   4)          120.72 -0.000032   -0.00    120.72   
    45. A(C   1,C   2,C   3)          124.47  0.000022   -0.02    124.45   
    46. A(C   3,C   2,C   4)          114.81  0.000010    0.02    114.84   
    47. A(H  18,C   3,H  19)          108.04  0.000001   -0.02    108.01   
    48. A(C   2,C   3,H  18)          113.16  0.000001   -0.02    113.14   
    49. A(H  19,C   3,H  20)          105.70  0.000001   -0.00    105.70   
    50. A(C   2,C   3,H  20)          110.54 -0.000000   -0.02    110.52   
    51. A(H  18,C   3,H  20)          108.08 -0.000000    0.01    108.09   
    52. A(C   2,C   3,H  19)          111.00 -0.000002    0.06    111.05   
    53. A(C   2,C   4,C   5)          118.66  0.000030   -0.00    118.66   
    54. A(C   2,C   4,O  14)          119.80  0.000001    0.01    119.81   
    55. A(C   5,C   4,O  14)          121.53 -0.000031   -0.00    121.53   
    56. A(C   4,C   5,C   6)          116.30  0.000005   -0.00    116.30   
    57. A(C   4,C   5,C  11)          120.55  0.000001   -0.00    120.55   
    58. A(C   6,C   5,C  11)          123.14 -0.000006    0.00    123.15   
    59. A(C   5,C   6,C   7)          113.50  0.000020    0.00    113.51   
    60. A(C   7,C   6,H  22)          110.53 -0.000013   -0.00    110.53   
    61. A(H  21,C   6,H  22)          107.17  0.000008    0.00    107.18   
    62. A(C   5,C   6,H  22)          107.63  0.000002    0.01    107.64   
    63. A(C   7,C   6,H  21)          108.09 -0.000027   -0.01    108.08   
    64. A(C   5,C   6,H  21)          109.74  0.000009    0.00    109.74   
    65. A(C   8,C   7,H  23)          117.19  0.000016    0.02    117.21   
    66. A(C   6,C   7,H  23)          114.65 -0.000083   -0.05    114.60   
    67. A(C   6,C   7,C   8)          128.16  0.000067    0.02    128.19   
    68. A(C   9,C   8,C  10)          114.80  0.000023    0.01    114.81   
    69. A(C   7,C   8,C  10)          124.43 -0.000031   -0.01    124.42   
    70. A(C   7,C   8,C   9)          120.77  0.000008   -0.00    120.77   
    71. A(H  25,C   9,H  26)          106.21 -0.000003   -0.01    106.20   
    72. A(H  24,C   9,H  26)          108.20 -0.000002    0.01    108.21   
    73. A(C   8,C   9,H  26)          111.14  0.000012    0.01    111.15   
    74. A(H  24,C   9,H  25)          108.04 -0.000002   -0.01    108.03   
    75. A(C   8,C   9,H  25)          111.00 -0.000005   -0.00    111.00   
    76. A(C   8,C   9,H  24)          112.01  0.000000    0.00    112.01   
    77. A(H  28,C  10,H  33)          106.17 -0.000015   -0.02    106.15   
    78. A(C   8,C  10,H  33)          111.14  0.000014   -0.01    111.12   
    79. A(H  27,C  10,H  33)          108.95  0.000017    0.00    108.95   
    80. A(H  27,C  10,H  28)          107.85  0.000013    0.03    107.88   
    81. A(C   8,C  10,H  28)          110.13 -0.000005    0.01    110.14   
    82. A(C   8,C  10,H  27)          112.36 -0.000024   -0.01    112.35   
    83. A(C  12,C  11,C  29)          115.70  0.000022    0.00    115.71   
    84. A(C   5,C  11,C  29)          123.51  0.000008   -0.01    123.51   
    85. A(C   5,C  11,C  12)          120.78 -0.000031    0.00    120.78   
    86. A(C  11,C  12,O  13)          120.77  0.000002   -0.00    120.77   
    87. A(C   1,C  12,O  13)          120.49 -0.000025    0.01    120.49   
    88. A(C   1,C  12,C  11)          118.74  0.000023   -0.01    118.74   
    89. A(H  31,C  29,H  32)          105.99  0.000008   -0.00    105.99   
    90. A(H  30,C  29,H  32)          107.44  0.000003   -0.01    107.43   
    91. A(C  11,C  29,H  32)          111.38 -0.000010    0.01    111.39   
    92. A(H  30,C  29,H  31)          108.71  0.000010    0.00    108.71   
    93. A(C  11,C  29,H  31)          110.35  0.000001    0.02    110.37   
    94. A(C  11,C  29,H  30)          112.69 -0.000010   -0.02    112.67   
    95. D(C  12,C   1,C   0,H  15)   -171.02 -0.000009    0.65   -170.37   
    96. D(C  12,C   1,C   0,H  17)    -49.47 -0.000010    0.64    -48.83   
    97. D(C  12,C   1,C   0,H  16)     67.48 -0.000016    0.64     68.12   
    98. D(C   2,C   1,C   0,H  15)      9.36 -0.000009    0.66     10.02   
    99. D(C   2,C   1,C   0,H  17)    130.92 -0.000010    0.65    131.57   
   100. D(C   2,C   1,C   0,H  16)   -112.14 -0.000016    0.65   -111.49   
   101. D(C   3,C   2,C   1,C   0)      0.77 -0.000003    0.04      0.81   
   102. D(C   3,C   2,C   1,C  12)   -178.83 -0.000003    0.05   -178.77   
   103. D(C   4,C   2,C   1,C   0)   -179.32 -0.000002    0.07   -179.25   
   104. D(C   4,C   2,C   1,C  12)      1.08 -0.000003    0.08      1.16   
   105. D(H  19,C   3,C   2,C   4)     61.60 -0.000006    0.69     62.29   
   106. D(H  20,C   3,C   2,C   1)    124.56 -0.000005    0.69    125.25   
   107. D(H  19,C   3,C   2,C   1)   -118.49 -0.000005    0.71   -117.77   
   108. D(H  18,C   3,C   2,C   4)   -176.74 -0.000005    0.69   -176.05   
   109. D(H  18,C   3,C   2,C   1)      3.18 -0.000005    0.71      3.89   
   110. D(H  20,C   3,C   2,C   4)    -55.35 -0.000005    0.67    -54.68   
   111. D(O  14,C   4,C   2,C   3)      0.10  0.000001   -0.06      0.04   
   112. D(O  14,C   4,C   2,C   1)   -179.82  0.000000   -0.08   -179.90   
   113. D(C   5,C   4,C   2,C   3)    179.57 -0.000001   -0.06    179.51   
   114. D(C   5,C   4,C   2,C   1)     -0.35 -0.000001   -0.08     -0.43   
   115. D(C  11,C   5,C   4,O  14)    178.87  0.000001    0.04    178.91   
   116. D(C   6,C   5,C   4,O  14)     -1.74 -0.000000    0.04     -1.70   
   117. D(C   6,C   5,C   4,C   2)    178.80  0.000001    0.04    178.84   
   118. D(C  11,C   5,C   4,C   2)     -0.59  0.000002    0.04     -0.55   
   119. D(H  22,C   6,C   5,C  11)   -160.33 -0.000005    0.05   -160.28   
   120. D(H  22,C   6,C   5,C   4)     20.30 -0.000003    0.05     20.34   
   121. D(H  21,C   6,C   5,C  11)    -44.03  0.000011    0.06    -43.97   
   122. D(H  21,C   6,C   5,C   4)    136.60  0.000012    0.06    136.66   
   123. D(C   7,C   6,C   5,C  11)     77.02 -0.000003    0.05     77.07   
   124. D(C   7,C   6,C   5,C   4)   -102.35 -0.000002    0.05   -102.31   
   125. D(C   8,C   7,C   6,C   5)    106.61 -0.000001    0.03    106.63   
   126. D(H  23,C   7,C   6,H  22)    165.89 -0.000004    0.04    165.93   
   127. D(H  23,C   7,C   6,H  21)     48.89  0.000010    0.04     48.93   
   128. D(H  23,C   7,C   6,C   5)    -73.08  0.000004    0.04    -73.03   
   129. D(C   8,C   7,C   6,H  22)    -14.43 -0.000009    0.02    -14.41   
   130. D(C   8,C   7,C   6,H  21)   -131.42  0.000005    0.02   -131.40   
   131. D(C  10,C   8,C   7,H  23)    178.82  0.000002    0.01    178.83   
   132. D(C  10,C   8,C   7,C   6)     -0.85  0.000006    0.03     -0.82   
   133. D(C   9,C   8,C   7,H  23)     -1.58 -0.000002   -0.02     -1.59   
   134. D(C   9,C   8,C   7,C   6)    178.75  0.000003   -0.00    178.75   
   135. D(H  26,C   9,C   8,C  10)    -60.09  0.000000    0.04    -60.05   
   136. D(H  26,C   9,C   8,C   7)    120.27  0.000003    0.07    120.34   
   137. D(H  25,C   9,C   8,C  10)     57.88  0.000000    0.04     57.92   
   138. D(H  25,C   9,C   8,C   7)   -121.76  0.000003    0.07   -121.69   
   139. D(H  24,C   9,C   8,C  10)    178.75 -0.000006    0.02    178.77   
   140. D(H  24,C   9,C   8,C   7)     -0.89 -0.000003    0.05     -0.84   
   141. D(H  33,C  10,C   8,C   9)    -72.53  0.000011   -0.06    -72.59   
   142. D(H  33,C  10,C   8,C   7)    107.09  0.000008   -0.09    107.00   
   143. D(H  28,C  10,C   8,C   9)     44.84 -0.000001   -0.09     44.75   
   144. D(H  28,C  10,C   8,C   7)   -135.54 -0.000004   -0.12   -135.65   
   145. D(H  27,C  10,C   8,C   9)    165.09 -0.000004   -0.05    165.04   
   146. D(H  27,C  10,C   8,C   7)    -15.29 -0.000007   -0.08    -15.37   
   147. D(C  29,C  11,C   5,C   6)      0.78  0.000004   -0.01      0.77   
   148. D(C  29,C  11,C   5,C   4)   -179.88  0.000003   -0.01   -179.89   
   149. D(C  12,C  11,C   5,C   6)   -178.58  0.000002    0.00   -178.58   
   150. D(C  12,C  11,C   5,C   4)      0.76  0.000001    0.00      0.76   
   151. D(C   1,C  12,C  11,C  29)   -179.44 -0.000006    0.00   -179.44   
   152. D(C   1,C  12,C  11,C   5)     -0.03 -0.000004   -0.01     -0.04   
   153. D(O  13,C  12,C   1,C   2)    179.20 -0.000003   -0.03    179.17   
   154. D(O  13,C  12,C   1,C   0)     -0.43 -0.000004   -0.02     -0.45   
   155. D(C  11,C  12,C   1,C   2)     -0.91  0.000005   -0.03     -0.94   
   156. D(O  13,C  12,C  11,C   5)    179.86  0.000004   -0.01    179.85   
   157. D(C  11,C  12,C   1,C   0)    179.46  0.000005   -0.02    179.44   
   158. D(O  13,C  12,C  11,C  29)      0.45  0.000002   -0.01      0.45   
   159. D(H  32,C  29,C  11,C  12)     74.42  0.000016    0.09     74.51   
   160. D(H  32,C  29,C  11,C   5)   -104.97  0.000014    0.10   -104.87   
   161. D(H  31,C  29,C  11,C  12)    -43.01  0.000012    0.08    -42.93   
   162. D(H  31,C  29,C  11,C   5)    137.60  0.000010    0.09    137.69   
   163. D(H  30,C  29,C  11,C  12)   -164.75  0.000006    0.08   -164.67   
   164. D(H  30,C  29,C  11,C   5)     15.86  0.000004    0.09     15.95   
    ----------------------------------------------------------------------------

         *************************************************************
         *                GEOMETRY OPTIMIZATION CYCLE  24            *
         *************************************************************
---------------------------------
CARTESIAN COORDINATES (ANGSTROEM)
---------------------------------
  C     18.480989    1.920850    0.107331
  C     17.113580    1.337250   -0.168557
  C     16.078933    2.018022   -0.781668
  C     16.170053    3.442195   -1.282208
  C     14.784727    1.375698   -0.992020
  C     14.607992   -0.003441   -0.550446
  C     13.228432   -0.611740   -0.771648
  C     12.382559   -0.665304    0.485389
  C     11.322857    0.096220    0.806867
  C     10.578971   -0.121641    2.105664
  C     10.771575    1.204597   -0.062148
  C     15.650216   -0.689772    0.044556
  C     16.939859   -0.047561    0.258388
  O     17.899996   -0.679878    0.809791
  O     13.841190    2.020514   -1.562211
  H     18.532509    2.997537   -0.066518
  H     19.249916    1.442663   -0.516282
  H     18.775354    1.724731    1.145181
  H     17.167577    3.872221   -1.173387
  H     15.460134    4.092603   -0.753167
  H     15.889411    3.496237   -2.341764
  H     13.331754   -1.635893   -1.157090
  H     12.728544   -0.025425   -1.544542
  H     12.692699   -1.420793    1.210122
  H     11.002546   -0.947291    2.687974
  H      9.517981   -0.345314    1.919585
  H     10.596842    0.783784    2.729896
  H     11.470686    1.504342   -0.846394
  H     10.550483    2.090709    0.549596
  C     15.541923   -2.119350    0.524353
  H     14.671768   -2.637327    0.112397
  H     16.444155   -2.680677    0.257196
  H     15.467132   -2.170011    1.620592
  H      9.819131    0.907848   -0.526691

----------------------------
CARTESIAN COORDINATES (A.U.)
----------------------------
  NO LB      ZA    FRAG     MASS         X           Y           Z
   0 C     6.0000    0    12.011   34.924007    3.629881    0.202826
   1 C     6.0000    0    12.011   32.339979    2.527037   -0.318527
   2 C     6.0000    0    12.011   30.384780    3.813509   -1.477138
   3 C     6.0000    0    12.011   30.556972    6.504807   -2.423022
   4 C     6.0000    0    12.011   27.939084    2.599693   -1.874647
   5 C     6.0000    0    12.011   27.605105   -0.006502   -1.040193
   6 C     6.0000    0    12.011   24.998114   -1.156020   -1.458203
   7 C     6.0000    0    12.011   23.399646   -1.257242    0.917252
   8 C     6.0000    0    12.011   21.397100    0.181829    1.524758
   9 C     6.0000    0    12.011   19.991358   -0.229869    3.979128
  10 C     6.0000    0    12.011   20.355327    2.276358   -0.117442
  11 C     6.0000    0    12.011   29.574623   -1.303480    0.084199
  12 C     6.0000    0    12.011   32.011695   -0.089877    0.488283
  13 O     8.0000    0    15.999   33.826090   -1.284783    1.530284
  14 O     8.0000    0    15.999   26.156058    3.818219   -2.952151
  15 H     1.0000    0     1.008   35.021366    5.664525   -0.125701
  16 H     1.0000    0     1.008   36.377069    2.726238   -0.975632
  17 H     1.0000    0     1.008   35.480277    3.259268    2.164079
  18 H     1.0000    0     1.008   32.442019    7.317438   -2.217380
  19 H     1.0000    0     1.008   29.215420    7.733898   -1.423280
  20 H     1.0000    0     1.008   30.026634    6.606931   -4.425292
  21 H     1.0000    0     1.008   25.193364   -3.091390   -2.186583
  22 H     1.0000    0     1.008   24.053462   -0.048046   -2.918761
  23 H     1.0000    0     1.008   23.985724   -2.684909    2.286798
  24 H     1.0000    0     1.008   20.791799   -1.790121    5.079535
  25 H     1.0000    0     1.008   17.986377   -0.652549    3.627491
  26 H     1.0000    0     1.008   20.025129    1.481137    5.158755
  27 H     1.0000    0     1.008   21.676455    2.842795   -1.599453
  28 H     1.0000    0     1.008   19.937523    3.950868    1.038586
  29 C     6.0000    0    12.011   29.369978   -4.004992    0.990883
  30 H     1.0000    0     1.008   27.725624   -4.983827    0.212399
  31 H     1.0000    0     1.008   31.074950   -5.065745    0.486030
  32 H     1.0000    0     1.008   29.228643   -4.100726    3.062474
  33 H     1.0000    0     1.008   18.555469    1.715584   -0.995302

--------------------------------
INTERNAL COORDINATES (ANGSTROEM)
--------------------------------
 C      0   0   0     0.000000000000     0.00000000     0.00000000
 C      1   0   0     1.512121171456     0.00000000     0.00000000
 C      2   1   0     1.381972760595   124.60023623     0.00000000
 C      3   2   1     1.512320357392   124.44566608     0.81305456
 C      3   2   1     1.460068161327   120.71913459   180.74747423
 C      5   3   2     1.458851117001   118.66356605   359.56767555
 C      6   5   3     1.523858364304   116.30241566   178.84313760
 C      7   6   5     1.516084061114   113.50616455   257.69295963
 C      8   7   6     1.343962210006   128.18742957   106.63479570
 C      9   8   7     1.512515477287   120.76930269   178.74662687
 C      9   8   7     1.512480881346   124.41580559   359.17616799
 C      6   5   3     1.382501186637   120.54786468   359.45307157
 C     12   6   5     1.456481555006   120.78393680     0.76351664
 O     13  12   6     1.275042426283   120.76975502   179.84730812
 O      5   3   2     1.277171272872   119.80553023   180.09818940
 H      1   2   3     1.091848231778   113.21661932    10.02326934
 H      1   2   3     1.099456826110   111.16730160   248.51264569
 H      1   2   3     1.096470355336   110.26958483   131.56560243
 H      4   3   2     1.091704117505   113.14169997     3.88664933
 H      4   3   2     1.098589138620   111.05170758   242.22701079
 H      4   3   2     1.097424163299   110.51913088   125.25352549
 H      7   6   5     1.099150143434   109.73981928   136.65831582
 H      7   6   5     1.091337928553   107.63910266    20.34312660
 H      8   7   6     1.091873290157   114.60170681   286.96870677
 H     10   9   8     1.095536076118   112.01337433   359.16001405
 H     10   9   8     1.100161319584   110.99925104   238.30726225
 H     10   9   8     1.099899860791   111.14810226   120.34176645
 H     11   9   8     1.092541220468   112.34923783   344.63354970
 H     11   9   8     1.099230217177   110.13890532   224.34575196
 C     12   6   5     1.511828864000   123.50566023   180.11414583
 H     30  12   6     1.093241538117   112.67155273    15.95238787
 H     30  12   6     1.095665387192   110.36968910   137.68540876
 H     30  12   6     1.099954715480   111.38979442   255.13297903
 H     11   9   8     1.100458674557   111.12451351   106.99883081

---------------------------
INTERNAL COORDINATES (A.U.)
---------------------------
 C      0   0   0     0.000000000000     0.00000000     0.00000000
 C      1   0   0     2.857494895356     0.00000000     0.00000000
 C      2   1   0     2.611550042063   124.60023623     0.00000000
 C      3   2   1     2.857871302225   124.44566608     0.81305456
 C      3   2   1     2.759128961766   120.71913459   180.74747423
 C      5   3   2     2.756829081297   118.66356605   359.56767555
 C      6   5   3     2.879674975420   116.30241566   178.84313760
 C      7   6   5     2.864983671509   113.50616455   257.69295963
 C      8   7   6     2.539720511252   128.18742957   106.63479570
 C      9   8   7     2.858240025389   120.76930269   178.74662687
 C      9   8   7     2.858174648536   124.41580559   359.17616799
 C      6   5   3     2.612548622564   120.54786468   359.45307157
 C     12   6   5     2.752351258069   120.78393680     0.76351664
 O     13  12   6     2.409480994806   120.76975502   179.84730812
 O      5   3   2     2.413503931840   119.80553023   180.09818940
 H      1   2   3     2.063294137866   113.21661932    10.02326934
 H      1   2   3     2.077672297419   111.16730160   248.51264569
 H      1   2   3     2.072028685549   110.26958483   131.56560243
 H      4   3   2     2.063021801359   113.14169997     3.88664933
 H      4   3   2     2.076032605692   111.05170758   242.22701079
 H      4   3   2     2.073831121382   110.51913088   125.25352549
 H      7   6   5     2.077092751150   109.73981928   136.65831582
 H      7   6   5     2.062329804527   107.63910266    20.34312660
 H      8   7   6     2.063341491340   114.60170681   286.96870677
 H     10   9   8     2.070263153693   112.01337433   359.16001405
 H     10   9   8     2.079003597146   110.99925104   238.30726225
 H     10   9   8     2.078509511633   111.14810226   120.34176645
 H     11   9   8     2.064603696704   112.34923783   344.63354970
 H     11   9   8     2.077244068595   110.13890532   224.34575196
 C     12   6   5     2.856942514317   123.50566023   180.11414583
 H     30  12   6     2.065927105268   112.67155273    15.95238787
 H     30  12   6     2.070507516210   110.36968910   137.68540876
 H     30  12   6     2.078613171972   111.38979442   255.13297903
 H     11   9   8     2.079565516611   111.12451351   106.99883081


           ************************************************************
           *        Program running with 4 parallel MPI-processes     *
           *              working on a common directory               *
           ************************************************************
------------------------------------------------------------------------------
                   ___                                                        
                  /   \      - P O W E R E D   B Y -                         
                 /     \                                                     
                 |  |  |   _    _      __       _____    __    __             
                 |  |  |  | |  | |    /  \     |  _  \  |  |  /  |          
                  \  \/   | |  | |   /    \    | | | |  |  | /  /          
                 / \  \   | |__| |  /  /\  \   | |_| |  |  |/  /          
                |  |  |   |  __  | /  /__\  \  |    /   |      \           
                |  |  |   | |  | | |   __   |  |    \   |  |\   \          
                \     /   | |  | | |  |  |  |  | |\  \  |  | \   \       
                 \___/    |_|  |_| |__|  |__|  |_| \__\ |__|  \__/        
                                                                              
                      - O R C A' S   B I G   F R I E N D -                    
                                      &                                       
                       - I N T E G R A L  F E E D E R -                       
                                                                              
 v1 FN, 2020, v2 2021                                                         
------------------------------------------------------------------------------


Reading SHARK input file mPQ1_1e_0H_B3LYP_631Gd_opt.SHARKINP.tmp ... ok
----------------------
SHARK INTEGRAL PACKAGE
----------------------

Number of atoms                             ...     34
Number of basis functions                   ...    260
Number of shells                            ...    132
Maximum angular momentum                    ...      2
Integral batch strategy                     ... SHARK/LIBINT Hybrid
RI-J (if used) integral strategy            ... SPLIT-RIJ (Revised 2003 algorithm where possible)
Printlevel                                  ...      1
Contraction scheme used                     ... SEGMENTED contraction
Coulomb Range Separation                    ... NOT USED
Exchange Range Separation                   ... NOT USED
Finite Nucleus Model                        ... NOT USED
Auxiliary Coulomb fitting basis             ... AVAILABLE
   # of basis functions in Aux-J            ...    982
   # of shells in Aux-J                     ...    330
   Maximum angular momentum in Aux-J        ...      4
Auxiliary J/K fitting basis                 ... NOT available
Auxiliary Correlation fitting basis         ... NOT available
Auxiliary 'external' fitting basis          ... NOT available
Integral threshold                          ...     2.500000e-11
Primitive cut-off                           ...     2.500000e-12
Primitive pair pre-selection threshold      ...     2.500000e-12

Calculating pre-screening integrals         ... done (  0.1 sec) Dimension = 132
Organizing shell pair data                  ... done (  0.1 sec)
Shell pair information
Total number of shell pairs                 ...      8778
Shell pairs after pre-screening             ...      7075
Total number of primitive shell pairs       ...     49218
Primitive shell pairs kept                  ...     22889
          la=0 lb=0:   2731 shell pairs
          la=1 lb=0:   2325 shell pairs
          la=1 lb=1:    495 shell pairs
          la=2 lb=0:    982 shell pairs
          la=2 lb=1:    443 shell pairs
          la=2 lb=2:     99 shell pairs

Calculating one electron integrals          ... done (  0.0 sec)
Calculating RI/J V-Matrix + Cholesky decomp.... done (  0.1 sec)
Calculating Nuclear repulsion               ... done (  0.0 sec) ENN=   1078.892867764363 Eh

SHARK setup successfully completed in   0.4 seconds

Maximum memory used throughout the entire GTOINT-calculation: 17.1 MB


           ************************************************************
           *        Program running with 4 parallel MPI-processes     *
           *              working on a common directory               *
           ************************************************************

Diagonalization of the overlap matrix:
Smallest eigenvalue                        ... 4.134e-04
Time for diagonalization                   ...    0.014 sec
Threshold for overlap eigenvalues          ... 1.000e-08
Number of eigenvalues below threshold      ... 0
Time for construction of square roots      ...    0.007 sec
Total time needed                          ...    0.022 sec

-------------------
DFT GRID GENERATION
-------------------

General Integration Accuracy     IntAcc      ... 4.959
Radial Grid Type                 RadialGrid  ... OptM3 with GC (2021)
Angular Grid (max. ang.)         AngularGrid ... 6 (Lebedev-590)
Angular grid pruning method      GridPruning ... 4 (adaptive)
Weight generation scheme         WeightScheme... Becke
Basis function cutoff            BFCut       ... 1.0000e-11
Integration weight cutoff        WCut        ... 1.0000e-14
Angular grids for H and He will be reduced by one unit
Partially contracted basis set               ... off
Rotationally invariant grid construction     ... off

Total number of grid points                  ...   381681
Total number of batches                      ...     5979
Average number of points per batch           ...       63
Average number of grid points per atom       ...    11226
Time for grid setup =    4.984 sec

--------------------
COSX GRID GENERATION
--------------------

GRIDX 1
-------
General Integration Accuracy     IntAcc      ... 4.020
Radial Grid Type                 RadialGrid  ... OptM3 with GC (2021)
Angular Grid (max. ang.)         AngularGrid ... 2 (Lebedev-110)
Angular grid pruning method      GridPruning ... 4 (adaptive)
Weight generation scheme         WeightScheme... Becke
Basis function cutoff            BFCut       ... 1.0000e-11
Integration weight cutoff        WCut        ... 1.0000e-14
Angular grids for H and He will be reduced by one unit
Partially contracted basis set               ... on
Rotationally invariant grid construction     ... off

Total number of grid points                  ...    41610
Total number of batches                      ...      667
Average number of points per batch           ...       62
Average number of grid points per atom       ...     1224
UseSFitting                                  ... on

GRIDX 2
-------
General Integration Accuracy     IntAcc      ... 4.338
Radial Grid Type                 RadialGrid  ... OptM3 with GC (2021)
Angular Grid (max. ang.)         AngularGrid ... 3 (Lebedev-194)
Angular grid pruning method      GridPruning ... 4 (adaptive)
Weight generation scheme         WeightScheme... Becke
Basis function cutoff            BFCut       ... 1.0000e-11
Integration weight cutoff        WCut        ... 1.0000e-14
Angular grids for H and He will be reduced by one unit
Partially contracted basis set               ... on
Rotationally invariant grid construction     ... off

Total number of grid points                  ...    90677
Total number of batches                      ...     1435
Average number of points per batch           ...       63
Average number of grid points per atom       ...     2667
UseSFitting                                  ... on

GRIDX 3
-------
General Integration Accuracy     IntAcc      ... 4.871
Radial Grid Type                 RadialGrid  ... OptM3 with GC (2021)
Angular Grid (max. ang.)         AngularGrid ... 4 (Lebedev-302)
Angular grid pruning method      GridPruning ... 4 (adaptive)
Weight generation scheme         WeightScheme... Becke
Basis function cutoff            BFCut       ... 1.0000e-11
Integration weight cutoff        WCut        ... 1.0000e-14
Angular grids for H and He will be reduced by one unit
Partially contracted basis set               ... on
Rotationally invariant grid construction     ... off

Total number of grid points                  ...   173454
Total number of batches                      ...     2726
Average number of points per batch           ...       63
Average number of grid points per atom       ...     5102
UseSFitting                                  ... on

Time for X-Grid setup             =    2.360 sec


--------------------
CPCM SOLVATION MODEL
--------------------
CPCM parameters:
  Epsilon                                         ...      80.4000
  Refrac                                          ...       1.3300
  Rsolv                                           ...       1.3000
  Surface type                                    ... GAUSSIAN VDW
  Epsilon function type                           ...         CPCM
Radii:
 Radius for C  used is    3.8550 Bohr (=   2.0400 Ang.)
 Radius for O  used is    3.4469 Bohr (=   1.8240 Ang.)
 Radius for H  used is    2.4944 Bohr (=   1.3200 Ang.)
Calculating surface                               ...        done! (  0.0s)
GEPOL surface points                              ...         1799
GEPOL Volume                                      ...    1922.2275
GEPOL Surface-area                                ...    1007.0879
Calculating surface distance matrix               ...        done! (  0.0s)
Performing Cholesky decomposition & store         ...        done! (  0.1s)
Overall time for CPCM initialization              ...                 0.1s
--------------
SCF ITERATIONS
--------------
ITER       Energy         Delta-E        Max-DP      RMS-DP      [F,P]     Damp
               ***  Starting incremental Fock matrix formation  ***
  0   -694.4407093736   0.000000000000 0.00031281  0.00000642  0.0035677 0.7000
  1   -694.4407253401  -0.000015966571 0.00028784  0.00000627  0.0028220 0.7000
                               ***Turning on DIIS***
  2   -694.4407380290  -0.000012688868 0.00074193  0.00001685  0.0021205 0.0000
  3   -694.4407705586  -0.000032529585 0.00019528  0.00000362  0.0002867 0.0000
               *** Restarting incremental Fock matrix formation ***
                                   *** Resetting DIIS ***
  4   -694.4407710459  -0.000000487286 0.00002012  0.00000043  0.0000200 0.0000
  5   -694.4407710441   0.000000001785 0.00001510  0.00000023  0.0000376 0.0000
  6   -694.4407710553  -0.000000011207 0.00000347  0.00000008  0.0000039 0.0000
  7   -694.4407710479   0.000000007437 0.00000213  0.00000004  0.0000019 0.0000
                 **** Energy Check signals convergence ****

               *****************************************************
               *                     SUCCESS                       *
               *           SCF CONVERGED AFTER   8 CYCLES          *
               *****************************************************

Old exchange energy                            =    -19.149733010 Eh
New exchange energy                            =    -19.149743833 Eh
Exchange energy change after final integration =     -0.000010823 Eh
Total energy after final integration           =   -694.440781878 Eh
Final COS-X integration done in                =    14.340 sec
Total Energy       :         -694.44078188 Eh          -18896.69436 eV
  Last Energy change         ...   -7.2185e-09  Tolerance :   1.0000e-08
  Last MAX-Density change    ...    0.0000e+00  Tolerance :   1.0000e-07
             **** THE GBW FILE WAS UPDATED (mPQ1_1e_0H_B3LYP_631Gd_opt.gbw) ****
             **** DENSITY mPQ1_1e_0H_B3LYP_631Gd_opt.scfp WAS UPDATED ****
             **** ENERGY FILE WAS UPDATED (mPQ1_1e_0H_B3LYP_631Gd_opt.en.tmp) ****
----------------------
UHF SPIN CONTAMINATION
----------------------

Warning: in a DFT calculation there is little theoretical justification to 
         calculate <S**2> as in Hartree-Fock theory. We will do it anyways
         but you should keep in mind that the values have only limited relevance

Expectation value of <S**2>     :     0.759360
Ideal value S*(S+1) for S=0.5   :     0.750000
Deviation                       :     0.009360

             **** THE GBW FILE WAS UPDATED (mPQ1_1e_0H_B3LYP_631Gd_opt.gbw) ****
             **** DENSITY mPQ1_1e_0H_B3LYP_631Gd_opt.scfp WAS UPDATED ****
Total SCF time: 0 days 0 hours 1 min 19 sec 

Maximum memory used throughout the entire SCF-calculation: 107.0 MB

-------------------------   --------------------
FINAL SINGLE POINT ENERGY      -694.440781877997
-------------------------   --------------------


           ************************************************************
           *        Program running with 4 parallel MPI-processes     *
           *              working on a common directory               *
           ************************************************************
------------------------------------------------------------------------------
                         ORCA SCF GRADIENT CALCULATION
------------------------------------------------------------------------------

 ... reading COSX grid (gridx3)
Gradient of the Kohn-Sham DFT energy:
Kohn-Sham wavefunction type      ... UKS
Hartree-Fock exchange scaling    ...    0.200
Number of operators              ...    2
Number of atoms                  ...   34
Basis set dimensions             ...  260
Integral neglect threshold       ... 2.5e-11
Integral primitive cutoff        ... 2.5e-12
SHARK Integral package           ... ON

Nuc. rep. gradient       (SHARK) ... done (  0.0 sec)
HCore & Overlap gradient (SHARK) ... done (  0.2 sec)
RI-J gradient            (SHARK) ... done (  1.1 sec)
COSX-gradient                    ... done ( 20.9 sec)
Exchange-correlation gradient    ... done

------------------
CARTESIAN GRADIENT
------------------

   1   C   :   -0.000063827   -0.000055448   -0.000032674
   2   C   :    0.000032870    0.000028592   -0.000006660
   3   C   :    0.000022421    0.000141999   -0.000038564
   4   C   :   -0.000054942   -0.000088305    0.000047296
   5   C   :    0.000068171    0.000002679    0.000018925
   6   C   :   -0.000177385   -0.000030522   -0.000048010
   7   C   :    0.000257379    0.000003230    0.000019542
   8   C   :   -0.000270672    0.000131311   -0.000024740
   9   C   :    0.000018047   -0.000023872    0.000081619
  10   C   :    0.000072597    0.000033565   -0.000020222
  11   C   :    0.000105556    0.000031720   -0.000063015
  12   C   :    0.000014236   -0.000118795    0.000055659
  13   C   :    0.000022046   -0.000032919    0.000003138
  14   O   :   -0.000013389    0.000026503   -0.000016901
  15   O   :   -0.000019185   -0.000007289    0.000000851
  16   H   :   -0.000015924    0.000001959   -0.000013807
  17   H   :    0.000026627   -0.000016887    0.000041932
  18   H   :    0.000027356    0.000000172    0.000004161
  19   H   :    0.000013858   -0.000003916    0.000000794
  20   H   :    0.000005673    0.000012588   -0.000023488
  21   H   :    0.000008264    0.000008806   -0.000012867
  22   H   :   -0.000018049   -0.000026318    0.000029488
  23   H   :   -0.000022432    0.000009013    0.000005314
  24   H   :    0.000095281   -0.000037194   -0.000056139
  25   H   :   -0.000016841   -0.000008634   -0.000005708
  26   H   :   -0.000008433   -0.000009356    0.000003111
  27   H   :   -0.000023120   -0.000002880    0.000004489
  28   H   :    0.000016747   -0.000038100    0.000001277
  29   H   :   -0.000057220   -0.000015607    0.000009639
  30   C   :    0.000081156    0.000046523   -0.000028366
  31   H   :   -0.000019369    0.000019052   -0.000021417
  32   H   :   -0.000008751   -0.000014349    0.000029700
  33   H   :   -0.000017500   -0.000005065    0.000008175
  34   H   :   -0.000044705    0.000010159    0.000018917

Difference to translation invariance:
           :    0.0000365385   -0.0000275856   -0.0000285513

Difference to rotation invariance:
           :   -0.0002551199    0.0005994430   -0.0011486497

Norm of the cartesian gradient     ...    0.0005800703
RMS gradient                       ...    0.0000574355
MAX gradient                       ...    0.0002706724

-------
TIMINGS
-------

Total SCF gradient time            ...       33.532 sec

One electron gradient       ....       0.222 sec  (  0.7%)
RI-J Coulomb gradient       ....       1.099 sec  (  3.3%)
COSX gradient               ....      20.872 sec  ( 62.2%)
XC gradient                 ....       9.503 sec  ( 28.3%)
CPCM gradient               ....       0.550 sec  (  1.6%)
   A-Matrix (El+Nuc)        ....       0.152 sec  (  0.5%)
   Potential                ....       0.398 sec  (  1.2%)

Maximum memory used throughout the entire SCFGRAD-calculation: 87.8 MB
------------------------------------------------------------------------------
                         ORCA GEOMETRY RELAXATION STEP
------------------------------------------------------------------------------

Reading the OPT-File                    .... done
Getting information on internals        .... done
Copying old internal coords+grads       .... done
Making the new internal coordinates     .... (new redundants).... done
Validating the new internal coordinates .... (new redundants).... done
Calculating the B-matrix                .... done
Calculating the G,G- and P matrices     .... done
Transforming gradient to internals      .... done
Projecting the internal gradient        .... done
Number of atoms                         ....  34
Number of internal coordinates          .... 164
Current Energy                          ....  -694.440781878 Eh
Current gradient norm                   ....     0.000580070 Eh/bohr
Maximum allowed component of the step   ....  0.300
Current trust radius                    ....  0.300
Updating the Hessian (BFGS)             .... done
Forming the augmented Hessian           .... done
Diagonalizing the augmented Hessian     .... done
Last element of RFO vector              ....  0.994430765
Lowest eigenvalues of augmented Hessian:
 -0.000002211  0.000113147  0.000630437  0.001440362  0.003946093
Length of the computed step             ....  0.105982144
The final length of the internal step   ....  0.105982144
Converting the step to cartesian space:
 Initial RMS(Int)=    0.0082758151
Transforming coordinates:
 Iter   0:  RMS(Cart)=    0.0146123086 RMS(Int)=    0.4904431664
 Iter   1:  RMS(Cart)=    0.0002153438 RMS(Int)=    0.0001637568
 Iter   2:  RMS(Cart)=    0.0000064728 RMS(Int)=    0.0000037828
 Iter   3:  RMS(Cart)=    0.0000001955 RMS(Int)=    0.0000001488
 Iter   4:  RMS(Cart)=    0.0000000059 RMS(Int)=    0.0000000035
done
Storing new coordinates                 .... done

                                .--------------------.
          ----------------------|Geometry convergence|-------------------------
          Item                value                   Tolerance       Converged
          ---------------------------------------------------------------------
          Energy change      -0.0000009420            0.0000002000      NO
          RMS gradient        0.0000299336            0.0000080000      NO
          MAX gradient        0.0001877474            0.0000300000      NO
          RMS step            0.0082758151            0.0001000000      NO
          MAX step            0.0314329533            0.0002000000      NO
          ........................................................
          Max(Bonds)      0.0003      Max(Angles)    0.13
          Max(Dihed)        1.80      Max(Improp)    0.00
          ---------------------------------------------------------------------

The optimization has not yet converged - more geometry cycles are needed


    ---------------------------------------------------------------------------
                         Redundant Internal Coordinates
                            (Angstroem and degrees)

        Definition                    Value    dE/dq     Step     New-Value
    ----------------------------------------------------------------------------
     1. B(C   1,C   0)                1.5121 -0.000052  0.0000    1.5121   
     2. B(C   2,C   1)                1.3820  0.000031 -0.0001    1.3819   
     3. B(C   3,C   2)                1.5123 -0.000067 -0.0001    1.5122   
     4. B(C   4,C   2)                1.4601 -0.000000 -0.0001    1.4600   
     5. B(C   5,C   4)                1.4589  0.000028  0.0001    1.4589   
     6. B(C   6,C   5)                1.5239 -0.000108 -0.0002    1.5237   
     7. B(C   7,C   6)                1.5161  0.000039  0.0001    1.5162   
     8. B(C   8,C   7)                1.3440 -0.000052 -0.0001    1.3439   
     9. B(C   9,C   8)                1.5125 -0.000022 -0.0001    1.5125   
    10. B(C  10,C   8)                1.5125 -0.000002 -0.0000    1.5125   
    11. B(C  11,C   5)                1.3825  0.000068  0.0001    1.3826   
    12. B(C  12,C  11)                1.4565  0.000007  0.0000    1.4565   
    13. B(C  12,C   1)                1.4595  0.000024  0.0000    1.4595   
    14. B(O  13,C  12)                1.2750 -0.000032 -0.0000    1.2750   
    15. B(O  14,C   4)                1.2772  0.000012 -0.0000    1.2772   
    16. B(H  15,C   0)                1.0918  0.000006  0.0001    1.0919   
    17. B(H  16,C   0)                1.0995 -0.000000  0.0002    1.0997   
    18. B(H  17,C   0)                1.0965  0.000011 -0.0002    1.0962   
    19. B(H  18,C   3)                1.0917  0.000010  0.0001    1.0918   
    20. B(H  19,C   3)                1.0986 -0.000003  0.0003    1.0988   
    21. B(H  20,C   3)                1.0974  0.000009 -0.0003    1.0972   
    22. B(H  21,C   6)                1.0992  0.000011 -0.0000    1.0991   
    23. B(H  22,C   6)                1.0913  0.000012  0.0000    1.0914   
    24. B(H  23,C   7)                1.0919  0.000016  0.0000    1.0919   
    25. B(H  24,C   9)                1.0955 -0.000001 -0.0000    1.0955   
    26. B(H  25,C   9)                1.1002  0.000010  0.0000    1.1002   
    27. B(H  26,C   9)                1.0999 -0.000001 -0.0000    1.0999   
    28. B(H  27,C  10)                1.0925 -0.000004 -0.0000    1.0925   
    29. B(H  28,C  10)                1.0992  0.000006 -0.0000    1.0992   
    30. B(C  29,C  11)                1.5118 -0.000055 -0.0000    1.5118   
    31. B(H  30,C  29)                1.0932  0.000014  0.0000    1.0933   
    32. B(H  31,C  29)                1.0957 -0.000007 -0.0000    1.0956   
    33. B(H  32,C  29)                1.1000  0.000008  0.0000    1.1000   
    34. B(H  33,C  10)                1.1005  0.000028  0.0001    1.1005   
    35. A(C   1,C   0,H  17)          110.27  0.000028   -0.06    110.21   
    36. A(C   1,C   0,H  15)          113.22 -0.000037   -0.05    113.17   
    37. A(H  16,C   0,H  17)          105.74 -0.000042   -0.01    105.73   
    38. A(C   1,C   0,H  16)          111.17  0.000039    0.11    111.28   
    39. A(H  15,C   0,H  16)          107.79  0.000008   -0.03    107.76   
    40. A(H  15,C   0,H  17)          108.33  0.000003    0.04    108.37   
    41. A(C   0,C   1,C  12)          114.86 -0.000045    0.06    114.92   
    42. A(C   2,C   1,C  12)          120.53  0.000027    0.01    120.55   
    43. A(C   0,C   1,C   2)          124.60  0.000018   -0.07    124.53   
    44. A(C   1,C   2,C   4)          120.72 -0.000050    0.00    120.72   
    45. A(C   1,C   2,C   3)          124.45  0.000048   -0.06    124.39   
    46. A(C   3,C   2,C   4)          114.84  0.000002    0.06    114.89   
    47. A(H  18,C   3,H  19)          108.01 -0.000006   -0.05    107.96   
    48. A(C   2,C   3,H  18)          113.14 -0.000019   -0.05    113.09   
    49. A(H  19,C   3,H  20)          105.70 -0.000019    0.00    105.70   
    50. A(C   2,C   3,H  20)          110.52  0.000013   -0.06    110.46   
    51. A(H  18,C   3,H  20)          108.09 -0.000006    0.03    108.12   
    52. A(C   2,C   3,H  19)          111.05  0.000035    0.13    111.18   
    53. A(C   2,C   4,C   5)          118.66  0.000044   -0.01    118.65   
    54. A(C   2,C   4,O  14)          119.81 -0.000001    0.01    119.82   
    55. A(C   5,C   4,O  14)          121.53 -0.000043   -0.01    121.52   
    56. A(C   4,C   5,C   6)          116.30 -0.000003   -0.00    116.30   
    57. A(C   4,C   5,C  11)          120.55 -0.000007   -0.00    120.55   
    58. A(C   6,C   5,C  11)          123.15  0.000010    0.00    123.15   
    59. A(C   5,C   6,C   7)          113.51  0.000041    0.00    113.51   
    60. A(C   7,C   6,H  22)          110.53 -0.000029   -0.00    110.52   
    61. A(H  21,C   6,H  22)          107.18  0.000016    0.01    107.18   
    62. A(C   5,C   6,H  22)          107.64  0.000002    0.01    107.65   
    63. A(C   7,C   6,H  21)          108.08 -0.000039   -0.02    108.05   
    64. A(C   5,C   6,H  21)          109.74  0.000009    0.00    109.74   
    65. A(C   8,C   7,H  23)          117.21  0.000051    0.04    117.25   
    66. A(C   6,C   7,H  23)          114.60 -0.000188   -0.08    114.52   
    67. A(C   6,C   7,C   8)          128.19  0.000137    0.04    128.23   
    68. A(C   9,C   8,C  10)          114.81  0.000045    0.02    114.84   
    69. A(C   7,C   8,C  10)          124.42 -0.000049   -0.02    124.39   
    70. A(C   7,C   8,C   9)          120.77  0.000004   -0.00    120.77   
    71. A(H  25,C   9,H  26)          106.20 -0.000016   -0.01    106.19   
    72. A(H  24,C   9,H  26)          108.21 -0.000002    0.01    108.22   
    73. A(C   8,C   9,H  26)          111.15  0.000032    0.02    111.17   
    74. A(H  24,C   9,H  25)          108.03 -0.000017   -0.02    108.01   
    75. A(C   8,C   9,H  25)          111.00 -0.000002   -0.00    111.00   
    76. A(C   8,C   9,H  24)          112.01  0.000003   -0.00    112.01   
    77. A(H  28,C  10,H  33)          106.15 -0.000038   -0.03    106.12   
    78. A(C   8,C  10,H  33)          111.12 -0.000001   -0.02    111.10   
    79. A(H  27,C  10,H  33)          108.95  0.000027   -0.00    108.95   
    80. A(H  27,C  10,H  28)          107.88  0.000045    0.05    107.93   
    81. A(C   8,C  10,H  28)          110.14  0.000005    0.02    110.16   
    82. A(C   8,C  10,H  27)          112.35 -0.000037   -0.01    112.34   
    83. A(C  12,C  11,C  29)          115.71  0.000029    0.00    115.71   
    84. A(C   5,C  11,C  29)          123.51  0.000005   -0.01    123.49   
    85. A(C   5,C  11,C  12)          120.78 -0.000034    0.01    120.79   
    86. A(C  11,C  12,O  13)          120.77  0.000010   -0.00    120.77   
    87. A(C   1,C  12,O  13)          120.49 -0.000030    0.02    120.51   
    88. A(C   1,C  12,C  11)          118.74  0.000020   -0.02    118.72   
    89. A(H  31,C  29,H  32)          105.99 -0.000015   -0.01    105.98   
    90. A(H  30,C  29,H  32)          107.43  0.000009   -0.01    107.42   
    91. A(C  11,C  29,H  32)          111.39  0.000009    0.02    111.41   
    92. A(H  30,C  29,H  31)          108.71  0.000008   -0.00    108.71   
    93. A(C  11,C  29,H  31)          110.37  0.000050    0.03    110.40   
    94. A(C  11,C  29,H  30)          112.67 -0.000059   -0.03    112.64   
    95. D(C  12,C   1,C   0,H  15)   -170.37 -0.000008    1.71   -168.66   
    96. D(C  12,C   1,C   0,H  17)    -48.83 -0.000010    1.69    -47.14   
    97. D(C  12,C   1,C   0,H  16)     68.12 -0.000021    1.70     69.82   
    98. D(C   2,C   1,C   0,H  15)     10.02 -0.000008    1.74     11.76   
    99. D(C   2,C   1,C   0,H  17)    131.57 -0.000010    1.72    133.28   
   100. D(C   2,C   1,C   0,H  16)   -111.49 -0.000021    1.73   -109.76   
   101. D(C   3,C   2,C   1,C   0)      0.81 -0.000003    0.11      0.92   
   102. D(C   3,C   2,C   1,C  12)   -178.77 -0.000003    0.14   -178.63   
   103. D(C   4,C   2,C   1,C   0)   -179.25 -0.000002    0.16   -179.09   
   104. D(C   4,C   2,C   1,C  12)      1.16 -0.000002    0.20      1.36   
   105. D(H  19,C   3,C   2,C   4)     62.29 -0.000004    1.75     64.04   
   106. D(H  20,C   3,C   2,C   1)    125.25 -0.000010    1.75    127.01   
   107. D(H  19,C   3,C   2,C   1)   -117.77 -0.000003    1.80   -115.97   
   108. D(H  18,C   3,C   2,C   4)   -176.05 -0.000000    1.74   -174.31   
   109. D(H  18,C   3,C   2,C   1)      3.89  0.000001    1.79      5.68   
   110. D(H  20,C   3,C   2,C   4)    -54.68 -0.000011    1.70    -52.98   
   111. D(O  14,C   4,C   2,C   3)      0.04 -0.000003   -0.14     -0.11   
   112. D(O  14,C   4,C   2,C   1)   -179.90 -0.000004   -0.19   -180.09   
   113. D(C   5,C   4,C   2,C   3)    179.51  0.000001   -0.15    179.35   
   114. D(C   5,C   4,C   2,C   1)     -0.43  0.000000   -0.20     -0.63   
   115. D(C  11,C   5,C   4,O  14)    178.91  0.000005    0.09    179.00   
   116. D(C   6,C   5,C   4,O  14)     -1.70  0.000003    0.10     -1.60   
   117. D(C   6,C   5,C   4,C   2)    178.84 -0.000002    0.11    178.95   
   118. D(C  11,C   5,C   4,C   2)     -0.55  0.000000    0.10     -0.45   
   119. D(H  22,C   6,C   5,C  11)   -160.28 -0.000008    0.09   -160.20   
   120. D(H  22,C   6,C   5,C   4)     20.34 -0.000005    0.08     20.42   
   121. D(H  21,C   6,C   5,C  11)    -43.97  0.000017    0.10    -43.86   
   122. D(H  21,C   6,C   5,C   4)    136.66  0.000020    0.10    136.75   
   123. D(C   7,C   6,C   5,C  11)     77.07  0.000002    0.08     77.15   
   124. D(C   7,C   6,C   5,C   4)   -102.31  0.000004    0.07   -102.24   
   125. D(C   8,C   7,C   6,C   5)    106.63 -0.000006    0.06    106.70   
   126. D(H  23,C   7,C   6,H  22)    165.93 -0.000004    0.06    165.99   
   127. D(H  23,C   7,C   6,H  21)     48.93  0.000015    0.07     49.00   
   128. D(H  23,C   7,C   6,C   5)    -73.03  0.000005    0.08    -72.95   
   129. D(C   8,C   7,C   6,H  22)    -14.41 -0.000015    0.04    -14.36   
   130. D(C   8,C   7,C   6,H  21)   -131.40  0.000005    0.05   -131.35   
   131. D(C  10,C   8,C   7,H  23)    178.83  0.000004    0.02    178.86   
   132. D(C  10,C   8,C   7,C   6)     -0.82  0.000016    0.04     -0.78   
   133. D(C   9,C   8,C   7,H  23)     -1.59 -0.000003   -0.03     -1.63   
   134. D(C   9,C   8,C   7,C   6)    178.75  0.000008   -0.01    178.73   
   135. D(H  26,C   9,C   8,C  10)    -60.05  0.000006    0.10    -59.95   
   136. D(H  26,C   9,C   8,C   7)    120.34  0.000013    0.15    120.49   
   137. D(H  25,C   9,C   8,C  10)     57.92  0.000005    0.10     58.02   
   138. D(H  25,C   9,C   8,C   7)   -121.69  0.000012    0.15   -121.55   
   139. D(H  24,C   9,C   8,C  10)    178.77 -0.000016    0.07    178.84   
   140. D(H  24,C   9,C   8,C   7)     -0.84 -0.000009    0.12     -0.72   
   141. D(H  33,C  10,C   8,C   9)    -72.59  0.000020   -0.10    -72.69   
   142. D(H  33,C  10,C   8,C   7)    107.00  0.000013   -0.15    106.85   
   143. D(H  28,C  10,C   8,C   9)     44.75 -0.000024   -0.14     44.61   
   144. D(H  28,C  10,C   8,C   7)   -135.65 -0.000031   -0.19   -135.85   
   145. D(H  27,C  10,C   8,C   9)    165.04  0.000012   -0.07    164.97   
   146. D(H  27,C  10,C   8,C   7)    -15.37  0.000006   -0.12    -15.49   
   147. D(C  29,C  11,C   5,C   6)      0.77  0.000006   -0.03      0.74   
   148. D(C  29,C  11,C   5,C   4)   -179.89  0.000004   -0.02   -179.90   
   149. D(C  12,C  11,C   5,C   6)   -178.58  0.000003   -0.00   -178.59   
   150. D(C  12,C  11,C   5,C   4)      0.76  0.000001    0.01      0.77   
   151. D(C   1,C  12,C  11,C  29)   -179.44 -0.000006    0.01   -179.43   
   152. D(C   1,C  12,C  11,C   5)     -0.04 -0.000003   -0.02     -0.06   
   153. D(O  13,C  12,C   1,C   2)    179.17 -0.000002   -0.07    179.11   
   154. D(O  13,C  12,C   1,C   0)     -0.45 -0.000003   -0.04     -0.49   
   155. D(C  11,C  12,C   1,C   2)     -0.94  0.000003   -0.09     -1.03   
   156. D(O  13,C  12,C  11,C   5)    179.85  0.000002   -0.04    179.81   
   157. D(C  11,C  12,C   1,C   0)    179.44  0.000003   -0.06    179.38   
   158. D(O  13,C  12,C  11,C  29)      0.45 -0.000000   -0.01      0.43   
   159. D(H  32,C  29,C  11,C  12)     74.51  0.000026    0.13     74.64   
   160. D(H  32,C  29,C  11,C   5)   -104.87  0.000024    0.15   -104.72   
   161. D(H  31,C  29,C  11,C  12)    -42.93  0.000008    0.10    -42.83   
   162. D(H  31,C  29,C  11,C   5)    137.69  0.000006    0.12    137.81   
   163. D(H  30,C  29,C  11,C  12)   -164.67  0.000002    0.10   -164.56   
   164. D(H  30,C  29,C  11,C   5)     15.95 -0.000000    0.12     16.08   
    ----------------------------------------------------------------------------

         *************************************************************
         *                GEOMETRY OPTIMIZATION CYCLE  25            *
         *************************************************************
---------------------------------
CARTESIAN COORDINATES (ANGSTROEM)
---------------------------------
  C     18.480260    1.922703    0.109144
  C     17.113814    1.337126   -0.167395
  C     16.079816    2.017342   -0.782088
  C     16.173494    3.440471   -1.284868
  C     14.784904    1.375950   -0.990549
  C     14.608274   -0.003371   -0.549261
  C     13.228888   -0.611573   -0.770621
  C     12.382223   -0.663924    0.486036
  C     11.321757    0.096798    0.806480
  C     10.577707   -0.120691    2.105183
  C     10.769377    1.203016   -0.064575
  C     15.650676   -0.689834    0.045480
  C     16.940379   -0.047733    0.259516
  O     17.900237   -0.680132    0.811258
  O     13.840664    2.021309   -1.558950
  H     18.521796    3.004047   -0.036789
  H     19.247148    1.467611   -0.534359
  H     18.786002    1.700969    1.138249
  H     17.179200    3.857689   -1.204430
  H     15.487680    4.101221   -0.736667
  H     15.863664    3.497148   -2.335853
  H     13.332185   -1.636233   -1.154671
  H     12.729353   -0.026072   -1.544414
  H     12.693763   -1.418367    1.211321
  H     11.003182   -0.944111    2.689260
  H      9.517523   -0.348144    1.918831
  H     10.592057    0.785889    2.727790
  H     11.469195    1.503363   -0.847922
  H     10.544056    2.088988    0.545778
  C     15.542135   -2.119398    0.525183
  H     14.672787   -2.637288    0.111347
  H     16.444814   -2.680869    0.259965
  H     15.464927   -2.170353    1.621257
  H      9.818540    0.903060   -0.530529

----------------------------
CARTESIAN COORDINATES (A.U.)
----------------------------
  NO LB      ZA    FRAG     MASS         X           Y           Z
   0 C     6.0000    0    12.011   34.922630    3.633383    0.206252
   1 C     6.0000    0    12.011   32.340421    2.526802   -0.316331
   2 C     6.0000    0    12.011   30.386448    3.812223   -1.477931
   3 C     6.0000    0    12.011   30.563474    6.501548   -2.428048
   4 C     6.0000    0    12.011   27.939420    2.600168   -1.871867
   5 C     6.0000    0    12.011   27.605637   -0.006369   -1.037953
   6 C     6.0000    0    12.011   24.998975   -1.155706   -1.456262
   7 C     6.0000    0    12.011   23.399011   -1.254635    0.918474
   8 C     6.0000    0    12.011   21.395020    0.182923    1.524025
   9 C     6.0000    0    12.011   19.988968   -0.228072    3.978219
  10 C     6.0000    0    12.011   20.351173    2.273371   -0.122028
  11 C     6.0000    0    12.011   29.575491   -1.303598    0.085945
  12 C     6.0000    0    12.011   32.012677   -0.090203    0.490413
  13 O     8.0000    0    15.999   33.826545   -1.285264    1.533055
  14 O     8.0000    0    15.999   26.155065    3.819720   -2.945989
  15 H     1.0000    0     1.008   35.001121    5.676826   -0.069521
  16 H     1.0000    0     1.008   36.371839    2.773383   -1.009792
  17 H     1.0000    0     1.008   35.500399    3.214365    2.150978
  18 H     1.0000    0     1.008   32.463983    7.289975   -2.276042
  19 H     1.0000    0     1.008   29.267473    7.750184   -1.392099
  20 H     1.0000    0     1.008   29.977980    6.608652   -4.414122
  21 H     1.0000    0     1.008   25.194178   -3.092033   -2.182012
  22 H     1.0000    0     1.008   24.054991   -0.049270   -2.918519
  23 H     1.0000    0     1.008   23.987735   -2.680324    2.289065
  24 H     1.0000    0     1.008   20.793000   -1.784112    5.081966
  25 H     1.0000    0     1.008   17.985512   -0.657896    3.626065
  26 H     1.0000    0     1.008   20.016088    1.485116    5.154776
  27 H     1.0000    0     1.008   21.673638    2.840944   -1.602340
  28 H     1.0000    0     1.008   19.925379    3.947615    1.031371
  29 C     6.0000    0    12.011   29.370379   -4.005083    0.992453
  30 H     1.0000    0     1.008   27.727548   -4.983753    0.210415
  31 H     1.0000    0     1.008   31.076195   -5.066109    0.491263
  32 H     1.0000    0     1.008   29.224477   -4.101373    3.063731
  33 H     1.0000    0     1.008   18.554352    1.706535   -1.002554

--------------------------------
INTERNAL COORDINATES (ANGSTROEM)
--------------------------------
 C      0   0   0     0.000000000000     0.00000000     0.00000000
 C      1   0   0     1.512134214511     0.00000000     0.00000000
 C      2   1   0     1.381915846648   124.53274827     0.00000000
 C      3   2   1     1.512237115567   124.38562944     0.92471597
 C      3   2   1     1.460012298040   120.72353887   180.91148332
 C      5   3   2     1.458923604842   118.65447230   359.36655481
 C      6   5   3     1.523685077634   116.29836569   178.94950412
 C      7   6   5     1.516168557580   113.50997496   257.76476850
 C      8   7   6     1.343864595781   128.22506326   106.69614381
 C      9   8   7     1.512462193012   120.76729058   178.73196804
 C      9   8   7     1.512473780842   124.39494242   359.21530321
 C      6   5   3     1.382588523686   120.54732317   359.55150050
 C     12   6   5     1.456516334724   120.79247155     0.76993754
 O     13  12   6     1.275019508904   120.76593706   179.81231109
 O      5   3   2     1.277167156256   119.82023524   179.90673522
 H      1   2   3     1.091936487761   113.16795619    11.76296508
 H      1   2   3     1.099692102854   111.27862308   250.24321170
 H      1   2   3     1.096221051531   110.20542389   133.28230757
 H      4   3   2     1.091780873054   113.09109336     5.67961517
 H      4   3   2     1.098842373139   111.18324460   244.02798561
 H      4   3   2     1.097167879505   110.46285738   127.00542595
 H      7   6   5     1.099132988748   109.74301520   136.75495620
 H      7   6   5     1.091376518654   107.65134136    20.42306391
 H      8   7   6     1.091915268465   114.52375823   287.04702012
 H     10   9   8     1.095535244378   112.01294884   359.27631132
 H     10   9   8     1.100205074868   110.99823030   238.45449059
 H     10   9   8     1.099878724422   111.16901897   120.48858250
 H     11   9   8     1.092514220242   112.33778580   344.51115048
 H     11   9   8     1.099202289663   110.15690874   224.15465454
 C     12   6   5     1.511803540528   123.49475699   180.09758410
 H     30  12   6     1.093269261757   112.63871611    16.07660144
 H     30  12   6     1.095636424179   110.40313757   137.80669263
 H     30  12   6     1.099970057005   111.40907045   255.28000340
 H     11   9   8     1.100535033072   111.10189768   106.85079776

---------------------------
INTERNAL COORDINATES (A.U.)
---------------------------
 C      0   0   0     0.000000000000     0.00000000     0.00000000
 C      1   0   0     2.857519543158     0.00000000     0.00000000
 C      2   1   0     2.611442490291   124.53274827     0.00000000
 C      3   2   1     2.857713997973   124.38562944     0.92471597
 C      3   2   1     2.759023395453   120.72353887   180.91148332
 C      5   3   2     2.756966063465   118.65447230   359.36655481
 C      6   5   3     2.879347511071   116.29836569   178.94950412
 C      7   6   5     2.865143346689   113.50997496   257.76476850
 C      8   7   6     2.539536047099   128.22506326   106.69614381
 C      9   8   7     2.858139332703   120.76729058   178.73196804
 C      9   8   7     2.858161230529   124.39494242   359.21530321
 C      6   5   3     2.612713665669   120.54732317   359.55150050
 C     12   6   5     2.752416982211   120.79247155     0.76993754
 O     13  12   6     2.409437687234   120.76593706   179.81231109
 O      5   3   2     2.413496152563   119.82023524   179.90673522
 H      1   2   3     2.063460917504   113.16795619    11.76296508
 H      1   2   3     2.078116906031   111.27862308   250.24321170
 H      1   2   3     2.071557569633   110.20542389   133.28230757
 H      4   3   2     2.063166848326   113.09109336     5.67961517
 H      4   3   2     2.076511149581   111.18324460   244.02798561
 H      4   3   2     2.073346815199   110.46285738   127.00542595
 H      7   6   5     2.077060333491   109.74301520   136.75495620
 H      7   6   5     2.062402729249   107.65134136    20.42306391
 H      8   7   6     2.063420818846   114.52375823   287.04702012
 H     10   9   8     2.070261581933   112.01294884   359.27631132
 H     10   9   8     2.079086282651   110.99823030   238.45449059
 H     10   9   8     2.078469569685   111.16901897   120.48858250
 H     11   9   8     2.064552673672   112.33778580   344.51115048
 H     11   9   8     2.077191293242   110.15690874   224.15465454
 C     12   6   5     2.856894659890   123.49475699   180.09758410
 H     30  12   6     2.065979495354   112.63871611    16.07660144
 H     30  12   6     2.070452784047   110.40313757   137.80669263
 H     30  12   6     2.078642163253   111.40907045   255.28000340
 H     11   9   8     2.079709813292   111.10189768   106.85079776


           ************************************************************
           *        Program running with 4 parallel MPI-processes     *
           *              working on a common directory               *
           ************************************************************
------------------------------------------------------------------------------
                   ___                                                        
                  /   \      - P O W E R E D   B Y -                         
                 /     \                                                     
                 |  |  |   _    _      __       _____    __    __             
                 |  |  |  | |  | |    /  \     |  _  \  |  |  /  |          
                  \  \/   | |  | |   /    \    | | | |  |  | /  /          
                 / \  \   | |__| |  /  /\  \   | |_| |  |  |/  /          
                |  |  |   |  __  | /  /__\  \  |    /   |      \           
                |  |  |   | |  | | |   __   |  |    \   |  |\   \          
                \     /   | |  | | |  |  |  |  | |\  \  |  | \   \       
                 \___/    |_|  |_| |__|  |__|  |_| \__\ |__|  \__/        
                                                                              
                      - O R C A' S   B I G   F R I E N D -                    
                                      &                                       
                       - I N T E G R A L  F E E D E R -                       
                                                                              
 v1 FN, 2020, v2 2021                                                         
------------------------------------------------------------------------------


Reading SHARK input file mPQ1_1e_0H_B3LYP_631Gd_opt.SHARKINP.tmp ... ok
----------------------
SHARK INTEGRAL PACKAGE
----------------------

Number of atoms                             ...     34
Number of basis functions                   ...    260
Number of shells                            ...    132
Maximum angular momentum                    ...      2
Integral batch strategy                     ... SHARK/LIBINT Hybrid
RI-J (if used) integral strategy            ... SPLIT-RIJ (Revised 2003 algorithm where possible)
Printlevel                                  ...      1
Contraction scheme used                     ... SEGMENTED contraction
Coulomb Range Separation                    ... NOT USED
Exchange Range Separation                   ... NOT USED
Finite Nucleus Model                        ... NOT USED
Auxiliary Coulomb fitting basis             ... AVAILABLE
   # of basis functions in Aux-J            ...    982
   # of shells in Aux-J                     ...    330
   Maximum angular momentum in Aux-J        ...      4
Auxiliary J/K fitting basis                 ... NOT available
Auxiliary Correlation fitting basis         ... NOT available
Auxiliary 'external' fitting basis          ... NOT available
Integral threshold                          ...     2.500000e-11
Primitive cut-off                           ...     2.500000e-12
Primitive pair pre-selection threshold      ...     2.500000e-12

Calculating pre-screening integrals         ... done (  0.1 sec) Dimension = 132
Organizing shell pair data                  ... done (  0.1 sec)
Shell pair information
Total number of shell pairs                 ...      8778
Shell pairs after pre-screening             ...      7073
Total number of primitive shell pairs       ...     49218
Primitive shell pairs kept                  ...     22883
          la=0 lb=0:   2730 shell pairs
          la=1 lb=0:   2324 shell pairs
          la=1 lb=1:    495 shell pairs
          la=2 lb=0:    982 shell pairs
          la=2 lb=1:    443 shell pairs
          la=2 lb=2:     99 shell pairs

Calculating one electron integrals          ... done (  0.0 sec)
Calculating RI/J V-Matrix + Cholesky decomp.... done (  0.1 sec)
Calculating Nuclear repulsion               ... done (  0.0 sec) ENN=   1078.852372413459 Eh

SHARK setup successfully completed in   0.4 seconds

Maximum memory used throughout the entire GTOINT-calculation: 17.1 MB


           ************************************************************
           *        Program running with 4 parallel MPI-processes     *
           *              working on a common directory               *
           ************************************************************

Diagonalization of the overlap matrix:
Smallest eigenvalue                        ... 4.137e-04
Time for diagonalization                   ...    0.014 sec
Threshold for overlap eigenvalues          ... 1.000e-08
Number of eigenvalues below threshold      ... 0
Time for construction of square roots      ...    0.006 sec
Total time needed                          ...    0.022 sec

-------------------
DFT GRID GENERATION
-------------------

General Integration Accuracy     IntAcc      ... 4.959
Radial Grid Type                 RadialGrid  ... OptM3 with GC (2021)
Angular Grid (max. ang.)         AngularGrid ... 6 (Lebedev-590)
Angular grid pruning method      GridPruning ... 4 (adaptive)
Weight generation scheme         WeightScheme... Becke
Basis function cutoff            BFCut       ... 1.0000e-11
Integration weight cutoff        WCut        ... 1.0000e-14
Angular grids for H and He will be reduced by one unit
Partially contracted basis set               ... off
Rotationally invariant grid construction     ... off

Total number of grid points                  ...   381674
Total number of batches                      ...     5979
Average number of points per batch           ...       63
Average number of grid points per atom       ...    11226
Time for grid setup =    4.973 sec

--------------------
COSX GRID GENERATION
--------------------

GRIDX 1
-------
General Integration Accuracy     IntAcc      ... 4.020
Radial Grid Type                 RadialGrid  ... OptM3 with GC (2021)
Angular Grid (max. ang.)         AngularGrid ... 2 (Lebedev-110)
Angular grid pruning method      GridPruning ... 4 (adaptive)
Weight generation scheme         WeightScheme... Becke
Basis function cutoff            BFCut       ... 1.0000e-11
Integration weight cutoff        WCut        ... 1.0000e-14
Angular grids for H and He will be reduced by one unit
Partially contracted basis set               ... on
Rotationally invariant grid construction     ... off

Total number of grid points                  ...    41609
Total number of batches                      ...      666
Average number of points per batch           ...       62
Average number of grid points per atom       ...     1224
UseSFitting                                  ... on

GRIDX 2
-------
General Integration Accuracy     IntAcc      ... 4.338
Radial Grid Type                 RadialGrid  ... OptM3 with GC (2021)
Angular Grid (max. ang.)         AngularGrid ... 3 (Lebedev-194)
Angular grid pruning method      GridPruning ... 4 (adaptive)
Weight generation scheme         WeightScheme... Becke
Basis function cutoff            BFCut       ... 1.0000e-11
Integration weight cutoff        WCut        ... 1.0000e-14
Angular grids for H and He will be reduced by one unit
Partially contracted basis set               ... on
Rotationally invariant grid construction     ... off

Total number of grid points                  ...    90666
Total number of batches                      ...     1435
Average number of points per batch           ...       63
Average number of grid points per atom       ...     2667
UseSFitting                                  ... on

GRIDX 3
-------
General Integration Accuracy     IntAcc      ... 4.871
Radial Grid Type                 RadialGrid  ... OptM3 with GC (2021)
Angular Grid (max. ang.)         AngularGrid ... 4 (Lebedev-302)
Angular grid pruning method      GridPruning ... 4 (adaptive)
Weight generation scheme         WeightScheme... Becke
Basis function cutoff            BFCut       ... 1.0000e-11
Integration weight cutoff        WCut        ... 1.0000e-14
Angular grids for H and He will be reduced by one unit
Partially contracted basis set               ... on
Rotationally invariant grid construction     ... off

Total number of grid points                  ...   173442
Total number of batches                      ...     2726
Average number of points per batch           ...       63
Average number of grid points per atom       ...     5101
UseSFitting                                  ... on

Time for X-Grid setup             =    2.367 sec


--------------------
CPCM SOLVATION MODEL
--------------------
CPCM parameters:
  Epsilon                                         ...      80.4000
  Refrac                                          ...       1.3300
  Rsolv                                           ...       1.3000
  Surface type                                    ... GAUSSIAN VDW
  Epsilon function type                           ...         CPCM
Radii:
 Radius for C  used is    3.8550 Bohr (=   2.0400 Ang.)
 Radius for O  used is    3.4469 Bohr (=   1.8240 Ang.)
 Radius for H  used is    2.4944 Bohr (=   1.3200 Ang.)
Calculating surface                               ...        done! (  0.0s)
GEPOL surface points                              ...         1799
GEPOL Volume                                      ...    1919.0621
GEPOL Surface-area                                ...    1007.0691
Calculating surface distance matrix               ...        done! (  0.0s)
Performing Cholesky decomposition & store         ...        done! (  0.1s)
Overall time for CPCM initialization              ...                 0.1s
--------------
SCF ITERATIONS
--------------
ITER       Energy         Delta-E        Max-DP      RMS-DP      [F,P]     Damp
               ***  Starting incremental Fock matrix formation  ***
  0   -694.4403762002   0.000000000000 0.00078029  0.00001643  0.0089571 0.7000
  1   -694.4404790829  -0.000102882727 0.00071789  0.00001603  0.0070847 0.7000
                               ***Turning on DIIS***
  2   -694.4405608640  -0.000081781122 0.00185047  0.00004311  0.0053234 0.0000
  3   -694.4407705208  -0.000209656769 0.00048448  0.00000925  0.0007195 0.0000
               *** Restarting incremental Fock matrix formation ***
                                   *** Resetting DIIS ***
  4   -694.4407737024  -0.000003181641 0.00005046  0.00000106  0.0000513 0.0000
  5   -694.4407737051  -0.000000002673 0.00003998  0.00000057  0.0000953 0.0000
  6   -694.4407737245  -0.000000019427 0.00000918  0.00000019  0.0000165 0.0000
  7   -694.4407737171   0.000000007453 0.00000564  0.00000011  0.0000042 0.0000
  8   -694.4407737217  -0.000000004653 0.00000293  0.00000006  0.0000017 0.0000
  9   -694.4407737170   0.000000004754 0.00000182  0.00000004  0.0000010 0.0000
                 **** Energy Check signals convergence ****

               *****************************************************
               *                     SUCCESS                       *
               *           SCF CONVERGED AFTER  10 CYCLES          *
               *****************************************************

Old exchange energy                            =    -19.149734894 Eh
New exchange energy                            =    -19.149745702 Eh
Exchange energy change after final integration =     -0.000010807 Eh
Total energy after final integration           =   -694.440784528 Eh
Final COS-X integration done in                =    14.277 sec
Total Energy       :         -694.44078453 Eh          -18896.69444 eV
  Last Energy change         ...   -3.3853e-09  Tolerance :   1.0000e-08
  Last MAX-Density change    ...    0.0000e+00  Tolerance :   1.0000e-07
             **** THE GBW FILE WAS UPDATED (mPQ1_1e_0H_B3LYP_631Gd_opt.gbw) ****
             **** DENSITY mPQ1_1e_0H_B3LYP_631Gd_opt.scfp WAS UPDATED ****
             **** ENERGY FILE WAS UPDATED (mPQ1_1e_0H_B3LYP_631Gd_opt.en.tmp) ****
----------------------
UHF SPIN CONTAMINATION
----------------------

Warning: in a DFT calculation there is little theoretical justification to 
         calculate <S**2> as in Hartree-Fock theory. We will do it anyways
         but you should keep in mind that the values have only limited relevance

Expectation value of <S**2>     :     0.759362
Ideal value S*(S+1) for S=0.5   :     0.750000
Deviation                       :     0.009362

             **** THE GBW FILE WAS UPDATED (mPQ1_1e_0H_B3LYP_631Gd_opt.gbw) ****
             **** DENSITY mPQ1_1e_0H_B3LYP_631Gd_opt.scfp WAS UPDATED ****
Total SCF time: 0 days 0 hours 1 min 32 sec 

Maximum memory used throughout the entire SCF-calculation: 107.0 MB

-------------------------   --------------------
FINAL SINGLE POINT ENERGY      -694.440784527592
-------------------------   --------------------


           ************************************************************
           *        Program running with 4 parallel MPI-processes     *
           *              working on a common directory               *
           ************************************************************
------------------------------------------------------------------------------
                         ORCA SCF GRADIENT CALCULATION
------------------------------------------------------------------------------

 ... reading COSX grid (gridx3)
Gradient of the Kohn-Sham DFT energy:
Kohn-Sham wavefunction type      ... UKS
Hartree-Fock exchange scaling    ...    0.200
Number of operators              ...    2
Number of atoms                  ...   34
Basis set dimensions             ...  260
Integral neglect threshold       ... 2.5e-11
Integral primitive cutoff        ... 2.5e-12
SHARK Integral package           ... ON

Nuc. rep. gradient       (SHARK) ... done (  0.0 sec)
HCore & Overlap gradient (SHARK) ... done (  0.2 sec)
RI-J gradient            (SHARK) ... done (  1.1 sec)
COSX-gradient                    ... done ( 20.9 sec)
Exchange-correlation gradient    ... done

------------------
CARTESIAN GRADIENT
------------------

   1   C   :   -0.000124819   -0.000111850   -0.000043740
   2   C   :   -0.000015934    0.000090143   -0.000013402
   3   C   :    0.000110852    0.000220883   -0.000052634
   4   C   :   -0.000130479   -0.000169341    0.000104246
   5   C   :    0.000074701   -0.000017247    0.000011631
   6   C   :   -0.000303797   -0.000053553   -0.000077540
   7   C   :    0.000420127   -0.000033123    0.000039841
   8   C   :   -0.000518248    0.000254575   -0.000024526
   9   C   :    0.000035772   -0.000048820    0.000098786
  10   C   :    0.000152241    0.000073515   -0.000029760
  11   C   :    0.000258969    0.000114447   -0.000068499
  12   C   :    0.000033867   -0.000128373    0.000068379
  13   C   :    0.000062785   -0.000103888    0.000009448
  14   O   :   -0.000031119    0.000063282   -0.000029731
  15   O   :   -0.000027634   -0.000000281    0.000010003
  16   H   :   -0.000030648   -0.000008739   -0.000018469
  17   H   :    0.000075364   -0.000018692    0.000084198
  18   H   :    0.000067686   -0.000004893   -0.000005271
  19   H   :    0.000010377   -0.000012308   -0.000010077
  20   H   :    0.000008475    0.000048350   -0.000057848
  21   H   :    0.000008879    0.000035881   -0.000018486
  22   H   :   -0.000023264   -0.000031392    0.000053610
  23   H   :   -0.000039858    0.000021491    0.000002745
  24   H   :    0.000187522   -0.000075932   -0.000116029
  25   H   :   -0.000038244   -0.000023364   -0.000012137
  26   H   :   -0.000017802   -0.000029328    0.000016625
  27   H   :   -0.000055497   -0.000008982    0.000006872
  28   H   :    0.000012674   -0.000088862   -0.000014340
  29   H   :   -0.000134427   -0.000043168    0.000014660
  30   C   :    0.000169861    0.000098514   -0.000023932
  31   H   :   -0.000034024    0.000050669   -0.000044025
  32   H   :   -0.000028473   -0.000055382    0.000058662
  33   H   :   -0.000016824   -0.000032986    0.000009685
  34   H   :   -0.000083739    0.000003593    0.000037230

Difference to translation invariance:
           :    0.0000353201   -0.0000251583   -0.0000338276

Difference to rotation invariance:
           :   -0.0002411584    0.0007209287   -0.0009568680

Norm of the cartesian gradient     ...    0.0010658053
RMS gradient                       ...    0.0001055305
MAX gradient                       ...    0.0005182485

-------
TIMINGS
-------

Total SCF gradient time            ...       33.472 sec

One electron gradient       ....       0.223 sec  (  0.7%)
RI-J Coulomb gradient       ....       1.090 sec  (  3.3%)
COSX gradient               ....      20.899 sec  ( 62.4%)
XC gradient                 ....       9.513 sec  ( 28.4%)
CPCM gradient               ....       0.544 sec  (  1.6%)
   A-Matrix (El+Nuc)        ....       0.146 sec  (  0.4%)
   Potential                ....       0.398 sec  (  1.2%)

Maximum memory used throughout the entire SCFGRAD-calculation: 87.8 MB
------------------------------------------------------------------------------
                         ORCA GEOMETRY RELAXATION STEP
------------------------------------------------------------------------------

Reading the OPT-File                    .... done
Getting information on internals        .... done
Copying old internal coords+grads       .... done
Making the new internal coordinates     .... (new redundants).... done
Validating the new internal coordinates .... (new redundants).... done
Calculating the B-matrix                .... done
Calculating the G,G- and P matrices     .... done
Transforming gradient to internals      .... done
Projecting the internal gradient        .... done
Number of atoms                         ....  34
Number of internal coordinates          .... 164
Current Energy                          ....  -694.440784528 Eh
Current gradient norm                   ....     0.001065805 Eh/bohr
Maximum allowed component of the step   ....  0.300
Current trust radius                    ....  0.300
Updating the Hessian (BFGS)             .... done
Forming the augmented Hessian           .... done
Diagonalizing the augmented Hessian     .... done
Last element of RFO vector              ....  0.741093465
Lowest eigenvalues of augmented Hessian:
 -0.000020145  0.000021387  0.000487179  0.001394200  0.003933930
Length of the computed step             ....  0.905961130
Warning: the length of the step is outside the trust region - taking restricted step instead
The input lambda is                     ....    -0.000020
   iter:   1  x=   -0.000030  g=71945.725603 f(x)=     0.730766
   iter:   2  x=   -0.000043  g=23830.091834 f(x)=     0.304289
   iter:   3  x=   -0.000056  g= 8930.530032 f(x)=     0.115788
   iter:   4  x=   -0.000064  g= 4227.852331 f(x)=     0.035567
   iter:   5  x=   -0.000067  g= 2831.079032 f(x)=     0.006413
   iter:   6  x=   -0.000067  g= 2563.298062 f(x)=     0.000313
   iter:   7  x=   -0.000067  g= 2549.858784 f(x)=     0.000001
   iter:   8  x=   -0.000067  g= 2549.817901 f(x)=     0.000000
   iter:   9  x=   -0.000067  g= 2549.817884 f(x)=     0.000000
The output lambda is                    ....    -0.000067 (9 iterations)
The final length of the internal step   ....  0.300000000
Converting the step to cartesian space:
 Initial RMS(Int)=    0.0234260643
Transforming coordinates:
 Iter   0:  RMS(Cart)=    0.0418465390 RMS(Int)=    0.0234081892
 Iter   1:  RMS(Cart)=    0.0017412528 RMS(Int)=    0.0013195689
 Iter   2:  RMS(Cart)=    0.0001482645 RMS(Int)=    0.0000876142
 Iter   3:  RMS(Cart)=    0.0000127136 RMS(Int)=    0.0000095740
 Iter   4:  RMS(Cart)=    0.0000010881 RMS(Int)=    0.0000006526
 Iter   5:  RMS(Cart)=    0.0000000933 RMS(Int)=    0.0000000696
done
Storing new coordinates                 .... done

                                .--------------------.
          ----------------------|Geometry convergence|-------------------------
          Item                value                   Tolerance       Converged
          ---------------------------------------------------------------------
          Energy change      -0.0000026496            0.0000002000      NO
          RMS gradient        0.0000580154            0.0000080000      NO
          MAX gradient        0.0003608963            0.0000300000      NO
          RMS step            0.0234260643            0.0001000000      NO
          MAX step            0.0899972856            0.0002000000      NO
          ........................................................
          Max(Bonds)      0.0007      Max(Angles)    0.37
          Max(Dihed)        5.16      Max(Improp)    0.00
          ---------------------------------------------------------------------

The optimization has not yet converged - more geometry cycles are needed


    ---------------------------------------------------------------------------
                         Redundant Internal Coordinates
                            (Angstroem and degrees)

        Definition                    Value    dE/dq     Step     New-Value
    ----------------------------------------------------------------------------
     1. B(C   1,C   0)                1.5121 -0.000066  0.0001    1.5122   
     2. B(C   2,C   1)                1.3819  0.000053 -0.0002    1.3817   
     3. B(C   3,C   2)                1.5122 -0.000100 -0.0002    1.5120   
     4. B(C   4,C   2)                1.4600  0.000021 -0.0002    1.4599   
     5. B(C   5,C   4)                1.4589  0.000032  0.0002    1.4591   
     6. B(C   6,C   5)                1.5237 -0.000169 -0.0004    1.5233   
     7. B(C   7,C   6)                1.5162  0.000056  0.0002    1.5164   
     8. B(C   8,C   7)                1.3439 -0.000114 -0.0003    1.3436   
     9. B(C   9,C   8)                1.5125 -0.000030 -0.0001    1.5123   
    10. B(C  10,C   8)                1.5125 -0.000017 -0.0000    1.5124   
    11. B(C  11,C   5)                1.3826  0.000129  0.0002    1.3828   
    12. B(C  12,C  11)                1.4565 -0.000012  0.0001    1.4566   
    13. B(C  12,C   1)                1.4595  0.000037 -0.0000    1.4595   
    14. B(O  13,C  12)                1.2750 -0.000069 -0.0001    1.2750   
    15. B(O  14,C   4)                1.2772  0.000017 -0.0000    1.2771   
    16. B(H  15,C   0)                1.0919 -0.000006  0.0003    1.0922   
    17. B(H  16,C   0)                1.0997  0.000009  0.0007    1.1004   
    18. B(H  17,C   0)                1.0962  0.000015 -0.0007    1.0955   
    19. B(H  18,C   3)                1.0918  0.000003  0.0002    1.0920   
    20. B(H  19,C   3)                1.0988 -0.000001  0.0007    1.0995   
    21. B(H  20,C   3)                1.0972  0.000016 -0.0007    1.0965   
    22. B(H  21,C   6)                1.0991  0.000007 -0.0001    1.0991   
    23. B(H  22,C   6)                1.0914  0.000029  0.0001    1.0915   
    24. B(H  23,C   7)                1.0919  0.000029  0.0001    1.0920   
    25. B(H  24,C   9)                1.0955 -0.000002 -0.0000    1.0955   
    26. B(H  25,C   9)                1.1002  0.000020  0.0001    1.1003   
    27. B(H  26,C   9)                1.0999 -0.000004 -0.0001    1.0998   
    28. B(H  27,C  10)                1.0925 -0.000009 -0.0001    1.0924   
    29. B(H  28,C  10)                1.0992  0.000003 -0.0001    1.0991   
    30. B(C  29,C  11)                1.5118 -0.000068 -0.0000    1.5118   
    31. B(H  30,C  29)                1.0933  0.000020  0.0000    1.0933   
    32. B(H  31,C  29)                1.0956 -0.000009  0.0000    1.0957   
    33. B(H  32,C  29)                1.1000  0.000011 -0.0000    1.0999   
    34. B(H  33,C  10)                1.1005  0.000055  0.0002    1.1007   
    35. A(C   1,C   0,H  17)          110.21  0.000064   -0.19    110.02   
    36. A(C   1,C   0,H  15)          113.17 -0.000073   -0.14    113.03   
    37. A(H  16,C   0,H  17)          105.73 -0.000106   -0.03    105.71   
    38. A(C   1,C   0,H  16)          111.28  0.000109    0.32    111.60   
    39. A(H  15,C   0,H  16)          107.76 -0.000000   -0.09    107.67   
    40. A(H  15,C   0,H  17)          108.37  0.000001    0.14    108.51   
    41. A(C   0,C   1,C  12)          114.92 -0.000132    0.17    115.09   
    42. A(C   2,C   1,C  12)          120.55  0.000051    0.03    120.58   
    43. A(C   0,C   1,C   2)          124.53  0.000082   -0.20    124.33   
    44. A(C   1,C   2,C   4)          120.72 -0.000082    0.02    120.74   
    45. A(C   1,C   2,C   3)          124.39  0.000128   -0.19    124.20   
    46. A(C   3,C   2,C   4)          114.89 -0.000046    0.17    115.06   
    47. A(H  18,C   3,H  19)          107.96 -0.000023   -0.14    107.82   
    48. A(C   2,C   3,H  18)          113.09 -0.000042   -0.15    112.94   
    49. A(H  19,C   3,H  20)          105.70 -0.000060    0.01    105.71   
    50. A(C   2,C   3,H  20)          110.46  0.000038   -0.15    110.31   
    51. A(H  18,C   3,H  20)          108.12 -0.000023    0.07    108.18   
    52. A(C   2,C   3,H  19)          111.18  0.000104    0.37    111.55   
    53. A(C   2,C   4,C   5)          118.65  0.000069   -0.03    118.62   
    54. A(C   2,C   4,O  14)          119.82 -0.000013    0.04    119.86   
    55. A(C   5,C   4,O  14)          121.52 -0.000055   -0.01    121.51   
    56. A(C   4,C   5,C   6)          116.30 -0.000016   -0.02    116.28   
    57. A(C   4,C   5,C  11)          120.55 -0.000023   -0.01    120.54   
    58. A(C   6,C   5,C  11)          123.15  0.000040    0.02    123.18   
    59. A(C   5,C   6,C   7)          113.51  0.000060    0.01    113.52   
    60. A(C   7,C   6,H  22)          110.52 -0.000048   -0.01    110.52   
    61. A(H  21,C   6,H  22)          107.18  0.000028    0.02    107.20   
    62. A(C   5,C   6,H  22)          107.65  0.000003    0.03    107.68   
    63. A(C   7,C   6,H  21)          108.05 -0.000056   -0.05    108.00   
    64. A(C   5,C   6,H  21)          109.74  0.000013    0.01    109.75   
    65. A(C   8,C   7,H  23)          117.25  0.000116    0.11    117.36   
    66. A(C   6,C   7,H  23)          114.52 -0.000361   -0.21    114.32   
    67. A(C   6,C   7,C   8)          128.23  0.000245    0.10    128.32   
    68. A(C   9,C   8,C  10)          114.84  0.000081    0.06    114.90   
    69. A(C   7,C   8,C  10)          124.39 -0.000076   -0.05    124.34   
    70. A(C   7,C   8,C   9)          120.77 -0.000005   -0.01    120.76   
    71. A(H  25,C   9,H  26)          106.19 -0.000038   -0.03    106.16   
    72. A(H  24,C   9,H  26)          108.22 -0.000001    0.04    108.25   
    73. A(C   8,C   9,H  26)          111.17  0.000066    0.06    111.23   
    74. A(H  24,C   9,H  25)          108.01 -0.000044   -0.07    107.94   
    75. A(C   8,C   9,H  25)          111.00  0.000006   -0.00    111.00   
    76. A(C   8,C   9,H  24)          112.01  0.000006   -0.00    112.01   
    77. A(H  28,C  10,H  33)          106.12 -0.000076   -0.09    106.04   
    78. A(C   8,C  10,H  33)          111.10 -0.000035   -0.07    111.03   
    79. A(H  27,C  10,H  33)          108.95  0.000042   -0.01    108.94   
    80. A(H  27,C  10,H  28)          107.93  0.000098    0.14    108.07   
    81. A(C   8,C  10,H  28)          110.16  0.000029    0.05    110.21   
    82. A(C   8,C  10,H  27)          112.34 -0.000056   -0.03    112.31   
    83. A(C  12,C  11,C  29)          115.71  0.000037   -0.02    115.69   
    84. A(C   5,C  11,C  29)          123.49 -0.000005   -0.01    123.48   
    85. A(C   5,C  11,C  12)          120.79 -0.000032    0.03    120.83   
    86. A(C  11,C  12,O  13)          120.77  0.000035   -0.03    120.74   
    87. A(C   1,C  12,O  13)          120.51 -0.000052    0.08    120.59   
    88. A(C   1,C  12,C  11)          118.72  0.000017   -0.05    118.67   
    89. A(H  31,C  29,H  32)          105.98 -0.000058   -0.03    105.95   
    90. A(H  30,C  29,H  32)          107.42  0.000015   -0.01    107.42   
    91. A(C  11,C  29,H  32)          111.41  0.000049    0.04    111.44   
    92. A(H  30,C  29,H  31)          108.71  0.000003   -0.03    108.68   
    93. A(C  11,C  29,H  31)          110.40  0.000137    0.11    110.52   
    94. A(C  11,C  29,H  30)          112.64 -0.000144   -0.08    112.56   
    95. D(C  12,C   1,C   0,H  15)   -168.66 -0.000008    5.06   -163.60   
    96. D(C  12,C   1,C   0,H  17)    -47.14 -0.000011    5.00    -42.14   
    97. D(C  12,C   1,C   0,H  16)     69.82 -0.000036    5.05     74.86   
    98. D(C   2,C   1,C   0,H  15)     11.76 -0.000008    5.16     16.92   
    99. D(C   2,C   1,C   0,H  17)    133.28 -0.000011    5.10    138.38   
   100. D(C   2,C   1,C   0,H  16)   -109.76 -0.000036    5.14   -104.61   
   101. D(C   3,C   2,C   1,C   0)      0.92 -0.000002    0.32      1.24   
   102. D(C   3,C   2,C   1,C  12)   -178.63 -0.000001    0.42   -178.20   
   103. D(C   4,C   2,C   1,C   0)   -179.09  0.000000    0.44   -178.65   
   104. D(C   4,C   2,C   1,C  12)      1.36  0.000001    0.54      1.90   
   105. D(H  19,C   3,C   2,C   4)     64.04 -0.000007    4.73     68.77   
   106. D(H  20,C   3,C   2,C   1)    127.01 -0.000019    4.69    131.70   
   107. D(H  19,C   3,C   2,C   1)   -115.97 -0.000005    4.84   -111.13   
   108. D(H  18,C   3,C   2,C   4)   -174.31  0.000011    4.71   -169.60   
   109. D(H  18,C   3,C   2,C   1)      5.68  0.000012    4.82     10.50   
   110. D(H  20,C   3,C   2,C   4)    -52.98 -0.000020    4.58    -48.40   
   111. D(O  14,C   4,C   2,C   3)     -0.11 -0.000010   -0.41     -0.52   
   112. D(O  14,C   4,C   2,C   1)    179.91 -0.000012   -0.52    179.39   
   113. D(C   5,C   4,C   2,C   3)    179.35  0.000004   -0.45    178.91   
   114. D(C   5,C   4,C   2,C   1)     -0.63  0.000002   -0.56     -1.19   
   115. D(C  11,C   5,C   4,O  14)    179.00  0.000012    0.24    179.25   
   116. D(C   6,C   5,C   4,O  14)     -1.60  0.000009    0.27     -1.33   
   117. D(C   6,C   5,C   4,C   2)    178.95 -0.000006    0.31    179.26   
   118. D(C  11,C   5,C   4,C   2)     -0.45 -0.000003    0.28     -0.17   
   119. D(H  22,C   6,C   5,C  11)   -160.20 -0.000011    0.33   -159.87   
   120. D(H  22,C   6,C   5,C   4)     20.42 -0.000008    0.30     20.72   
   121. D(H  21,C   6,C   5,C  11)    -43.86  0.000030    0.37    -43.50   
   122. D(H  21,C   6,C   5,C   4)    136.75  0.000034    0.34    137.09   
   123. D(C   7,C   6,C   5,C  11)     77.15  0.000009    0.31     77.45   
   124. D(C   7,C   6,C   5,C   4)   -102.24  0.000012    0.28   -101.96   
   125. D(C   8,C   7,C   6,C   5)    106.70 -0.000014    0.23    106.93   
   126. D(H  23,C   7,C   6,H  22)    165.99 -0.000004    0.23    166.21   
   127. D(H  23,C   7,C   6,H  21)     49.00  0.000022    0.24     49.24   
   128. D(H  23,C   7,C   6,C   5)    -72.95  0.000006    0.27    -72.69   
   129. D(C   8,C   7,C   6,H  22)    -14.36 -0.000024    0.19    -14.17   
   130. D(C   8,C   7,C   6,H  21)   -131.35  0.000002    0.20   -131.14   
   131. D(C  10,C   8,C   7,H  23)    178.86  0.000007    0.06    178.92   
   132. D(C  10,C   8,C   7,C   6)     -0.78  0.000029    0.10     -0.69   
   133. D(C   9,C   8,C   7,H  23)     -1.63 -0.000006   -0.09     -1.71   
   134. D(C   9,C   8,C   7,C   6)    178.73  0.000016   -0.05    178.68   
   135. D(H  26,C   9,C   8,C  10)    -59.95  0.000017    0.28    -59.67   
   136. D(H  26,C   9,C   8,C   7)    120.49  0.000030    0.42    120.91   
   137. D(H  25,C   9,C   8,C  10)     58.02  0.000016    0.28     58.30   
   138. D(H  25,C   9,C   8,C   7)   -121.55  0.000029    0.42   -121.13   
   139. D(H  24,C   9,C   8,C  10)    178.84 -0.000032    0.20    179.03   
   140. D(H  24,C   9,C   8,C   7)     -0.72 -0.000020    0.33     -0.39   
   141. D(H  33,C  10,C   8,C   9)    -72.69  0.000033   -0.32    -73.01   
   142. D(H  33,C  10,C   8,C   7)    106.85  0.000020   -0.46    106.39   
   143. D(H  28,C  10,C   8,C   9)     44.61 -0.000064   -0.43     44.18   
   144. D(H  28,C  10,C   8,C   7)   -135.85 -0.000077   -0.57   -136.42   
   145. D(H  27,C  10,C   8,C   9)    164.97  0.000044   -0.24    164.73   
   146. D(H  27,C  10,C   8,C   7)    -15.49  0.000031   -0.38    -15.87   
   147. D(C  29,C  11,C   5,C   6)      0.74  0.000008   -0.07      0.68   
   148. D(C  29,C  11,C   5,C   4)   -179.90  0.000004   -0.04   -179.94   
   149. D(C  12,C  11,C   5,C   6)   -178.59  0.000005   -0.03   -178.62   
   150. D(C  12,C  11,C   5,C   4)      0.77  0.000001    0.00      0.77   
   151. D(C   1,C  12,C  11,C  29)   -179.43 -0.000001    0.01   -179.42   
   152. D(C   1,C  12,C  11,C   5)     -0.06  0.000001   -0.02     -0.08   
   153. D(O  13,C  12,C   1,C   2)    179.11 -0.000001   -0.20    178.91   
   154. D(O  13,C  12,C   1,C   0)     -0.49 -0.000001   -0.10     -0.59   
   155. D(C  11,C  12,C   1,C   2)     -1.03 -0.000003   -0.25     -1.28   
   156. D(O  13,C  12,C  11,C   5)    179.81 -0.000002   -0.08    179.73   
   157. D(C  11,C  12,C   1,C   0)    179.38 -0.000003   -0.16    179.22   
   158. D(O  13,C  12,C  11,C  29)      0.43 -0.000004   -0.05      0.39   
   159. D(H  32,C  29,C  11,C  12)     74.64  0.000044   -0.32     74.32   
   160. D(H  32,C  29,C  11,C   5)   -104.72  0.000042   -0.28   -105.00   
   161. D(H  31,C  29,C  11,C  12)    -42.83 -0.000001   -0.37    -43.20   
   162. D(H  31,C  29,C  11,C   5)    137.81 -0.000003   -0.33    137.47   
   163. D(H  30,C  29,C  11,C  12)   -164.56 -0.000003   -0.35   -164.92   
   164. D(H  30,C  29,C  11,C   5)     16.08 -0.000005   -0.32     15.76   
    ----------------------------------------------------------------------------

         *************************************************************
         *                GEOMETRY OPTIMIZATION CYCLE  26            *
         *************************************************************
---------------------------------
CARTESIAN COORDINATES (ANGSTROEM)
---------------------------------
  C     18.478539    1.928005    0.113552
  C     17.114713    1.336546   -0.163797
  C     16.082090    2.015309   -0.781954
  C     16.183049    3.435633   -1.290658
  C     14.785155    1.376584   -0.984856
  C     14.609175   -0.003472   -0.544906
  C     13.230177   -0.611456   -0.766639
  C     12.381049   -0.659273    0.488771
  C     11.317850    0.098984    0.804877
  C     10.572985   -0.116221    2.103346
  C     10.762034    1.197684   -0.073430
  C     15.652463   -0.690306    0.048347
  C     16.942465   -0.048658    0.262394
  O     17.901704   -0.681859    0.814139
  O     13.838715    2.023591   -1.547633
  H     18.491907    3.018391    0.051851
  H     19.236252    1.544570   -0.586223
  H     18.819758    1.631992    1.111559
  H     17.206300    3.817036   -1.287888
  H     15.566132    4.123064   -0.694188
  H     15.796031    3.501679   -2.314425
  H     13.333446   -1.637727   -1.146157
  H     12.731925   -0.028706   -1.543476
  H     12.696578   -1.409610    1.216758
  H     11.004111   -0.932227    2.693649
  H      9.515364   -0.355258    1.916222
  H     10.576608    0.794384    2.720099
  H     11.464111    1.499663   -0.854016
  H     10.523476    2.083560    0.531845
  C     15.544288   -2.120142    0.527210
  H     14.670975   -2.634730    0.117585
  H     16.443302   -2.684874    0.256397
  H     15.473224   -2.172767    1.623598
  H      9.816526    0.887215   -0.543816

----------------------------
CARTESIAN COORDINATES (A.U.)
----------------------------
  NO LB      ZA    FRAG     MASS         X           Y           Z
   0 C     6.0000    0    12.011   34.919378    3.643401    0.214582
   1 C     6.0000    0    12.011   32.342121    2.525706   -0.309532
   2 C     6.0000    0    12.011   30.390745    3.808383   -1.477679
   3 C     6.0000    0    12.011   30.581530    6.492406   -2.438990
   4 C     6.0000    0    12.011   27.939894    2.601367   -1.861109
   5 C     6.0000    0    12.011   27.607340   -0.006561   -1.029723
   6 C     6.0000    0    12.011   25.001411   -1.155484   -1.448737
   7 C     6.0000    0    12.011   23.396792   -1.245845    0.923644
   8 C     6.0000    0    12.011   21.387637    0.187053    1.520998
   9 C     6.0000    0    12.011   19.980046   -0.219626    3.974748
  10 C     6.0000    0    12.011   20.337297    2.263295   -0.138762
  11 C     6.0000    0    12.011   29.578867   -1.304490    0.091362
  12 C     6.0000    0    12.011   32.016618   -0.091949    0.495852
  13 O     8.0000    0    15.999   33.829319   -1.288528    1.538499
  14 O     8.0000    0    15.999   26.151381    3.824033   -2.924603
  15 H     1.0000    0     1.008   34.944640    5.703931    0.097985
  16 H     1.0000    0     1.008   36.351247    2.918814   -1.107800
  17 H     1.0000    0     1.008   35.564189    3.084019    2.100543
  18 H     1.0000    0     1.008   32.515196    7.213152   -2.433756
  19 H     1.0000    0     1.008   29.415726    7.791461   -1.311826
  20 H     1.0000    0     1.008   29.850173    6.617215   -4.373630
  21 H     1.0000    0     1.008   25.196560   -3.094855   -2.165924
  22 H     1.0000    0     1.008   24.059851   -0.054246   -2.916746
  23 H     1.0000    0     1.008   23.993055   -2.663776    2.299339
  24 H     1.0000    0     1.008   20.794756   -1.761653    5.090259
  25 H     1.0000    0     1.008   17.981432   -0.671340    3.621135
  26 H     1.0000    0     1.008   19.986892    1.501168    5.140242
  27 H     1.0000    0     1.008   21.664029    2.833952   -1.613857
  28 H     1.0000    0     1.008   19.886487    3.937358    1.005041
  29 C     6.0000    0    12.011   29.374448   -4.006487    0.996283
  30 H     1.0000    0     1.008   27.724124   -4.978917    0.222203
  31 H     1.0000    0     1.008   31.073338   -5.073677    0.484520
  32 H     1.0000    0     1.008   29.240156   -4.105935    3.068155
  33 H     1.0000    0     1.008   18.550545    1.676594   -1.027663

--------------------------------
INTERNAL COORDINATES (ANGSTROEM)
--------------------------------
 C      0   0   0     0.000000000000     0.00000000     0.00000000
 C      1   0   0     1.512206140709     0.00000000     0.00000000
 C      2   1   0     1.381719401944   124.32811889     0.00000000
 C      3   2   1     1.512049048883   124.19834837     1.24495748
 C      3   2   1     1.459855867947   120.74314098   181.35047924
 C      5   3   2     1.459136975452   118.62354440   358.81126043
 C      6   5   3     1.523300938163   116.28160372   179.25760460
 C      7   6   5     1.516363820712   113.51596135   258.04436413
 C      8   7   6     1.343602595611   128.32314277   106.92591435
 C      9   8   7     1.512335322825   120.75908274   178.68271218
 C      9   8   7     1.512447139858   124.34246936   359.31303066
 C      6   5   3     1.382801161804   120.54008430   359.83053441
 C     12   6   5     1.456583307061   120.82589248     0.76992910
 O     13  12   6     1.274954178417   120.73983327   179.73231684
 O      5   3   2     1.277139157831   119.86457605   179.38600455
 H      1   2   3     1.092211748023   113.02586516    16.91923192
 H      1   2   3     1.100379496479   111.59854322   255.38806812
 H      1   2   3     1.095478476847   110.01817803   138.37979960
 H      4   3   2     1.092025585081   112.94112952    10.49974759
 H      4   3   2     1.099510523169   111.55004199   248.87062792
 H      4   3   2     1.096468611751   110.31247379   131.69903550
 H      7   6   5     1.099059060270   109.74860353   137.09148960
 H      7   6   5     1.091479885945   107.68317572    20.72011918
 H      8   7   6     1.092029468688   114.31682241   287.31302034
 H     10   9   8     1.095532990237   112.01175114   359.60859486
 H     10   9   8     1.100325389683   110.99656494   238.87209404
 H     10   9   8     1.099817636729   111.22517670   120.90531276
 H     11   9   8     1.092436732141   112.30735670   344.13442828
 H     11   9   8     1.099110250512   110.21045511   223.58305386
 C     12   6   5     1.511767647592   123.48292188   180.06118942
 H     30  12   6     1.093283982790   112.55987543    15.75695072
 H     30  12   6     1.095668437563   110.51697729   137.47270935
 H     30  12   6     1.099947777651   111.44486720   254.99773857
 H     11   9   8     1.100745439770   111.03475211   106.39354998

---------------------------
INTERNAL COORDINATES (A.U.)
---------------------------
 C      0   0   0     0.000000000000     0.00000000     0.00000000
 C      1   0   0     2.857655463975     0.00000000     0.00000000
 C      2   1   0     2.611071263599   124.32811889     0.00000000
 C      3   2   1     2.857358603445   124.19834837     1.24495748
 C      3   2   1     2.758727785418   120.74314098   181.35047924
 C      5   3   2     2.757369275482   118.62354440   358.81126043
 C      6   5   3     2.878621592674   116.28160372   179.25760460
 C      7   6   5     2.865512340531   113.51596135   258.04436413
 C      8   7   6     2.539040938530   128.32314277   106.92591435
 C      9   8   7     2.857899582795   120.75908274   178.68271218
 C      9   8   7     2.858110886364   124.34246936   359.31303066
 C      6   5   3     2.613115493477   120.54008430   359.83053441
 C     12   6   5     2.752543541587   120.82589248     0.76992910
 O     13  12   6     2.409314230507   120.73983327   179.73231684
 O      5   3   2     2.413443243208   119.86457605   179.38600455
 H      1   2   3     2.063981084014   113.02586516    16.91923192
 H      1   2   3     2.079415891727   111.59854322   255.38806812
 H      1   2   3     2.070154306846   110.01817803   138.37979960
 H      4   3   2     2.063629287037   112.94112952    10.49974759
 H      4   3   2     2.077773770154   111.55004199   248.87062792
 H      4   3   2     2.072025390651   110.31247379   131.69903550
 H      7   6   5     2.076920628914   109.74860353   137.09148960
 H      7   6   5     2.062598065119   107.68317572    20.72011918
 H      8   7   6     2.063636625992   114.31682241   287.31302034
 H     10   9   8     2.070257322223   112.01175114   359.60859486
 H     10   9   8     2.079313644701   110.99656494   238.87209404
 H     10   9   8     2.078354130674   111.22517670   120.90531276
 H     11   9   8     2.064406242382   112.30735670   344.13442828
 H     11   9   8     2.077017364453   110.21045511   223.58305386
 C     12   6   5     2.856826832071   123.48292188   180.06118942
 H     30  12   6     2.066007314076   112.55987543    15.75695072
 H     30  12   6     2.070513280575   110.51697729   137.47270935
 H     30  12   6     2.078600061375   111.44486720   254.99773857
 H     11   9   8     2.080107424328   111.03475211   106.39354998


           ************************************************************
           *        Program running with 4 parallel MPI-processes     *
           *              working on a common directory               *
           ************************************************************
------------------------------------------------------------------------------
                   ___                                                        
                  /   \      - P O W E R E D   B Y -                         
                 /     \                                                     
                 |  |  |   _    _      __       _____    __    __             
                 |  |  |  | |  | |    /  \     |  _  \  |  |  /  |          
                  \  \/   | |  | |   /    \    | | | |  |  | /  /          
                 / \  \   | |__| |  /  /\  \   | |_| |  |  |/  /          
                |  |  |   |  __  | /  /__\  \  |    /   |      \           
                |  |  |   | |  | | |   __   |  |    \   |  |\   \          
                \     /   | |  | | |  |  |  |  | |\  \  |  | \   \       
                 \___/    |_|  |_| |__|  |__|  |_| \__\ |__|  \__/        
                                                                              
                      - O R C A' S   B I G   F R I E N D -                    
                                      &                                       
                       - I N T E G R A L  F E E D E R -                       
                                                                              
 v1 FN, 2020, v2 2021                                                         
------------------------------------------------------------------------------


Reading SHARK input file mPQ1_1e_0H_B3LYP_631Gd_opt.SHARKINP.tmp ... ok
----------------------
SHARK INTEGRAL PACKAGE
----------------------

Number of atoms                             ...     34
Number of basis functions                   ...    260
Number of shells                            ...    132
Maximum angular momentum                    ...      2
Integral batch strategy                     ... SHARK/LIBINT Hybrid
RI-J (if used) integral strategy            ... SPLIT-RIJ (Revised 2003 algorithm where possible)
Printlevel                                  ...      1
Contraction scheme used                     ... SEGMENTED contraction
Coulomb Range Separation                    ... NOT USED
Exchange Range Separation                   ... NOT USED
Finite Nucleus Model                        ... NOT USED
Auxiliary Coulomb fitting basis             ... AVAILABLE
   # of basis functions in Aux-J            ...    982
   # of shells in Aux-J                     ...    330
   Maximum angular momentum in Aux-J        ...      4
Auxiliary J/K fitting basis                 ... NOT available
Auxiliary Correlation fitting basis         ... NOT available
Auxiliary 'external' fitting basis          ... NOT available
Integral threshold                          ...     2.500000e-11
Primitive cut-off                           ...     2.500000e-12
Primitive pair pre-selection threshold      ...     2.500000e-12

Calculating pre-screening integrals         ... done (  0.1 sec) Dimension = 132
Organizing shell pair data                  ... done (  0.1 sec)
Shell pair information
Total number of shell pairs                 ...      8778
Shell pairs after pre-screening             ...      7070
Total number of primitive shell pairs       ...     49218
Primitive shell pairs kept                  ...     22891
          la=0 lb=0:   2730 shell pairs
          la=1 lb=0:   2321 shell pairs
          la=1 lb=1:    495 shell pairs
          la=2 lb=0:    982 shell pairs
          la=2 lb=1:    443 shell pairs
          la=2 lb=2:     99 shell pairs

Calculating one electron integrals          ... done (  0.0 sec)
Calculating RI/J V-Matrix + Cholesky decomp.... done (  0.1 sec)
Calculating Nuclear repulsion               ... done (  0.0 sec) ENN=   1078.718522220876 Eh

SHARK setup successfully completed in   0.4 seconds

Maximum memory used throughout the entire GTOINT-calculation: 17.1 MB


           ************************************************************
           *        Program running with 4 parallel MPI-processes     *
           *              working on a common directory               *
           ************************************************************

Diagonalization of the overlap matrix:
Smallest eigenvalue                        ... 4.145e-04
Time for diagonalization                   ...    0.014 sec
Threshold for overlap eigenvalues          ... 1.000e-08
Number of eigenvalues below threshold      ... 0
Time for construction of square roots      ...    0.006 sec
Total time needed                          ...    0.021 sec

-------------------
DFT GRID GENERATION
-------------------

General Integration Accuracy     IntAcc      ... 4.959
Radial Grid Type                 RadialGrid  ... OptM3 with GC (2021)
Angular Grid (max. ang.)         AngularGrid ... 6 (Lebedev-590)
Angular grid pruning method      GridPruning ... 4 (adaptive)
Weight generation scheme         WeightScheme... Becke
Basis function cutoff            BFCut       ... 1.0000e-11
Integration weight cutoff        WCut        ... 1.0000e-14
Angular grids for H and He will be reduced by one unit
Partially contracted basis set               ... off
Rotationally invariant grid construction     ... off

Total number of grid points                  ...   381699
Total number of batches                      ...     5978
Average number of points per batch           ...       63
Average number of grid points per atom       ...    11226
Time for grid setup =    5.108 sec

--------------------
COSX GRID GENERATION
--------------------

GRIDX 1
-------
General Integration Accuracy     IntAcc      ... 4.020
Radial Grid Type                 RadialGrid  ... OptM3 with GC (2021)
Angular Grid (max. ang.)         AngularGrid ... 2 (Lebedev-110)
Angular grid pruning method      GridPruning ... 4 (adaptive)
Weight generation scheme         WeightScheme... Becke
Basis function cutoff            BFCut       ... 1.0000e-11
Integration weight cutoff        WCut        ... 1.0000e-14
Angular grids for H and He will be reduced by one unit
Partially contracted basis set               ... on
Rotationally invariant grid construction     ... off

Total number of grid points                  ...    41593
Total number of batches                      ...      666
Average number of points per batch           ...       62
Average number of grid points per atom       ...     1223
UseSFitting                                  ... on

GRIDX 2
-------
General Integration Accuracy     IntAcc      ... 4.338
Radial Grid Type                 RadialGrid  ... OptM3 with GC (2021)
Angular Grid (max. ang.)         AngularGrid ... 3 (Lebedev-194)
Angular grid pruning method      GridPruning ... 4 (adaptive)
Weight generation scheme         WeightScheme... Becke
Basis function cutoff            BFCut       ... 1.0000e-11
Integration weight cutoff        WCut        ... 1.0000e-14
Angular grids for H and He will be reduced by one unit
Partially contracted basis set               ... on
Rotationally invariant grid construction     ... off

Total number of grid points                  ...    90669
Total number of batches                      ...     1435
Average number of points per batch           ...       63
Average number of grid points per atom       ...     2667
UseSFitting                                  ... on

GRIDX 3
-------
General Integration Accuracy     IntAcc      ... 4.871
Radial Grid Type                 RadialGrid  ... OptM3 with GC (2021)
Angular Grid (max. ang.)         AngularGrid ... 4 (Lebedev-302)
Angular grid pruning method      GridPruning ... 4 (adaptive)
Weight generation scheme         WeightScheme... Becke
Basis function cutoff            BFCut       ... 1.0000e-11
Integration weight cutoff        WCut        ... 1.0000e-14
Angular grids for H and He will be reduced by one unit
Partially contracted basis set               ... on
Rotationally invariant grid construction     ... off

Total number of grid points                  ...   173450
Total number of batches                      ...     2729
Average number of points per batch           ...       63
Average number of grid points per atom       ...     5101
UseSFitting                                  ... on

Time for X-Grid setup             =    2.360 sec


--------------------
CPCM SOLVATION MODEL
--------------------
CPCM parameters:
  Epsilon                                         ...      80.4000
  Refrac                                          ...       1.3300
  Rsolv                                           ...       1.3000
  Surface type                                    ... GAUSSIAN VDW
  Epsilon function type                           ...         CPCM
Radii:
 Radius for C  used is    3.8550 Bohr (=   2.0400 Ang.)
 Radius for O  used is    3.4469 Bohr (=   1.8240 Ang.)
 Radius for H  used is    2.4944 Bohr (=   1.3200 Ang.)
Calculating surface                               ...        done! (  0.0s)
GEPOL surface points                              ...         1802
GEPOL Volume                                      ...    1913.5526
GEPOL Surface-area                                ...    1006.8042
Calculating surface distance matrix               ...        done! (  0.0s)
Performing Cholesky decomposition & store         ...        done! (  0.1s)
Overall time for CPCM initialization              ...                 0.1s
--------------
SCF ITERATIONS
--------------
ITER       Energy         Delta-E        Max-DP      RMS-DP      [F,P]     Damp
               ***  Starting incremental Fock matrix formation  ***
  0   -694.4375377083   0.000000000000 0.00226741  0.00004695  0.0251111 0.7000
  1   -694.4383784851  -0.000840776784 0.00207884  0.00004578  0.0198572 0.7000
                               ***Turning on DIIS***
  2   -694.4390468761  -0.000668391015 0.00534664  0.00012316  0.0149176 0.0000
  3   -694.4407604473  -0.001713571142 0.00091704  0.00001693  0.0020111 0.0000
  4   -694.4407838135  -0.000023366181 0.00053597  0.00001105  0.0005435 0.0000
               *** Restarting incremental Fock matrix formation ***
                                   *** Resetting DIIS ***
  5   -694.4407867640  -0.000002950560 0.00017994  0.00000290  0.0001526 0.0000
  6   -694.4407866562   0.000000107801 0.00010848  0.00000181  0.0003183 0.0000
  7   -694.4407868859  -0.000000229636 0.00001936  0.00000036  0.0000201 0.0000
                 **** Energy Check signals convergence ****

               *****************************************************
               *                     SUCCESS                       *
               *           SCF CONVERGED AFTER   8 CYCLES          *
               *****************************************************

Old exchange energy                            =    -19.149726648 Eh
New exchange energy                            =    -19.149737494 Eh
Exchange energy change after final integration =     -0.000010846 Eh
Total energy after final integration           =   -694.440797738 Eh
Final COS-X integration done in                =    14.326 sec
Total Energy       :         -694.44079774 Eh          -18896.69480 eV
  Last Energy change         ...   -5.9528e-09  Tolerance :   1.0000e-08
  Last MAX-Density change    ...    0.0000e+00  Tolerance :   1.0000e-07
             **** THE GBW FILE WAS UPDATED (mPQ1_1e_0H_B3LYP_631Gd_opt.gbw) ****
             **** DENSITY mPQ1_1e_0H_B3LYP_631Gd_opt.scfp WAS UPDATED ****
             **** ENERGY FILE WAS UPDATED (mPQ1_1e_0H_B3LYP_631Gd_opt.en.tmp) ****
----------------------
UHF SPIN CONTAMINATION
----------------------

Warning: in a DFT calculation there is little theoretical justification to 
         calculate <S**2> as in Hartree-Fock theory. We will do it anyways
         but you should keep in mind that the values have only limited relevance

Expectation value of <S**2>     :     0.759363
Ideal value S*(S+1) for S=0.5   :     0.750000
Deviation                       :     0.009363

             **** THE GBW FILE WAS UPDATED (mPQ1_1e_0H_B3LYP_631Gd_opt.gbw) ****
             **** DENSITY mPQ1_1e_0H_B3LYP_631Gd_opt.scfp WAS UPDATED ****
Total SCF time: 0 days 0 hours 1 min 22 sec 

Maximum memory used throughout the entire SCF-calculation: 106.9 MB

-------------------------   --------------------
FINAL SINGLE POINT ENERGY      -694.440797737926
-------------------------   --------------------


           ************************************************************
           *        Program running with 4 parallel MPI-processes     *
           *              working on a common directory               *
           ************************************************************
------------------------------------------------------------------------------
                         ORCA SCF GRADIENT CALCULATION
------------------------------------------------------------------------------

 ... reading COSX grid (gridx3)
Gradient of the Kohn-Sham DFT energy:
Kohn-Sham wavefunction type      ... UKS
Hartree-Fock exchange scaling    ...    0.200
Number of operators              ...    2
Number of atoms                  ...   34
Basis set dimensions             ...  260
Integral neglect threshold       ... 2.5e-11
Integral primitive cutoff        ... 2.5e-12
SHARK Integral package           ... ON

Nuc. rep. gradient       (SHARK) ... done (  0.0 sec)
HCore & Overlap gradient (SHARK) ... done (  0.2 sec)
RI-J gradient            (SHARK) ... done (  1.1 sec)
COSX-gradient                    ... done ( 21.0 sec)
Exchange-correlation gradient    ... done

------------------
CARTESIAN GRADIENT
------------------

   1   C   :   -0.000332050   -0.000253300   -0.000003150
   2   C   :   -0.000174042    0.000315492   -0.000001407
   3   C   :    0.000415705    0.000420204   -0.000104262
   4   C   :   -0.000367847   -0.000397749    0.000260396
   5   C   :    0.000037999   -0.000101458    0.000001471
   6   C   :   -0.000619517   -0.000086922   -0.000148702
   7   C   :    0.000811407   -0.000143450    0.000093377
   8   C   :   -0.001164833    0.000572188   -0.000014184
   9   C   :    0.000084192   -0.000115599    0.000115495
  10   C   :    0.000363408    0.000185066   -0.000053249
  11   C   :    0.000684725    0.000363852   -0.000053575
  12   C   :    0.000105059   -0.000101048    0.000090650
  13   C   :    0.000164003   -0.000344276   -0.000003620
  14   O   :   -0.000047782    0.000249846   -0.000081828
  15   O   :   -0.000038218    0.000049675    0.000055550
  16   H   :   -0.000022533   -0.000150312    0.000005915
  17   H   :    0.000284182   -0.000096566    0.000204840
  18   H   :    0.000199631   -0.000045497   -0.000061093
  19   H   :   -0.000103817   -0.000016356   -0.000082875
  20   H   :    0.000002110    0.000180848   -0.000189481
  21   H   :    0.000027380    0.000121153   -0.000023880
  22   H   :   -0.000028528   -0.000040451    0.000116537
  23   H   :   -0.000083192    0.000054970   -0.000008436
  24   H   :    0.000429916   -0.000177136   -0.000276508
  25   H   :   -0.000096114   -0.000064395   -0.000029988
  26   H   :   -0.000043024   -0.000085208    0.000056768
  27   H   :   -0.000144477   -0.000026191    0.000011063
  28   H   :   -0.000003109   -0.000228682   -0.000063947
  29   H   :   -0.000345491   -0.000122756    0.000021751
  30   C   :    0.000409160    0.000236803    0.000011782
  31   H   :   -0.000076946    0.000135591   -0.000107777
  32   H   :   -0.000087170   -0.000176723    0.000129936
  33   H   :   -0.000014204   -0.000115118    0.000003701
  34   H   :   -0.000184784   -0.000022879    0.000082674

Difference to translation invariance:
           :    0.0000411981   -0.0000263838   -0.0000460572

Difference to rotation invariance:
           :   -0.0001132753    0.0010328092   -0.0010545517

Norm of the cartesian gradient     ...    0.0024729372
RMS gradient                       ...    0.0002448573
MAX gradient                       ...    0.0011648333

-------
TIMINGS
-------

Total SCF gradient time            ...       33.655 sec

One electron gradient       ....       0.223 sec  (  0.7%)
RI-J Coulomb gradient       ....       1.092 sec  (  3.2%)
COSX gradient               ....      20.978 sec  ( 62.3%)
XC gradient                 ....       9.527 sec  ( 28.3%)
CPCM gradient               ....       0.586 sec  (  1.7%)
   A-Matrix (El+Nuc)        ....       0.187 sec  (  0.6%)
   Potential                ....       0.399 sec  (  1.2%)

Maximum memory used throughout the entire SCFGRAD-calculation: 88.0 MB
------------------------------------------------------------------------------
                         ORCA GEOMETRY RELAXATION STEP
------------------------------------------------------------------------------

Reading the OPT-File                    .... done
Getting information on internals        .... done
Copying old internal coords+grads       .... done
Making the new internal coordinates     .... (new redundants).... done
Validating the new internal coordinates .... (new redundants).... done
Calculating the B-matrix                .... done
Calculating the G,G- and P matrices     .... done
Transforming gradient to internals      .... done
Projecting the internal gradient        .... done
Number of atoms                         ....  34
Number of internal coordinates          .... 164
Current Energy                          ....  -694.440797738 Eh
Current gradient norm                   ....     0.002472937 Eh/bohr
Maximum allowed component of the step   ....  0.300
Current trust radius                    ....  0.300
Updating the Hessian (BFGS)             .... done
Forming the augmented Hessian           .... done
Diagonalizing the augmented Hessian     .... done
Last element of RFO vector              ....  0.406435012
Lowest eigenvalues of augmented Hessian:
 -0.000184788  0.000015555  0.000125749  0.001277326  0.003885780
Length of the computed step             ....  2.248033919
Warning: the length of the step is outside the trust region - taking restricted step instead
The input lambda is                     ....    -0.000185
   iter:   1  x=   -0.000201  g=298128.534248 f(x)=     4.963656
   iter:   2  x=   -0.000226  g=89873.396182 f(x)=     2.187448
   iter:   3  x=   -0.000260  g=27654.716107 f(x)=     0.951394
   iter:   4  x=   -0.000305  g= 8913.885519 f(x)=     0.401855
   iter:   5  x=   -0.000355  g= 3174.237153 f(x)=     0.158590
   iter:   6  x=   -0.000394  g= 1375.267279 f(x)=     0.053222
   iter:   7  x=   -0.000409  g=  820.626604 f(x)=     0.011964
   iter:   8  x=   -0.000410  g=  690.095527 f(x)=     0.000989
   iter:   9  x=   -0.000410  g=  678.812105 f(x)=     0.000008
   iter:  10  x=   -0.000410  g=  678.718692 f(x)=     0.000000
   iter:  11  x=   -0.000410  g=  678.718683 f(x)=     0.000000
The output lambda is                    ....    -0.000410 (11 iterations)
The final length of the internal step   ....  0.300000000
Converting the step to cartesian space:
 Initial RMS(Int)=    0.0234260643
Transforming coordinates:
 Iter   0:  RMS(Cart)=    0.0414069432 RMS(Int)=    0.0234106121
 Iter   1:  RMS(Cart)=    0.0016289334 RMS(Int)=    0.0012291839
 Iter   2:  RMS(Cart)=    0.0001402302 RMS(Int)=    0.0000826379
 Iter   3:  RMS(Cart)=    0.0000125263 RMS(Int)=    0.0000094318
 Iter   4:  RMS(Cart)=    0.0000011329 RMS(Int)=    0.0000006805
 Iter   5:  RMS(Cart)=    0.0000001035 RMS(Int)=    0.0000000771
 Iter   6:  RMS(Cart)=    0.0000000095 RMS(Int)=    0.0000000058
done
Storing new coordinates                 .... done

                                .--------------------.
          ----------------------|Geometry convergence|-------------------------
          Item                value                   Tolerance       Converged
          ---------------------------------------------------------------------
          Energy change      -0.0000132103            0.0000002000      NO
          RMS gradient        0.0001695337            0.0000080000      NO
          MAX gradient        0.0008074983            0.0000300000      NO
          RMS step            0.0234260643            0.0001000000      NO
          MAX step            0.0953620959            0.0002000000      NO
          ........................................................
          Max(Bonds)      0.0010      Max(Angles)    0.50
          Max(Dihed)        5.46      Max(Improp)    0.00
          ---------------------------------------------------------------------

The optimization has not yet converged - more geometry cycles are needed


    ---------------------------------------------------------------------------
                         Redundant Internal Coordinates
                            (Angstroem and degrees)

        Definition                    Value    dE/dq     Step     New-Value
    ----------------------------------------------------------------------------
     1. B(C   1,C   0)                1.5122 -0.000072  0.0001    1.5123   
     2. B(C   2,C   1)                1.3817  0.000285 -0.0009    1.3809   
     3. B(C   3,C   2)                1.5120 -0.000119 -0.0004    1.5117   
     4. B(C   4,C   2)                1.4599  0.000131 -0.0004    1.4594   
     5. B(C   5,C   4)                1.4591  0.000025  0.0003    1.4594   
     6. B(C   6,C   5)                1.5233 -0.000305 -0.0001    1.5232   
     7. B(C   7,C   6)                1.5164  0.000085  0.0002    1.5166   
     8. B(C   8,C   7)                1.3436 -0.000287 -0.0002    1.3434   
     9. B(C   9,C   8)                1.5123 -0.000044 -0.0000    1.5123   
    10. B(C  10,C   8)                1.5124 -0.000061 -0.0002    1.5123   
    11. B(C  11,C   5)                1.3828  0.000258  0.0003    1.3831   
    12. B(C  12,C  11)                1.4566 -0.000120  0.0002    1.4568   
    13. B(C  12,C   1)                1.4595 -0.000013  0.0003    1.4598   
    14. B(O  13,C  12)                1.2750 -0.000197  0.0001    1.2750   
    15. B(O  14,C   4)                1.2771  0.000030  0.0000    1.2772   
    16. B(H  15,C   0)                1.0922 -0.000149  0.0010    1.0933   
    17. B(H  16,C   0)                1.1004  0.000097  0.0003    1.1007   
    18. B(H  17,C   0)                1.0955  0.000018 -0.0008    1.0947   
    19. B(H  18,C   3)                1.0920 -0.000105  0.0009    1.0929   
    20. B(H  19,C   3)                1.0995  0.000012  0.0005    1.1000   
    21. B(H  20,C   3)                1.0965  0.000020 -0.0005    1.0959   
    22. B(H  21,C   6)                1.0991 -0.000006 -0.0002    1.0989   
    23. B(H  22,C   6)                1.0915  0.000073  0.0001    1.0916   
    24. B(H  23,C   7)                1.0920  0.000063  0.0001    1.0921   
    25. B(H  24,C   9)                1.0955 -0.000004  0.0000    1.0955   
    26. B(H  25,C   9)                1.1003  0.000050  0.0001    1.1004   
    27. B(H  26,C   9)                1.0998 -0.000015 -0.0000    1.0998   
    28. B(H  27,C  10)                1.0924 -0.000023 -0.0001    1.0923   
    29. B(H  28,C  10)                1.0991 -0.000010 -0.0000    1.0991   
    30. B(C  29,C  11)                1.5118 -0.000084  0.0001    1.5118   
    31. B(H  30,C  29)                1.0933  0.000037 -0.0002    1.0931   
    32. B(H  31,C  29)                1.0957 -0.000013  0.0003    1.0960   
    33. B(H  32,C  29)                1.0999  0.000010 -0.0001    1.0998   
    34. B(H  33,C  10)                1.1007  0.000130  0.0003    1.1010   
    35. A(C   1,C   0,H  17)          110.02  0.000134   -0.15    109.87   
    36. A(C   1,C   0,H  15)          113.03 -0.000078   -0.25    112.78   
    37. A(H  16,C   0,H  17)          105.71 -0.000334    0.09    105.80   
    38. A(C   1,C   0,H  16)          111.60  0.000308    0.32    111.92   
    39. A(H  15,C   0,H  16)          107.67 -0.000032   -0.16    107.51   
    40. A(H  15,C   0,H  17)          108.51 -0.000025    0.16    108.67   
    41. A(C   0,C   1,C  12)          115.09 -0.000766    0.47    115.56   
    42. A(C   2,C   1,C  12)          120.58  0.000083    0.03    120.60   
    43. A(C   0,C   1,C   2)          124.33  0.000683   -0.50    123.83   
    44. A(C   1,C   2,C   4)          120.74 -0.000239    0.08    120.83   
    45. A(C   1,C   2,C   3)          124.20  0.000662   -0.41    123.79   
    46. A(C   3,C   2,C   4)          115.06 -0.000423    0.33    115.39   
    47. A(H  18,C   3,H  19)          107.82 -0.000110   -0.12    107.70   
    48. A(C   2,C   3,H  18)          112.94 -0.000018   -0.24    112.70   
    49. A(H  19,C   3,H  20)          105.71 -0.000211    0.07    105.78   
    50. A(C   2,C   3,H  20)          110.31  0.000085   -0.10    110.21   
    51. A(H  18,C   3,H  20)          108.18 -0.000120    0.10    108.28   
    52. A(C   2,C   3,H  19)          111.55  0.000345    0.30    111.85   
    53. A(C   2,C   4,C   5)          118.62  0.000172   -0.08    118.55   
    54. A(C   2,C   4,O  14)          119.86 -0.000099    0.07    119.94   
    55. A(C   5,C   4,O  14)          121.51 -0.000073    0.00    121.51   
    56. A(C   4,C   5,C   6)          116.28 -0.000002   -0.05    116.23   
    57. A(C   4,C   5,C  11)          120.54 -0.000077   -0.02    120.52   
    58. A(C   6,C   5,C  11)          123.18  0.000079    0.06    123.24   
    59. A(C   5,C   6,C   7)          113.52  0.000153   -0.02    113.49   
    60. A(C   7,C   6,H  22)          110.52 -0.000106    0.01    110.52   
    61. A(H  21,C   6,H  22)          107.20  0.000063    0.02    107.22   
    62. A(C   5,C   6,H  22)          107.68  0.000001    0.00    107.69   
    63. A(C   7,C   6,H  21)          108.00 -0.000106   -0.02    107.98   
    64. A(C   5,C   6,H  21)          109.75 -0.000008    0.02    109.77   
    65. A(C   8,C   7,H  23)          117.36  0.000299    0.08    117.43   
    66. A(C   6,C   7,H  23)          114.32 -0.000807   -0.19    114.13   
    67. A(C   6,C   7,C   8)          128.32  0.000508    0.11    128.43   
    68. A(C   9,C   8,C  10)          114.90  0.000179    0.03    114.92   
    69. A(C   7,C   8,C  10)          124.34 -0.000147   -0.01    124.33   
    70. A(C   7,C   8,C   9)          120.76 -0.000032   -0.02    120.74   
    71. A(H  25,C   9,H  26)          106.16 -0.000099   -0.03    106.14   
    72. A(H  24,C   9,H  26)          108.25  0.000003    0.03    108.29   
    73. A(C   8,C   9,H  26)          111.23  0.000158    0.05    111.28   
    74. A(H  24,C   9,H  25)          107.94 -0.000121   -0.06    107.88   
    75. A(C   8,C   9,H  25)          111.00  0.000032   -0.00    111.00   
    76. A(C   8,C   9,H  24)          112.01  0.000013    0.00    112.01   
    77. A(H  28,C  10,H  33)          106.04 -0.000175   -0.09    105.95   
    78. A(C   8,C  10,H  33)          111.03 -0.000144   -0.08    110.95   
    79. A(H  27,C  10,H  33)          108.94  0.000077    0.02    108.97   
    80. A(H  27,C  10,H  28)          108.07  0.000242    0.12    108.19   
    81. A(C   8,C  10,H  28)          110.21  0.000104    0.03    110.24   
    82. A(C   8,C  10,H  27)          112.31 -0.000098   -0.00    112.31   
    83. A(C  12,C  11,C  29)          115.69  0.000065   -0.10    115.58   
    84. A(C   5,C  11,C  29)          123.48 -0.000043    0.03    123.51   
    85. A(C   5,C  11,C  12)          120.83 -0.000022    0.07    120.90   
    86. A(C  11,C  12,O  13)          120.74  0.000179   -0.10    120.64   
    87. A(C   1,C  12,O  13)          120.59 -0.000261    0.22    120.81   
    88. A(C   1,C  12,C  11)          118.67  0.000082   -0.11    118.55   
    89. A(H  31,C  29,H  32)          105.95 -0.000178   -0.08    105.86   
    90. A(H  30,C  29,H  32)          107.42  0.000030    0.06    107.47   
    91. A(C  11,C  29,H  32)          111.44  0.000165   -0.00    111.44   
    92. A(H  30,C  29,H  31)          108.68 -0.000019   -0.09    108.59   
    93. A(C  11,C  29,H  31)          110.52  0.000379    0.16    110.67   
    94. A(C  11,C  29,H  30)          112.56 -0.000379   -0.05    112.51   
    95. D(C  12,C   1,C   0,H  15)   -163.60 -0.000000    5.33   -158.28   
    96. D(C  12,C   1,C   0,H  17)    -42.14  0.000010    5.26    -36.89   
    97. D(C  12,C   1,C   0,H  16)     74.86 -0.000130    5.46     80.33   
    98. D(C   2,C   1,C   0,H  15)     16.92  0.000011    5.30     22.22   
    99. D(C   2,C   1,C   0,H  17)    138.38  0.000022    5.23    143.61   
   100. D(C   2,C   1,C   0,H  16)   -104.61 -0.000118    5.44    -99.17   
   101. D(C   3,C   2,C   1,C   0)      1.24  0.000009    0.25      1.50   
   102. D(C   3,C   2,C   1,C  12)   -178.20  0.000025    0.23   -177.98   
   103. D(C   4,C   2,C   1,C   0)   -178.65  0.000004    0.40   -178.25   
   104. D(C   4,C   2,C   1,C  12)      1.90  0.000020    0.37      2.27   
   105. D(H  19,C   3,C   2,C   4)     68.77 -0.000037    4.11     72.88   
   106. D(H  20,C   3,C   2,C   1)    131.70 -0.000048    4.04    135.74   
   107. D(H  19,C   3,C   2,C   1)   -111.13 -0.000042    4.25   -106.88   
   108. D(H  18,C   3,C   2,C   4)   -169.60  0.000062    4.01   -165.59   
   109. D(H  18,C   3,C   2,C   1)     10.50  0.000057    4.15     14.65   
   110. D(H  20,C   3,C   2,C   4)    -48.40 -0.000043    3.90    -44.50   
   111. D(O  14,C   4,C   2,C   3)     -0.52 -0.000046   -0.07     -0.59   
   112. D(O  14,C   4,C   2,C   1)    179.39 -0.000040   -0.20    179.19   
   113. D(C   5,C   4,C   2,C   3)    178.91 -0.000017   -0.04    178.87   
   114. D(C   5,C   4,C   2,C   1)     -1.19 -0.000011   -0.16     -1.35   
   115. D(C  11,C   5,C   4,O  14)    179.25  0.000035   -0.02    179.22   
   116. D(C   6,C   5,C   4,O  14)     -1.33  0.000046   -0.12     -1.45   
   117. D(C   6,C   5,C   4,C   2)    179.26  0.000016   -0.16    179.10   
   118. D(C  11,C   5,C   4,C   2)     -0.17  0.000006   -0.06     -0.23   
   119. D(H  22,C   6,C   5,C  11)   -159.87 -0.000001    0.12   -159.75   
   120. D(H  22,C   6,C   5,C   4)     20.72 -0.000010    0.23     20.95   
   121. D(H  21,C   6,C   5,C  11)    -43.50  0.000071    0.15    -43.35   
   122. D(H  21,C   6,C   5,C   4)    137.09  0.000061    0.26    137.35   
   123. D(C   7,C   6,C   5,C  11)     77.45  0.000033    0.12     77.58   
   124. D(C   7,C   6,C   5,C   4)   -101.96  0.000023    0.23   -101.72   
   125. D(C   8,C   7,C   6,C   5)    106.93 -0.000009   -0.33    106.59   
   126. D(H  23,C   7,C   6,H  22)    166.21 -0.000007   -0.21    166.01   
   127. D(H  23,C   7,C   6,H  21)     49.24  0.000038   -0.22     49.02   
   128. D(H  23,C   7,C   6,C   5)    -72.69  0.000024   -0.21    -72.90   
   129. D(C   8,C   7,C   6,H  22)    -14.17 -0.000040   -0.33    -14.50   
   130. D(C   8,C   7,C   6,H  21)   -131.14  0.000005   -0.34   -131.48   
   131. D(C  10,C   8,C   7,H  23)    178.92  0.000025   -0.03    178.89   
   132. D(C  10,C   8,C   7,C   6)     -0.69  0.000062    0.09     -0.59   
   133. D(C   9,C   8,C   7,H  23)     -1.71 -0.000009   -0.08     -1.79   
   134. D(C   9,C   8,C   7,C   6)    178.68  0.000028    0.04    178.73   
   135. D(H  26,C   9,C   8,C  10)    -59.67  0.000048    0.29    -59.38   
   136. D(H  26,C   9,C   8,C   7)    120.91  0.000081    0.34    121.24   
   137. D(H  25,C   9,C   8,C  10)     58.30  0.000046    0.29     58.59   
   138. D(H  25,C   9,C   8,C   7)   -121.13  0.000079    0.34   -120.79   
   139. D(H  24,C   9,C   8,C  10)    179.03 -0.000077    0.21    179.25   
   140. D(H  24,C   9,C   8,C   7)     -0.39 -0.000044    0.26     -0.13   
   141. D(H  33,C  10,C   8,C   9)    -73.01  0.000064    0.21    -72.80   
   142. D(H  33,C  10,C   8,C   7)    106.39  0.000031    0.16    106.55   
   143. D(H  28,C  10,C   8,C   9)     44.18 -0.000175    0.06     44.24   
   144. D(H  28,C  10,C   8,C   7)   -136.42 -0.000209    0.01   -136.40   
   145. D(H  27,C  10,C   8,C   9)    164.73  0.000139    0.24    164.97   
   146. D(H  27,C  10,C   8,C   7)    -15.87  0.000106    0.19    -15.68   
   147. D(C  29,C  11,C   5,C   6)      0.67 -0.000008    0.14      0.82   
   148. D(C  29,C  11,C   5,C   4)   -179.94  0.000002    0.03   -179.91   
   149. D(C  12,C  11,C   5,C   6)   -178.62 -0.000014    0.18   -178.43   
   150. D(C  12,C  11,C   5,C   4)      0.77 -0.000004    0.07      0.84   
   151. D(C   1,C  12,C  11,C  29)   -179.42  0.000007    0.15   -179.27   
   152. D(C   1,C  12,C  11,C   5)     -0.08  0.000012    0.12      0.04   
   153. D(O  13,C  12,C   1,C   2)    178.91  0.000001   -0.21    178.70   
   154. D(O  13,C  12,C   1,C   0)     -0.59  0.000009   -0.22     -0.81   
   155. D(C  11,C  12,C   1,C   2)     -1.28 -0.000024   -0.34     -1.62   
   156. D(O  13,C  12,C  11,C   5)    179.73 -0.000014   -0.02    179.72   
   157. D(C  11,C  12,C   1,C   0)    179.22 -0.000016   -0.36    178.87   
   158. D(O  13,C  12,C  11,C  29)      0.39 -0.000019    0.02      0.41   
   159. D(H  32,C  29,C  11,C  12)     74.32  0.000093   -1.90     72.43   
   160. D(H  32,C  29,C  11,C   5)   -105.00  0.000087   -1.86   -106.86   
   161. D(H  31,C  29,C  11,C  12)    -43.20 -0.000032   -1.89    -45.09   
   162. D(H  31,C  29,C  11,C   5)    137.47 -0.000037   -1.85    135.62   
   163. D(H  30,C  29,C  11,C  12)   -164.92 -0.000016   -1.86   -166.78   
   164. D(H  30,C  29,C  11,C   5)     15.76 -0.000022   -1.82     13.94   
    ----------------------------------------------------------------------------

         *************************************************************
         *                GEOMETRY OPTIMIZATION CYCLE  27            *
         *************************************************************
---------------------------------
CARTESIAN COORDINATES (ANGSTROEM)
---------------------------------
  C     18.465308    1.943089    0.122323
  C     17.109972    1.334177   -0.159329
  C     16.079258    2.008002   -0.784143
  C     16.189391    3.427214   -1.292916
  C     14.783639    1.368379   -0.989690
  C     14.608887   -0.011343   -0.547193
  C     13.230032   -0.619771   -0.768231
  C     12.378969   -0.660425    0.486414
  C     11.319391    0.102849    0.801816
  C     10.574532   -0.107570    2.101043
  C     10.767514    1.201760   -0.078424
  C     15.652622   -0.695360    0.049144
  C     16.941604   -0.052118    0.266056
  O     17.898718   -0.685684    0.821181
  O     13.837331    2.012833   -1.555641
  H     18.441412    3.035779    0.147988
  H     19.213434    1.645646   -0.628257
  H     18.844820    1.578265    1.082153
  H     17.223585    3.776014   -1.349314
  H     15.632221    4.133529   -0.659862
  H     15.744673    3.507118   -2.291364
  H     13.333124   -1.648085   -1.141727
  H     12.733308   -0.040734   -1.548970
  H     12.693449   -1.410630    1.215153
  H     11.005439   -0.921621    2.694200
  H      9.517045   -0.348307    1.914728
  H     10.576773    0.805111    2.714661
  H     11.468801    1.496639   -0.862232
  H     10.533265    2.090394    0.524471
  C     15.547021   -2.124652    0.530409
  H     14.658331   -2.631378    0.145224
  H     16.432421   -2.698933    0.234698
  H     15.507425   -2.177351    1.628256
  H      9.818759    0.893769   -0.544489

----------------------------
CARTESIAN COORDINATES (A.U.)
----------------------------
  NO LB      ZA    FRAG     MASS         X           Y           Z
   0 C     6.0000    0    12.011   34.894376    3.671907    0.231156
   1 C     6.0000    0    12.011   32.333161    2.521228   -0.301088
   2 C     6.0000    0    12.011   30.385395    3.794574   -1.481815
   3 C     6.0000    0    12.011   30.593516    6.476496   -2.443256
   4 C     6.0000    0    12.011   27.937029    2.585862   -1.870243
   5 C     6.0000    0    12.011   27.606796   -0.021435   -1.034045
   6 C     6.0000    0    12.011   25.001137   -1.171197   -1.451747
   7 C     6.0000    0    12.011   23.392861   -1.248022    0.919188
   8 C     6.0000    0    12.011   21.390549    0.194356    1.515212
   9 C     6.0000    0    12.011   19.982969   -0.203278    3.970397
  10 C     6.0000    0    12.011   20.347652    2.270997   -0.148200
  11 C     6.0000    0    12.011   29.579169   -1.314041    0.092869
  12 C     6.0000    0    12.011   32.014991   -0.098488    0.502773
  13 O     8.0000    0    15.999   33.823675   -1.295755    1.551807
  14 O     8.0000    0    15.999   26.148766    3.803704   -2.939736
  15 H     1.0000    0     1.008   34.849218    5.736791    0.279658
  16 H     1.0000    0     1.008   36.308129    3.109821   -1.187233
  17 H     1.0000    0     1.008   35.611549    2.982489    2.044973
  18 H     1.0000    0     1.008   32.547860    7.135631   -2.549835
  19 H     1.0000    0     1.008   29.540616    7.811239   -1.246958
  20 H     1.0000    0     1.008   29.753121    6.627493   -4.330050
  21 H     1.0000    0     1.008   25.195954   -3.114430   -2.157551
  22 H     1.0000    0     1.008   24.062464   -0.076977   -2.927129
  23 H     1.0000    0     1.008   23.987142   -2.665704    2.296306
  24 H     1.0000    0     1.008   20.797265   -1.741611    5.091300
  25 H     1.0000    0     1.008   17.984608   -0.658204    3.618311
  26 H     1.0000    0     1.008   19.987205    1.521438    5.129966
  27 H     1.0000    0     1.008   21.672893    2.828239   -1.629383
  28 H     1.0000    0     1.008   19.904987    3.950272    0.991106
  29 C     6.0000    0    12.011   29.379612   -4.015010    1.002328
  30 H     1.0000    0     1.008   27.700230   -4.972585    0.274434
  31 H     1.0000    0     1.008   31.052776   -5.100244    0.443514
  32 H     1.0000    0     1.008   29.304787   -4.114598    3.076958
  33 H     1.0000    0     1.008   18.554765    1.688978   -1.028934

--------------------------------
INTERNAL COORDINATES (ANGSTROEM)
--------------------------------
 C      0   0   0     0.000000000000     0.00000000     0.00000000
 C      1   0   0     1.512295853334     0.00000000     0.00000000
 C      2   1   0     1.380870768762   123.83101005     0.00000000
 C      3   2   1     1.511668397736   123.78190003     1.49650901
 C      3   2   1     1.459450693311   120.83047882   181.74298973
 C      5   3   2     1.459442983840   118.54954369   358.64317712
 C      6   5   3     1.523248266726   116.23162854   179.09881526
 C      7   6   5     1.516606327575   113.49260405   258.27590045
 C      8   7   6     1.343417510875   128.43253753   106.59329395
 C      9   8   7     1.512310645745   120.73792618   178.72486013
 C      9   8   7     1.512281319053   124.33494141   359.40727982
 C      6   5   3     1.383068851458   120.52522415   359.77436388
 C     12   6   5     1.456806737003   120.90008640     0.84370779
 O     13  12   6     1.275004766386   120.63828877   179.71509508
 O      5   3   2     1.277153601067   119.93633232   179.18573049
 H      1   2   3     1.093252573421   112.78142225    22.22220376
 H      1   2   3     1.100696992467   111.92135290   260.83116142
 H      1   2   3     1.094714776867   109.86497955   143.61281402
 H      4   3   2     1.092886070417   112.70245749    14.64624990
 H      4   3   2     1.100035340235   111.85289190   253.11847518
 H      4   3   2     1.095927472929   110.21320775   135.73832089
 H      7   6   5     1.098889522596   109.76563509   137.35130002
 H      7   6   5     1.091591182785   107.68721959    20.94675231
 H      8   7   6     1.092138217711   114.13144830   287.09840491
 H     10   9   8     1.095533873211   112.01227357   359.87028231
 H     10   9   8     1.100430216356   110.99537066   239.21009160
 H     10   9   8     1.099780553252   111.27603042   121.24331900
 H     11   9   8     1.092297002035   112.30572865   344.32300469
 H     11   9   8     1.099101882063   110.24321752   223.59660046
 C     12   6   5     1.511833937884   123.51161880   180.09310869
 H     30  12   6     1.093119368567   112.51133587    13.93503066
 H     30  12   6     1.095982516244   110.67458365   135.62001230
 H     30  12   6     1.099824113050   111.44295325   253.13977206
 H     11   9   8     1.101004701501   110.95198102   106.54852972

---------------------------
INTERNAL COORDINATES (A.U.)
---------------------------
 C      0   0   0     0.000000000000     0.00000000     0.00000000
 C      1   0   0     2.857824996265     0.00000000     0.00000000
 C      2   1   0     2.609467579297   123.83101005     0.00000000
 C      3   2   1     2.856639277025   123.78190003     1.49650901
 C      3   2   1     2.757962116320   120.83047882   181.74298973
 C      5   3   2     2.757947547531   118.54954369   358.64317712
 C      6   5   3     2.878522058083   116.23162854   179.09881526
 C      7   6   5     2.865970612089   113.49260405   258.27590045
 C      8   7   6     2.538691179069   128.43253753   106.59329395
 C      9   8   7     2.857852949871   120.73792618   178.72486013
 C      9   8   7     2.857797530455   124.33494141   359.40727982
 C      6   5   3     2.613621353613   120.52522415   359.77436388
 C     12   6   5     2.752965762987   120.90008640     0.84370779
 O     13  12   6     2.409409827913   120.63828877   179.71509508
 O      5   3   2     2.413470536969   119.93633232   179.18573049
 H      1   2   3     2.065947958970   112.78142225    22.22220376
 H      1   2   3     2.080015872193   111.92135290   260.83116142
 H      1   2   3     2.068711123036   109.86497955   143.61281402
 H      4   3   2     2.065255368665   112.70245749    14.64624990
 H      4   3   2     2.078765530679   111.85289190   253.11847518
 H      4   3   2     2.071002786476   110.21320775   135.73832089
 H      7   6   5     2.076600249142   109.76563509   137.35130002
 H      7   6   5     2.062808385666   107.68721959    20.94675231
 H      8   7   6     2.063842131863   114.13144830   287.09840491
 H     10   9   8     2.070258990804   112.01227357   359.87028231
 H     10   9   8     2.079511738404   110.99537066   239.21009160
 H     10   9   8     2.078284053060   111.27603042   121.24331900
 H     11   9   8     2.064142190748   112.30572865   344.32300469
 H     11   9   8     2.077001550376   110.24321752   223.59660046
 C     12   6   5     2.856952102569   123.51161880   180.09310869
 H     30  12   6     2.065696238277   112.51133587    13.93503066
 H     30  12   6     2.071106803266   110.67458365   135.62001230
 H     30  12   6     2.078366369148   111.44295325   253.13977206
 H     11   9   8     2.080597357997   110.95198102   106.54852972


           ************************************************************
           *        Program running with 4 parallel MPI-processes     *
           *              working on a common directory               *
           ************************************************************
------------------------------------------------------------------------------
                   ___                                                        
                  /   \      - P O W E R E D   B Y -                         
                 /     \                                                     
                 |  |  |   _    _      __       _____    __    __             
                 |  |  |  | |  | |    /  \     |  _  \  |  |  /  |          
                  \  \/   | |  | |   /    \    | | | |  |  | /  /          
                 / \  \   | |__| |  /  /\  \   | |_| |  |  |/  /          
                |  |  |   |  __  | /  /__\  \  |    /   |      \           
                |  |  |   | |  | | |   __   |  |    \   |  |\   \          
                \     /   | |  | | |  |  |  |  | |\  \  |  | \   \       
                 \___/    |_|  |_| |__|  |__|  |_| \__\ |__|  \__/        
                                                                              
                      - O R C A' S   B I G   F R I E N D -                    
                                      &                                       
                       - I N T E G R A L  F E E D E R -                       
                                                                              
 v1 FN, 2020, v2 2021                                                         
------------------------------------------------------------------------------


Reading SHARK input file mPQ1_1e_0H_B3LYP_631Gd_opt.SHARKINP.tmp ... ok
----------------------
SHARK INTEGRAL PACKAGE
----------------------

Number of atoms                             ...     34
Number of basis functions                   ...    260
Number of shells                            ...    132
Maximum angular momentum                    ...      2
Integral batch strategy                     ... SHARK/LIBINT Hybrid
RI-J (if used) integral strategy            ... SPLIT-RIJ (Revised 2003 algorithm where possible)
Printlevel                                  ...      1
Contraction scheme used                     ... SEGMENTED contraction
Coulomb Range Separation                    ... NOT USED
Exchange Range Separation                   ... NOT USED
Finite Nucleus Model                        ... NOT USED
Auxiliary Coulomb fitting basis             ... AVAILABLE
   # of basis functions in Aux-J            ...    982
   # of shells in Aux-J                     ...    330
   Maximum angular momentum in Aux-J        ...      4
Auxiliary J/K fitting basis                 ... NOT available
Auxiliary Correlation fitting basis         ... NOT available
Auxiliary 'external' fitting basis          ... NOT available
Integral threshold                          ...     2.500000e-11
Primitive cut-off                           ...     2.500000e-12
Primitive pair pre-selection threshold      ...     2.500000e-12

Calculating pre-screening integrals         ... done (  0.1 sec) Dimension = 132
Organizing shell pair data                  ... done (  0.1 sec)
Shell pair information
Total number of shell pairs                 ...      8778
Shell pairs after pre-screening             ...      7070
Total number of primitive shell pairs       ...     49218
Primitive shell pairs kept                  ...     22894
          la=0 lb=0:   2729 shell pairs
          la=1 lb=0:   2323 shell pairs
          la=1 lb=1:    495 shell pairs
          la=2 lb=0:    981 shell pairs
          la=2 lb=1:    443 shell pairs
          la=2 lb=2:     99 shell pairs

Calculating one electron integrals          ... done (  0.0 sec)
Calculating RI/J V-Matrix + Cholesky decomp.... done (  0.1 sec)
Calculating Nuclear repulsion               ... done (  0.0 sec) ENN=   1078.834615209821 Eh

SHARK setup successfully completed in   0.4 seconds

Maximum memory used throughout the entire GTOINT-calculation: 17.1 MB


           ************************************************************
           *        Program running with 4 parallel MPI-processes     *
           *              working on a common directory               *
           ************************************************************

Diagonalization of the overlap matrix:
Smallest eigenvalue                        ... 4.151e-04
Time for diagonalization                   ...    0.014 sec
Threshold for overlap eigenvalues          ... 1.000e-08
Number of eigenvalues below threshold      ... 0
Time for construction of square roots      ...    0.007 sec
Total time needed                          ...    0.022 sec

-------------------
DFT GRID GENERATION
-------------------

General Integration Accuracy     IntAcc      ... 4.959
Radial Grid Type                 RadialGrid  ... OptM3 with GC (2021)
Angular Grid (max. ang.)         AngularGrid ... 6 (Lebedev-590)
Angular grid pruning method      GridPruning ... 4 (adaptive)
Weight generation scheme         WeightScheme... Becke
Basis function cutoff            BFCut       ... 1.0000e-11
Integration weight cutoff        WCut        ... 1.0000e-14
Angular grids for H and He will be reduced by one unit
Partially contracted basis set               ... off
Rotationally invariant grid construction     ... off

Total number of grid points                  ...   381711
Total number of batches                      ...     5981
Average number of points per batch           ...       63
Average number of grid points per atom       ...    11227
Time for grid setup =    4.969 sec

--------------------
COSX GRID GENERATION
--------------------

GRIDX 1
-------
General Integration Accuracy     IntAcc      ... 4.020
Radial Grid Type                 RadialGrid  ... OptM3 with GC (2021)
Angular Grid (max. ang.)         AngularGrid ... 2 (Lebedev-110)
Angular grid pruning method      GridPruning ... 4 (adaptive)
Weight generation scheme         WeightScheme... Becke
Basis function cutoff            BFCut       ... 1.0000e-11
Integration weight cutoff        WCut        ... 1.0000e-14
Angular grids for H and He will be reduced by one unit
Partially contracted basis set               ... on
Rotationally invariant grid construction     ... off

Total number of grid points                  ...    41581
Total number of batches                      ...      666
Average number of points per batch           ...       62
Average number of grid points per atom       ...     1223
UseSFitting                                  ... on

GRIDX 2
-------
General Integration Accuracy     IntAcc      ... 4.338
Radial Grid Type                 RadialGrid  ... OptM3 with GC (2021)
Angular Grid (max. ang.)         AngularGrid ... 3 (Lebedev-194)
Angular grid pruning method      GridPruning ... 4 (adaptive)
Weight generation scheme         WeightScheme... Becke
Basis function cutoff            BFCut       ... 1.0000e-11
Integration weight cutoff        WCut        ... 1.0000e-14
Angular grids for H and He will be reduced by one unit
Partially contracted basis set               ... on
Rotationally invariant grid construction     ... off

Total number of grid points                  ...    90655
Total number of batches                      ...     1435
Average number of points per batch           ...       63
Average number of grid points per atom       ...     2666
UseSFitting                                  ... on

GRIDX 3
-------
General Integration Accuracy     IntAcc      ... 4.871
Radial Grid Type                 RadialGrid  ... OptM3 with GC (2021)
Angular Grid (max. ang.)         AngularGrid ... 4 (Lebedev-302)
Angular grid pruning method      GridPruning ... 4 (adaptive)
Weight generation scheme         WeightScheme... Becke
Basis function cutoff            BFCut       ... 1.0000e-11
Integration weight cutoff        WCut        ... 1.0000e-14
Angular grids for H and He will be reduced by one unit
Partially contracted basis set               ... on
Rotationally invariant grid construction     ... off

Total number of grid points                  ...   173427
Total number of batches                      ...     2728
Average number of points per batch           ...       63
Average number of grid points per atom       ...     5101
UseSFitting                                  ... on

Time for X-Grid setup             =    2.359 sec


--------------------
CPCM SOLVATION MODEL
--------------------
CPCM parameters:
  Epsilon                                         ...      80.4000
  Refrac                                          ...       1.3300
  Rsolv                                           ...       1.3000
  Surface type                                    ... GAUSSIAN VDW
  Epsilon function type                           ...         CPCM
Radii:
 Radius for C  used is    3.8550 Bohr (=   2.0400 Ang.)
 Radius for O  used is    3.4469 Bohr (=   1.8240 Ang.)
 Radius for H  used is    2.4944 Bohr (=   1.3200 Ang.)
Calculating surface                               ...        done! (  0.0s)
GEPOL surface points                              ...         1797
GEPOL Volume                                      ...    1921.1921
GEPOL Surface-area                                ...    1007.0907
Calculating surface distance matrix               ...        done! (  0.0s)
Performing Cholesky decomposition & store         ...        done! (  0.1s)
Overall time for CPCM initialization              ...                 0.1s
--------------
SCF ITERATIONS
--------------
ITER       Energy         Delta-E        Max-DP      RMS-DP      [F,P]     Damp
               ***  Starting incremental Fock matrix formation  ***
  0   -694.4377504337   0.000000000000 0.00235802  0.00004655  0.0258373 0.7000
  1   -694.4385451423  -0.000794708563 0.00216348  0.00004520  0.0204337 0.7000
                               ***Turning on DIIS***
  2   -694.4391772821  -0.000632139857 0.00556811  0.00012142  0.0153524 0.0000
  3   -694.4407984205  -0.001621138397 0.00097609  0.00001670  0.0020733 0.0000
  4   -694.4408208214  -0.000022400889 0.00057922  0.00001102  0.0005616 0.0000
               *** Restarting incremental Fock matrix formation ***
                                   *** Resetting DIIS ***
  5   -694.4408236535  -0.000002832136 0.00019682  0.00000341  0.0001791 0.0000
  6   -694.4408234505   0.000000203042 0.00012803  0.00000222  0.0003698 0.0000
  7   -694.4408237917  -0.000000341238 0.00001835  0.00000034  0.0000228 0.0000
  8   -694.4408237976  -0.000000005889 0.00000966  0.00000021  0.0000158 0.0000
  9   -694.4408237933   0.000000004291 0.00000468  0.00000009  0.0000026 0.0000
                 **** Energy Check signals convergence ****

               *****************************************************
               *                     SUCCESS                       *
               *           SCF CONVERGED AFTER  10 CYCLES          *
               *****************************************************

Old exchange energy                            =    -19.149658801 Eh
New exchange energy                            =    -19.149670160 Eh
Exchange energy change after final integration =     -0.000011359 Eh
Total energy after final integration           =   -694.440835154 Eh
Final COS-X integration done in                =    14.195 sec
Total Energy       :         -694.44083515 Eh          -18896.69581 eV
  Last Energy change         ...   -1.9093e-09  Tolerance :   1.0000e-08
  Last MAX-Density change    ...    0.0000e+00  Tolerance :   1.0000e-07
             **** THE GBW FILE WAS UPDATED (mPQ1_1e_0H_B3LYP_631Gd_opt.gbw) ****
             **** DENSITY mPQ1_1e_0H_B3LYP_631Gd_opt.scfp WAS UPDATED ****
             **** ENERGY FILE WAS UPDATED (mPQ1_1e_0H_B3LYP_631Gd_opt.en.tmp) ****
----------------------
UHF SPIN CONTAMINATION
----------------------

Warning: in a DFT calculation there is little theoretical justification to 
         calculate <S**2> as in Hartree-Fock theory. We will do it anyways
         but you should keep in mind that the values have only limited relevance

Expectation value of <S**2>     :     0.759374
Ideal value S*(S+1) for S=0.5   :     0.750000
Deviation                       :     0.009374

             **** THE GBW FILE WAS UPDATED (mPQ1_1e_0H_B3LYP_631Gd_opt.gbw) ****
             **** DENSITY mPQ1_1e_0H_B3LYP_631Gd_opt.scfp WAS UPDATED ****
Total SCF time: 0 days 0 hours 1 min 34 sec 

Maximum memory used throughout the entire SCF-calculation: 106.9 MB

-------------------------   --------------------
FINAL SINGLE POINT ENERGY      -694.440835154286
-------------------------   --------------------


           ************************************************************
           *        Program running with 4 parallel MPI-processes     *
           *              working on a common directory               *
           ************************************************************
------------------------------------------------------------------------------
                         ORCA SCF GRADIENT CALCULATION
------------------------------------------------------------------------------

 ... reading COSX grid (gridx3)
Gradient of the Kohn-Sham DFT energy:
Kohn-Sham wavefunction type      ... UKS
Hartree-Fock exchange scaling    ...    0.200
Number of operators              ...    2
Number of atoms                  ...   34
Basis set dimensions             ...  260
Integral neglect threshold       ... 2.5e-11
Integral primitive cutoff        ... 2.5e-12
SHARK Integral package           ... ON

Nuc. rep. gradient       (SHARK) ... done (  0.0 sec)
HCore & Overlap gradient (SHARK) ... done (  0.2 sec)
RI-J gradient            (SHARK) ... done (  1.1 sec)
COSX-gradient                    ... done ( 20.7 sec)
Exchange-correlation gradient    ... done

------------------
CARTESIAN GRADIENT
------------------

   1   C   :   -0.000533623   -0.000304786   -0.000190547
   2   C   :   -0.000560743    0.000834620   -0.000261077
   3   C   :    0.000970677    0.000409369   -0.000009474
   4   C   :   -0.000704758   -0.000692792    0.000674025
   5   C   :   -0.000056778   -0.000254640    0.000016464
   6   C   :   -0.000834385   -0.000132519   -0.000313716
   7   C   :    0.001015915   -0.000207454    0.000194536
   8   C   :   -0.001709414    0.000841860   -0.000020860
   9   C   :    0.000084629   -0.000179084    0.000036155
  10   C   :    0.000554479    0.000301928   -0.000056789
  11   C   :    0.001150987    0.000620789   -0.000021079
  12   C   :    0.000188151   -0.000089317    0.000099510
  13   C   :    0.000153964   -0.000726105    0.000022748
  14   O   :   -0.000071383    0.000044314    0.000008722
  15   O   :   -0.000062282    0.000068447    0.000064202
  16   H   :   -0.000137598    0.000254235   -0.000142919
  17   H   :    0.000387969   -0.000125665    0.000385683
  18   H   :    0.000241530   -0.000061702   -0.000185518
  19   H   :    0.000296730   -0.000016013   -0.000026657
  20   H   :    0.000005957    0.000287738   -0.000298106
  21   H   :    0.000061845    0.000128705   -0.000049580
  22   H   :   -0.000001203   -0.000011766    0.000177015
  23   H   :   -0.000128203    0.000075643   -0.000023345
  24   H   :    0.000652198   -0.000263878   -0.000406259
  25   H   :   -0.000149390   -0.000106302   -0.000044951
  26   H   :   -0.000065711   -0.000135905    0.000094977
  27   H   :   -0.000230326   -0.000034008    0.000025099
  28   H   :   -0.000028047   -0.000344850   -0.000080621
  29   H   :   -0.000534817   -0.000177266    0.000037058
  30   C   :    0.000613302    0.000350141    0.000061950
  31   H   :   -0.000083113    0.000218540   -0.000146994
  32   H   :   -0.000135379   -0.000325298    0.000197282
  33   H   :    0.000009264   -0.000212691    0.000013663
  34   H   :   -0.000315527   -0.000063462    0.000130174

Difference to translation invariance:
           :    0.0000449181   -0.0000291721   -0.0000392313

Difference to rotation invariance:
           :   -0.0000415151    0.0009890381   -0.0013310483

Norm of the cartesian gradient     ...    0.0039274558
RMS gradient                       ...    0.0003888761
MAX gradient                       ...    0.0017094144

-------
TIMINGS
-------

Total SCF gradient time            ...       33.297 sec

One electron gradient       ....       0.228 sec  (  0.7%)
RI-J Coulomb gradient       ....       1.086 sec  (  3.3%)
COSX gradient               ....      20.666 sec  ( 62.1%)
XC gradient                 ....       9.579 sec  ( 28.8%)
CPCM gradient               ....       0.573 sec  (  1.7%)
   A-Matrix (El+Nuc)        ....       0.175 sec  (  0.5%)
   Potential                ....       0.398 sec  (  1.2%)

Maximum memory used throughout the entire SCFGRAD-calculation: 88.6 MB
------------------------------------------------------------------------------
                         ORCA GEOMETRY RELAXATION STEP
------------------------------------------------------------------------------

Reading the OPT-File                    .... done
Getting information on internals        .... done
Copying old internal coords+grads       .... done
Making the new internal coordinates     .... (new redundants).... done
Validating the new internal coordinates .... (new redundants).... done
Calculating the B-matrix                .... done
Calculating the G,G- and P matrices     .... done
Transforming gradient to internals      .... done
Projecting the internal gradient        .... done
Number of atoms                         ....  34
Number of internal coordinates          .... 164
Current Energy                          ....  -694.440835154 Eh
Current gradient norm                   ....     0.003927456 Eh/bohr
Maximum allowed component of the step   ....  0.300
Current trust radius                    ....  0.300
Updating the Hessian (BFGS)             .... done
Forming the augmented Hessian           .... done
Diagonalizing the augmented Hessian     .... done
Last element of RFO vector              ....  0.000012563
Lowest eigenvalues of augmented Hessian:
 -36.521864156 -0.157563660 -0.000085292  0.000120162  0.000691725
Warning: RFO finds a terribly low value for the scaling factor
Trying a QUASI-NEWTON step instead
Doing a quasi-Newton Step:
Inverting the Hessian                   .... done
Computing the step                      .... done
Length of the computed step             ....  4.542190109
Warning: the length of the step is outside the trust region - QNStep is scaled down
Converting the step to cartesian space:
 Initial RMS(Int)=    0.0234260643
Transforming coordinates:
 Iter   0:  RMS(Cart)=    0.0436010988 RMS(Int)=    0.0234111140
 Iter   1:  RMS(Cart)=    0.0016744111 RMS(Int)=    0.0012663394
 Iter   2:  RMS(Cart)=    0.0001424253 RMS(Int)=    0.0000842077
 Iter   3:  RMS(Cart)=    0.0000125651 RMS(Int)=    0.0000094684
 Iter   4:  RMS(Cart)=    0.0000011239 RMS(Int)=    0.0000006759
 Iter   5:  RMS(Cart)=    0.0000001016 RMS(Int)=    0.0000000758
 Iter   6:  RMS(Cart)=    0.0000000092 RMS(Int)=    0.0000000057
done
Storing new coordinates                 .... done

                                .--------------------.
          ----------------------|Geometry convergence|-------------------------
          Item                value                   Tolerance       Converged
          ---------------------------------------------------------------------
          Energy change      -0.0000374164            0.0000002000      NO
          RMS gradient        0.0002145530            0.0000080000      NO
          MAX gradient        0.0011944012            0.0000300000      NO
          RMS step            0.0234260643            0.0001000000      NO
          MAX step            0.0916934922            0.0002000000      NO
          ........................................................
          Max(Bonds)      0.0010      Max(Angles)    0.45
          Max(Dihed)        5.25      Max(Improp)    0.00
          ---------------------------------------------------------------------

The optimization has not yet converged - more geometry cycles are needed


    ---------------------------------------------------------------------------
                         Redundant Internal Coordinates
                            (Angstroem and degrees)

        Definition                    Value    dE/dq     Step     New-Value
    ----------------------------------------------------------------------------
     1. B(C   1,C   0)                1.5123 -0.000160  0.0001    1.5124   
     2. B(C   2,C   1)                1.3809 -0.000511 -0.0009    1.3800   
     3. B(C   3,C   2)                1.5117 -0.000395 -0.0003    1.5113   
     4. B(C   4,C   2)                1.4595  0.000208 -0.0003    1.4592   
     5. B(C   5,C   4)                1.4594 -0.000025  0.0003    1.4598   
     6. B(C   6,C   5)                1.5232 -0.000384  0.0001    1.5234   
     7. B(C   7,C   6)                1.5166  0.000085  0.0002    1.5168   
     8. B(C   8,C   7)                1.3434 -0.000403 -0.0002    1.3432   
     9. B(C   9,C   8)                1.5123 -0.000034  0.0000    1.5123   
    10. B(C  10,C   8)                1.5123 -0.000117 -0.0002    1.5121   
    11. B(C  11,C   5)                1.3831  0.000557  0.0002    1.3833   
    12. B(C  12,C  11)                1.4568 -0.000116  0.0000    1.4569   
    13. B(C  12,C   1)                1.4598  0.000543  0.0003    1.4602   
    14. B(O  13,C  12)                1.2750 -0.000073  0.0000    1.2750   
    15. B(O  14,C   4)                1.2772  0.000054 -0.0000    1.2771   
    16. B(H  15,C   0)                1.0933  0.000257  0.0010    1.0943   
    17. B(H  16,C   0)                1.1007  0.000032  0.0003    1.1010   
    18. B(H  17,C   0)                1.0947 -0.000060 -0.0008    1.0940   
    19. B(H  18,C   3)                1.0929  0.000274  0.0009    1.0938   
    20. B(H  19,C   3)                1.1000  0.000013  0.0002    1.1003   
    21. B(H  20,C   3)                1.0959  0.000030 -0.0003    1.0956   
    22. B(H  21,C   6)                1.0989 -0.000050 -0.0003    1.0986   
    23. B(H  22,C   6)                1.0916  0.000114  0.0001    1.0917   
    24. B(H  23,C   7)                1.0921  0.000099  0.0001    1.0923   
    25. B(H  24,C   9)                1.0955 -0.000003  0.0000    1.0955   
    26. B(H  25,C   9)                1.1004  0.000078  0.0001    1.1005   
    27. B(H  26,C   9)                1.0998 -0.000015 -0.0000    1.0997   
    28. B(H  27,C  10)                1.0923 -0.000056 -0.0002    1.0921   
    29. B(H  28,C  10)                1.0991 -0.000009 -0.0001    1.0990   
    30. B(C  29,C  11)                1.5118 -0.000022  0.0001    1.5119   
    31. B(H  30,C  29)                1.0931  0.000016 -0.0004    1.0928   
    32. B(H  31,C  29)                1.0960  0.000007  0.0007    1.0967   
    33. B(H  32,C  29)                1.0998  0.000025 -0.0003    1.0995   
    34. B(H  33,C  10)                1.1010  0.000236  0.0003    1.1013   
    35. A(C   1,C   0,H  17)          109.86  0.000183   -0.13    109.73   
    36. A(C   1,C   0,H  15)          112.78 -0.000299   -0.23    112.55   
    37. A(H  16,C   0,H  17)          105.80 -0.000507    0.06    105.86   
    38. A(C   1,C   0,H  16)          111.92  0.000532    0.31    112.23   
    39. A(H  15,C   0,H  16)          107.52 -0.000031   -0.16    107.35   
    40. A(H  15,C   0,H  17)          108.67  0.000097    0.17    108.84   
    41. A(C   0,C   1,C  12)          115.56 -0.000087    0.44    116.00   
    42. A(C   2,C   1,C  12)          120.61  0.000204    0.01    120.62   
    43. A(C   0,C   1,C   2)          123.83 -0.000117   -0.45    123.38   
    44. A(C   1,C   2,C   4)          120.83 -0.000088    0.08    120.92   
    45. A(C   1,C   2,C   3)          123.78  0.000123   -0.39    123.39   
    46. A(C   3,C   2,C   4)          115.39 -0.000035    0.31    115.69   
    47. A(H  18,C   3,H  19)          107.70 -0.000105   -0.07    107.64   
    48. A(C   2,C   3,H  18)          112.70 -0.000289   -0.23    112.47   
    49. A(H  19,C   3,H  20)          105.78 -0.000291    0.07    105.85   
    50. A(C   2,C   3,H  20)          110.21  0.000108   -0.04    110.17   
    51. A(H  18,C   3,H  20)          108.28 -0.000061    0.03    108.31   
    52. A(C   2,C   3,H  19)          111.85  0.000617    0.26    112.11   
    53. A(C   2,C   4,C   5)          118.55  0.000147   -0.07    118.48   
    54. A(C   2,C   4,O  14)          119.94 -0.000086    0.06    120.00   
    55. A(C   5,C   4,O  14)          121.51 -0.000060    0.00    121.51   
    56. A(C   4,C   5,C   6)          116.23 -0.000203   -0.07    116.17   
    57. A(C   4,C   5,C  11)          120.53 -0.000121   -0.04    120.49   
    58. A(C   6,C   5,C  11)          123.24  0.000323    0.10    123.34   
    59. A(C   5,C   6,C   7)          113.49  0.000200   -0.03    113.46   
    60. A(C   7,C   6,H  22)          110.52 -0.000158   -0.01    110.51   
    61. A(H  21,C   6,H  22)          107.22  0.000090    0.01    107.23   
    62. A(C   5,C   6,H  22)          107.69 -0.000006    0.01    107.69   
    63. A(C   7,C   6,H  21)          107.98 -0.000107    0.02    108.00   
    64. A(C   5,C   6,H  21)          109.77 -0.000023    0.01    109.78   
    65. A(C   8,C   7,H  23)          117.43  0.000466    0.08    117.51   
    66. A(C   6,C   7,H  23)          114.13 -0.001194   -0.19    113.95   
    67. A(C   6,C   7,C   8)          128.43  0.000728    0.11    128.54   
    68. A(C   9,C   8,C  10)          114.92  0.000229    0.03    114.95   
    69. A(C   7,C   8,C  10)          124.33 -0.000156   -0.00    124.33   
    70. A(C   7,C   8,C   9)          120.74 -0.000073   -0.03    120.71   
    71. A(H  25,C   9,H  26)          106.14 -0.000158   -0.03    106.11   
    72. A(H  24,C   9,H  26)          108.29  0.000007    0.04    108.32   
    73. A(C   8,C   9,H  26)          111.28  0.000251    0.05    111.33   
    74. A(H  24,C   9,H  25)          107.88 -0.000192   -0.07    107.82   
    75. A(C   8,C   9,H  25)          111.00  0.000052    0.00    111.00   
    76. A(C   8,C   9,H  24)          112.01  0.000017    0.00    112.01   
    77. A(H  28,C  10,H  33)          105.94 -0.000261   -0.09    105.86   
    78. A(C   8,C  10,H  33)          110.95 -0.000265   -0.10    110.85   
    79. A(H  27,C  10,H  33)          108.97  0.000128    0.01    108.97   
    80. A(H  27,C  10,H  28)          108.19  0.000361    0.14    108.33   
    81. A(C   8,C  10,H  28)          110.24  0.000170    0.05    110.29   
    82. A(C   8,C  10,H  27)          112.31 -0.000125   -0.00    112.30   
    83. A(C  12,C  11,C  29)          115.58  0.000018   -0.19    115.40   
    84. A(C   5,C  11,C  29)          123.51  0.000003    0.10    123.61   
    85. A(C   5,C  11,C  12)          120.90 -0.000021    0.09    120.99   
    86. A(C  11,C  12,O  13)          120.64  0.000055   -0.14    120.50   
    87. A(C   1,C  12,O  13)          120.81  0.000065    0.24    121.05   
    88. A(C   1,C  12,C  11)          118.55 -0.000121   -0.10    118.45   
    89. A(H  31,C  29,H  32)          105.86 -0.000317   -0.14    105.72   
    90. A(H  30,C  29,H  32)          107.47  0.000037    0.13    107.60   
    91. A(C  11,C  29,H  32)          111.44  0.000294   -0.06    111.38   
    92. A(H  30,C  29,H  31)          108.59 -0.000067   -0.16    108.43   
    93. A(C  11,C  29,H  31)          110.67  0.000631    0.24    110.91   
    94. A(C  11,C  29,H  30)          112.51 -0.000585   -0.02    112.49   
    95. D(C  12,C   1,C   0,H  15)   -158.28 -0.000066    5.07   -153.21   
    96. D(C  12,C   1,C   0,H  17)    -36.89 -0.000014    5.04    -31.85   
    97. D(C  12,C   1,C   0,H  16)     80.33 -0.000200    5.22     85.55   
    98. D(C   2,C   1,C   0,H  15)     22.22 -0.000063    5.10     27.33   
    99. D(C   2,C   1,C   0,H  17)    143.61 -0.000011    5.08    148.69   
   100. D(C   2,C   1,C   0,H  16)    -99.17 -0.000197    5.25    -93.92   
   101. D(C   3,C   2,C   1,C   0)      1.50 -0.000024    0.20      1.70   
   102. D(C   3,C   2,C   1,C  12)   -177.98 -0.000020    0.24   -177.74   
   103. D(C   4,C   2,C   1,C   0)   -178.26  0.000003    0.23   -178.02   
   104. D(C   4,C   2,C   1,C  12)      2.27  0.000007    0.27      2.54   
   105. D(H  19,C   3,C   2,C   4)     72.88 -0.000057    2.43     75.31   
   106. D(H  20,C   3,C   2,C   1)    135.74 -0.000123    2.24    137.98   
   107. D(H  19,C   3,C   2,C   1)   -106.88 -0.000032    2.46   -104.42   
   108. D(H  18,C   3,C   2,C   4)   -165.59  0.000049    2.36   -163.23   
   109. D(H  18,C   3,C   2,C   1)     14.65  0.000075    2.39     17.04   
   110. D(H  20,C   3,C   2,C   4)    -44.50 -0.000149    2.21    -42.29   
   111. D(O  14,C   4,C   2,C   3)     -0.59 -0.000039   -0.07     -0.65   
   112. D(O  14,C   4,C   2,C   1)    179.19 -0.000063   -0.10    179.09   
   113. D(C   5,C   4,C   2,C   3)    178.87  0.000048   -0.05    178.82   
   114. D(C   5,C   4,C   2,C   1)     -1.36  0.000023   -0.08     -1.44   
   115. D(C  11,C   5,C   4,O  14)    179.22  0.000066   -0.03    179.19   
   116. D(C   6,C   5,C   4,O  14)     -1.45  0.000042   -0.12     -1.57   
   117. D(C   6,C   5,C   4,C   2)    179.10 -0.000046   -0.13    178.96   
   118. D(C  11,C   5,C   4,C   2)     -0.23 -0.000022   -0.04     -0.27   
   119. D(H  22,C   6,C   5,C  11)   -159.75 -0.000019    0.49   -159.26   
   120. D(H  22,C   6,C   5,C   4)     20.95  0.000010    0.59     21.53   
   121. D(H  21,C   6,C   5,C  11)    -43.34  0.000073    0.51    -42.83   
   122. D(H  21,C   6,C   5,C   4)    137.35  0.000101    0.61    137.96   
   123. D(C   7,C   6,C   5,C  11)     77.58  0.000055    0.52     78.10   
   124. D(C   7,C   6,C   5,C   4)   -101.72  0.000084    0.61   -101.11   
   125. D(C   8,C   7,C   6,C   5)    106.59 -0.000061   -0.09    106.51   
   126. D(H  23,C   7,C   6,H  22)    166.01 -0.000012    0.04    166.05   
   127. D(H  23,C   7,C   6,H  21)     49.02  0.000030    0.02     49.04   
   128. D(H  23,C   7,C   6,C   5)    -72.90  0.000004    0.02    -72.88   
   129. D(C   8,C   7,C   6,H  22)    -14.50 -0.000077   -0.06    -14.56   
   130. D(C   8,C   7,C   6,H  21)   -131.48 -0.000035   -0.08   -131.57   
   131. D(C  10,C   8,C   7,H  23)    178.89 -0.000015   -0.02    178.87   
   132. D(C  10,C   8,C   7,C   6)     -0.59  0.000059    0.09     -0.51   
   133. D(C   9,C   8,C   7,H  23)     -1.79 -0.000043   -0.09     -1.88   
   134. D(C   9,C   8,C   7,C   6)    178.72  0.000031    0.02    178.74   
   135. D(H  26,C   9,C   8,C  10)    -59.38  0.000090    0.31    -59.07   
   136. D(H  26,C   9,C   8,C   7)    121.24  0.000117    0.37    121.61   
   137. D(H  25,C   9,C   8,C  10)     58.59  0.000087    0.31     58.90   
   138. D(H  25,C   9,C   8,C   7)   -120.79  0.000115    0.37   -120.42   
   139. D(H  24,C   9,C   8,C  10)    179.25 -0.000110    0.22    179.47   
   140. D(H  24,C   9,C   8,C   7)     -0.13 -0.000082    0.29      0.16   
   141. D(H  33,C  10,C   8,C   9)    -72.80  0.000090   -0.03    -72.83   
   142. D(H  33,C  10,C   8,C   7)    106.55  0.000062   -0.09    106.46   
   143. D(H  28,C  10,C   8,C   9)     44.24 -0.000289   -0.17     44.07   
   144. D(H  28,C  10,C   8,C   7)   -136.40 -0.000317   -0.23   -136.64   
   145. D(H  27,C  10,C   8,C   9)    164.97  0.000206    0.04    165.00   
   146. D(H  27,C  10,C   8,C   7)    -15.68  0.000178   -0.03    -15.71   
   147. D(C  29,C  11,C   5,C   6)      0.82  0.000011    0.14      0.96   
   148. D(C  29,C  11,C   5,C   4)   -179.91 -0.000020    0.04   -179.87   
   149. D(C  12,C  11,C   5,C   6)   -178.43  0.000021    0.08   -178.35   
   150. D(C  12,C  11,C   5,C   4)      0.84 -0.000009   -0.02      0.82   
   151. D(C   1,C  12,C  11,C  29)   -179.27  0.000043    0.14   -179.13   
   152. D(C   1,C  12,C  11,C   5)      0.04  0.000033    0.20      0.24   
   153. D(O  13,C  12,C   1,C   2)    178.70  0.000023   -0.19    178.51   
   154. D(O  13,C  12,C   1,C   0)     -0.81  0.000028   -0.15     -0.96   
   155. D(C  11,C  12,C   1,C   2)     -1.62 -0.000038   -0.32     -1.94   
   156. D(O  13,C  12,C  11,C   5)    179.72 -0.000027    0.07    179.78   
   157. D(C  11,C  12,C   1,C   0)    178.86 -0.000033   -0.29    178.58   
   158. D(O  13,C  12,C  11,C  29)      0.41 -0.000018    0.01      0.42   
   159. D(H  32,C  29,C  11,C  12)     72.43  0.000114   -4.11     68.32   
   160. D(H  32,C  29,C  11,C   5)   -106.86  0.000124   -4.17   -111.03   
   161. D(H  31,C  29,C  11,C  12)    -45.09 -0.000080   -4.04    -49.14   
   162. D(H  31,C  29,C  11,C   5)    135.62 -0.000070   -4.11    131.51   
   163. D(H  30,C  29,C  11,C  12)   -166.78 -0.000040   -4.00   -170.78   
   164. D(H  30,C  29,C  11,C   5)     13.94 -0.000030   -4.06      9.88   
    ----------------------------------------------------------------------------

         *************************************************************
         *                GEOMETRY OPTIMIZATION CYCLE  28            *
         *************************************************************
---------------------------------
CARTESIAN COORDINATES (ANGSTROEM)
---------------------------------
  C     18.455356    1.955300    0.126899
  C     17.106911    1.331030   -0.154740
  C     16.075713    2.001478   -0.780494
  C     16.192436    3.420860   -1.286360
  C     14.781221    1.360612   -0.987388
  C     14.609307   -0.020038   -0.545580
  C     13.230271   -0.628845   -0.765165
  C     12.376357   -0.657502    0.488065
  C     11.317929    0.109528    0.797340
  C     10.572297   -0.091154    2.097675
  C     10.767570    1.202030   -0.091487
  C     15.655319   -0.701769    0.049860
  C     16.943803   -0.057421    0.266726
  O     17.900310   -0.693359    0.820190
  O     13.833616    2.003398   -1.552971
  H     18.399310    3.042301    0.239663
  H     19.186183    1.744978   -0.669314
  H     18.877174    1.526599    1.040696
  H     17.232143    3.748226   -1.376863
  H     15.673020    4.137476   -0.632700
  H     15.716029    3.512235   -2.268742
  H     13.332987   -1.660168   -1.129622
  H     12.735980   -0.055636   -1.551891
  H     12.691188   -1.402586    1.222083
  H     11.004916   -0.898469    2.698739
  H      9.515944   -0.338146    1.912448
  H     10.569425    0.827058    2.702902
  H     11.469412    1.490014   -0.877141
  H     10.530333    2.094639    0.504224
  C     15.556381   -2.131839    0.530575
  H     14.634703   -2.619787    0.204151
  H     16.407468   -2.724464    0.174021
  H     15.592346   -2.189219    1.627975
  H      9.819118    0.889244   -0.555641

----------------------------
CARTESIAN COORDINATES (A.U.)
----------------------------
  NO LB      ZA    FRAG     MASS         X           Y           Z
   0 C     6.0000    0    12.011   34.875569    3.694982    0.239805
   1 C     6.0000    0    12.011   32.327376    2.515283   -0.292416
   2 C     6.0000    0    12.011   30.378696    3.782246   -1.474920
   3 C     6.0000    0    12.011   30.599270    6.464489   -2.430868
   4 C     6.0000    0    12.011   27.932459    2.571184   -1.865893
   5 C     6.0000    0    12.011   27.607590   -0.037866   -1.030998
   6 C     6.0000    0    12.011   25.001589   -1.188345   -1.445952
   7 C     6.0000    0    12.011   23.387925   -1.242498    0.922308
   8 C     6.0000    0    12.011   21.387786    0.206979    1.506755
   9 C     6.0000    0    12.011   19.978746   -0.172255    3.964032
  10 C     6.0000    0    12.011   20.347758    2.271507   -0.172885
  11 C     6.0000    0    12.011   29.584265   -1.326151    0.094222
  12 C     6.0000    0    12.011   32.019147   -0.108511    0.504040
  13 O     8.0000    0    15.999   33.826683   -1.310259    1.549934
  14 O     8.0000    0    15.999   26.141745    3.785874   -2.934689
  15 H     1.0000    0     1.008   34.769656    5.749116    0.452898
  16 H     1.0000    0     1.008   36.256631    3.297530   -1.264820
  17 H     1.0000    0     1.008   35.672688    2.884854    1.966630
  18 H     1.0000    0     1.008   32.564030    7.083120   -2.601894
  19 H     1.0000    0     1.008   29.617715    7.818697   -1.195630
  20 H     1.0000    0     1.008   29.698991    6.637163   -4.287301
  21 H     1.0000    0     1.008   25.195693   -3.137263   -2.134676
  22 H     1.0000    0     1.008   24.067515   -0.105137   -2.932648
  23 H     1.0000    0     1.008   23.982869   -2.650503    2.309402
  24 H     1.0000    0     1.008   20.796277   -1.697861    5.099878
  25 H     1.0000    0     1.008   17.982528   -0.639003    3.614002
  26 H     1.0000    0     1.008   19.973318    1.562912    5.107745
  27 H     1.0000    0     1.008   21.674048    2.815719   -1.657556
  28 H     1.0000    0     1.008   19.899445    3.958293    0.952846
  29 C     6.0000    0    12.011   29.397300   -4.028591    1.002641
  30 H     1.0000    0     1.008   27.655580   -4.950679    0.385789
  31 H     1.0000    0     1.008   31.005621   -5.148491    0.328851
  32 H     1.0000    0     1.008   29.465264   -4.137024    3.076427
  33 H     1.0000    0     1.008   18.555444    1.680428   -1.050009

--------------------------------
INTERNAL COORDINATES (ANGSTROEM)
--------------------------------
 C      0   0   0     0.000000000000     0.00000000     0.00000000
 C      1   0   0     1.512395334966     0.00000000     0.00000000
 C      2   1   0     1.380013048948   123.37657165     0.00000000
 C      3   2   1     1.511346981977   123.38945114     1.69815351
 C      3   2   1     1.459186902140   120.91851770   181.97631042
 C      5   3   2     1.459774854624   118.48641694   358.56226509
 C      6   5   3     1.523353364412   116.16584709   178.96403167
 C      7   6   5     1.516764203283   113.45941195   258.88733174
 C      8   7   6     1.343226152367   128.54078309   106.50769391
 C      9   8   7     1.512319867452   120.71050020   178.74382813
 C      9   8   7     1.512107363894   124.33502180   359.49352186
 C      6   5   3     1.383273733527   120.48758772   359.73031156
 C     12   6   5     1.456848101879   120.99049333     0.82181703
 O     13  12   6     1.275007482070   120.49848500   179.78404801
 O      5   3   2     1.277111002315   119.99898953   179.08944743
 H      1   2   3     1.094270668356   112.55379005    27.32524884
 H      1   2   3     1.101044275799   112.22792935   266.08555852
 H      1   2   3     1.093955486861   109.72984514   148.68770477
 H      4   3   2     1.093777275589   112.46967654    17.03678741
 H      4   3   2     1.100274192378   112.10886244   255.57757516
 H      4   3   2     1.095621913727   110.17328999   137.97842828
 H      7   6   5     1.098638144957   109.77600599   137.95776883
 H      7   6   5     1.091709542231   107.69272074    21.53199175
 H      8   7   6     1.092268977944   113.94550623   287.11672485
 H     10   9   8     1.095534360681   112.01402120     0.15598443
 H     10   9   8     1.100543558886   110.99635483   239.57862561
 H     10   9   8     1.099736220101   111.32695890   121.61378945
 H     11   9   8     1.092139800851   112.30083665   344.29447195
 H     11   9   8     1.099046847429   110.28872932   223.36334400
 C     12   6   5     1.511943870227   123.60950746   180.13499837
 H     30  12   6     1.092765801824   112.49256624     9.87595388
 H     30  12   6     1.096669942047   110.91414974   131.51333829
 H     30  12   6     1.099488044429   111.38065149   248.96984998
 H     11   9   8     1.101287458151   110.85431538   106.45667601

---------------------------
INTERNAL COORDINATES (A.U.)
---------------------------
 C      0   0   0     0.000000000000     0.00000000     0.00000000
 C      1   0   0     2.858012989305     0.00000000     0.00000000
 C      2   1   0     2.607846723750   123.37657165     0.00000000
 C      3   2   1     2.856031889264   123.38945114     1.69815351
 C      3   2   1     2.757463623249   120.91851770   181.97631042
 C      5   3   2     2.758574692424   118.48641694   358.56226509
 C      6   5   3     2.878720663926   116.16584709   178.96403167
 C      7   6   5     2.866268953940   113.45941195   258.88733174
 C      8   7   6     2.538329563895   128.54078309   106.50769391
 C      9   8   7     2.857870376373   120.71050020   178.74382813
 C      9   8   7     2.857468802846   124.33502180   359.49352186
 C      6   5   3     2.614008524613   120.48758772   359.73031156
 C     12   6   5     2.753043931275   120.99049333     0.82181703
 O     13  12   6     2.409414959814   120.49848500   179.78404801
 O      5   3   2     2.413390036992   119.99898953   179.08944743
 H      1   2   3     2.067871879577   112.55379005    27.32524884
 H      1   2   3     2.080672142581   112.22792935   266.08555852
 H      1   2   3     2.067276272868   109.72984514   148.68770477
 H      4   3   2     2.066939502370   112.46967654    17.03678741
 H      4   3   2     2.079216895815   112.10886244   255.57757516
 H      4   3   2     2.070425363266   110.17328999   137.97842828
 H      7   6   5     2.076125214249   109.77600599   137.95776883
 H      7   6   5     2.063032052604   107.69272074    21.53199175
 H      8   7   6     2.064089232893   113.94550623   287.11672485
 H     10   9   8     2.070259911987   112.01402120     0.15598443
 H     10   9   8     2.079725924746   110.99635483   239.57862561
 H     10   9   8     2.078200275544   111.32695890   121.61378945
 H     11   9   8     2.063845123564   112.30083665   344.29447195
 H     11   9   8     2.076897549990   110.28872932   223.36334400
 C     12   6   5     2.857159844591   123.60950746   180.13499837
 H     30  12   6     2.065028093963   112.49256624     9.87595388
 H     30  12   6     2.072405849772   110.91414974   131.51333829
 H     30  12   6     2.077731291491   111.38065149   248.96984998
 H     11   9   8     2.081131690627   110.85431538   106.45667601


           ************************************************************
           *        Program running with 4 parallel MPI-processes     *
           *              working on a common directory               *
           ************************************************************
------------------------------------------------------------------------------
                   ___                                                        
                  /   \      - P O W E R E D   B Y -                         
                 /     \                                                     
                 |  |  |   _    _      __       _____    __    __             
                 |  |  |  | |  | |    /  \     |  _  \  |  |  /  |          
                  \  \/   | |  | |   /    \    | | | |  |  | /  /          
                 / \  \   | |__| |  /  /\  \   | |_| |  |  |/  /          
                |  |  |   |  __  | /  /__\  \  |    /   |      \           
                |  |  |   | |  | | |   __   |  |    \   |  |\   \          
                \     /   | |  | | |  |  |  |  | |\  \  |  | \   \       
                 \___/    |_|  |_| |__|  |__|  |_| \__\ |__|  \__/        
                                                                              
                      - O R C A' S   B I G   F R I E N D -                    
                                      &                                       
                       - I N T E G R A L  F E E D E R -                       
                                                                              
 v1 FN, 2020, v2 2021                                                         
------------------------------------------------------------------------------


Reading SHARK input file mPQ1_1e_0H_B3LYP_631Gd_opt.SHARKINP.tmp ... ok
----------------------
SHARK INTEGRAL PACKAGE
----------------------

Number of atoms                             ...     34
Number of basis functions                   ...    260
Number of shells                            ...    132
Maximum angular momentum                    ...      2
Integral batch strategy                     ... SHARK/LIBINT Hybrid
RI-J (if used) integral strategy            ... SPLIT-RIJ (Revised 2003 algorithm where possible)
Printlevel                                  ...      1
Contraction scheme used                     ... SEGMENTED contraction
Coulomb Range Separation                    ... NOT USED
Exchange Range Separation                   ... NOT USED
Finite Nucleus Model                        ... NOT USED
Auxiliary Coulomb fitting basis             ... AVAILABLE
   # of basis functions in Aux-J            ...    982
   # of shells in Aux-J                     ...    330
   Maximum angular momentum in Aux-J        ...      4
Auxiliary J/K fitting basis                 ... NOT available
Auxiliary Correlation fitting basis         ... NOT available
Auxiliary 'external' fitting basis          ... NOT available
Integral threshold                          ...     2.500000e-11
Primitive cut-off                           ...     2.500000e-12
Primitive pair pre-selection threshold      ...     2.500000e-12

Calculating pre-screening integrals         ... done (  0.1 sec) Dimension = 132
Organizing shell pair data                  ... done (  0.1 sec)
Shell pair information
Total number of shell pairs                 ...      8778
Shell pairs after pre-screening             ...      7078
Total number of primitive shell pairs       ...     49218
Primitive shell pairs kept                  ...     22894
          la=0 lb=0:   2731 shell pairs
          la=1 lb=0:   2328 shell pairs
          la=1 lb=1:    495 shell pairs
          la=2 lb=0:    982 shell pairs
          la=2 lb=1:    443 shell pairs
          la=2 lb=2:     99 shell pairs

Calculating one electron integrals          ... done (  0.0 sec)
Calculating RI/J V-Matrix + Cholesky decomp.... done (  0.1 sec)
Calculating Nuclear repulsion               ... done (  0.0 sec) ENN=   1078.872406713599 Eh

SHARK setup successfully completed in   0.4 seconds

Maximum memory used throughout the entire GTOINT-calculation: 17.1 MB


           ************************************************************
           *        Program running with 4 parallel MPI-processes     *
           *              working on a common directory               *
           ************************************************************

Diagonalization of the overlap matrix:
Smallest eigenvalue                        ... 4.157e-04
Time for diagonalization                   ...    0.018 sec
Threshold for overlap eigenvalues          ... 1.000e-08
Number of eigenvalues below threshold      ... 0
Time for construction of square roots      ...    0.006 sec
Total time needed                          ...    0.025 sec

-------------------
DFT GRID GENERATION
-------------------

General Integration Accuracy     IntAcc      ... 4.959
Radial Grid Type                 RadialGrid  ... OptM3 with GC (2021)
Angular Grid (max. ang.)         AngularGrid ... 6 (Lebedev-590)
Angular grid pruning method      GridPruning ... 4 (adaptive)
Weight generation scheme         WeightScheme... Becke
Basis function cutoff            BFCut       ... 1.0000e-11
Integration weight cutoff        WCut        ... 1.0000e-14
Angular grids for H and He will be reduced by one unit
Partially contracted basis set               ... off
Rotationally invariant grid construction     ... off

Total number of grid points                  ...   381714
Total number of batches                      ...     5982
Average number of points per batch           ...       63
Average number of grid points per atom       ...    11227
Time for grid setup =    4.999 sec

--------------------
COSX GRID GENERATION
--------------------

GRIDX 1
-------
General Integration Accuracy     IntAcc      ... 4.020
Radial Grid Type                 RadialGrid  ... OptM3 with GC (2021)
Angular Grid (max. ang.)         AngularGrid ... 2 (Lebedev-110)
Angular grid pruning method      GridPruning ... 4 (adaptive)
Weight generation scheme         WeightScheme... Becke
Basis function cutoff            BFCut       ... 1.0000e-11
Integration weight cutoff        WCut        ... 1.0000e-14
Angular grids for H and He will be reduced by one unit
Partially contracted basis set               ... on
Rotationally invariant grid construction     ... off

Total number of grid points                  ...    41596
Total number of batches                      ...      664
Average number of points per batch           ...       62
Average number of grid points per atom       ...     1223
UseSFitting                                  ... on

GRIDX 2
-------
General Integration Accuracy     IntAcc      ... 4.338
Radial Grid Type                 RadialGrid  ... OptM3 with GC (2021)
Angular Grid (max. ang.)         AngularGrid ... 3 (Lebedev-194)
Angular grid pruning method      GridPruning ... 4 (adaptive)
Weight generation scheme         WeightScheme... Becke
Basis function cutoff            BFCut       ... 1.0000e-11
Integration weight cutoff        WCut        ... 1.0000e-14
Angular grids for H and He will be reduced by one unit
Partially contracted basis set               ... on
Rotationally invariant grid construction     ... off

Total number of grid points                  ...    90678
Total number of batches                      ...     1434
Average number of points per batch           ...       63
Average number of grid points per atom       ...     2667
UseSFitting                                  ... on

GRIDX 3
-------
General Integration Accuracy     IntAcc      ... 4.871
Radial Grid Type                 RadialGrid  ... OptM3 with GC (2021)
Angular Grid (max. ang.)         AngularGrid ... 4 (Lebedev-302)
Angular grid pruning method      GridPruning ... 4 (adaptive)
Weight generation scheme         WeightScheme... Becke
Basis function cutoff            BFCut       ... 1.0000e-11
Integration weight cutoff        WCut        ... 1.0000e-14
Angular grids for H and He will be reduced by one unit
Partially contracted basis set               ... on
Rotationally invariant grid construction     ... off

Total number of grid points                  ...   173478
Total number of batches                      ...     2729
Average number of points per batch           ...       63
Average number of grid points per atom       ...     5102
UseSFitting                                  ... on

Time for X-Grid setup             =    2.358 sec


--------------------
CPCM SOLVATION MODEL
--------------------
CPCM parameters:
  Epsilon                                         ...      80.4000
  Refrac                                          ...       1.3300
  Rsolv                                           ...       1.3000
  Surface type                                    ... GAUSSIAN VDW
  Epsilon function type                           ...         CPCM
Radii:
 Radius for C  used is    3.8550 Bohr (=   2.0400 Ang.)
 Radius for O  used is    3.4469 Bohr (=   1.8240 Ang.)
 Radius for H  used is    2.4944 Bohr (=   1.3200 Ang.)
Calculating surface                               ...        done! (  0.0s)
GEPOL surface points                              ...         1793
GEPOL Volume                                      ...    1930.9811
GEPOL Surface-area                                ...    1007.2133
Calculating surface distance matrix               ...        done! (  0.0s)
Performing Cholesky decomposition & store         ...        done! (  0.1s)
Overall time for CPCM initialization              ...                 0.1s
--------------
SCF ITERATIONS
--------------
ITER       Energy         Delta-E        Max-DP      RMS-DP      [F,P]     Damp
               ***  Starting incremental Fock matrix formation  ***
  0   -694.4375125510   0.000000000000 0.00234977  0.00004656  0.0254190 0.7000
  1   -694.4383762311  -0.000863680124 0.00216009  0.00004521  0.0201063 0.7000
                               ***Turning on DIIS***
  2   -694.4390626982  -0.000686467088 0.00556388  0.00012158  0.0151088 0.0000
  3   -694.4408225557  -0.001759857490 0.00098374  0.00001715  0.0020454 0.0000
  4   -694.4408465172  -0.000023961502 0.00058798  0.00001111  0.0005557 0.0000
               *** Restarting incremental Fock matrix formation ***
                                   *** Resetting DIIS ***
  5   -694.4408493864  -0.000002869189 0.00014956  0.00000275  0.0001348 0.0000
  6   -694.4408492449   0.000000141424 0.00009963  0.00000179  0.0002751 0.0000
  7   -694.4408494763  -0.000000231342 0.00002068  0.00000030  0.0000304 0.0000
  8   -694.4408494856  -0.000000009347 0.00000757  0.00000015  0.0000188 0.0000
  9   -694.4408494747   0.000000010965 0.00000238  0.00000005  0.0000027 0.0000
                 **** Energy Check signals convergence ****

               *****************************************************
               *                     SUCCESS                       *
               *           SCF CONVERGED AFTER  10 CYCLES          *
               *****************************************************

Old exchange energy                            =    -19.149591699 Eh
New exchange energy                            =    -19.149603434 Eh
Exchange energy change after final integration =     -0.000011736 Eh
Total energy after final integration           =   -694.440861215 Eh
Final COS-X integration done in                =    14.176 sec
Total Energy       :         -694.44086122 Eh          -18896.69652 eV
  Last Energy change         ...   -4.6227e-09  Tolerance :   1.0000e-08
  Last MAX-Density change    ...    0.0000e+00  Tolerance :   1.0000e-07
             **** THE GBW FILE WAS UPDATED (mPQ1_1e_0H_B3LYP_631Gd_opt.gbw) ****
             **** DENSITY mPQ1_1e_0H_B3LYP_631Gd_opt.scfp WAS UPDATED ****
             **** ENERGY FILE WAS UPDATED (mPQ1_1e_0H_B3LYP_631Gd_opt.en.tmp) ****
----------------------
UHF SPIN CONTAMINATION
----------------------

Warning: in a DFT calculation there is little theoretical justification to 
         calculate <S**2> as in Hartree-Fock theory. We will do it anyways
         but you should keep in mind that the values have only limited relevance

Expectation value of <S**2>     :     0.759377
Ideal value S*(S+1) for S=0.5   :     0.750000
Deviation                       :     0.009377

             **** THE GBW FILE WAS UPDATED (mPQ1_1e_0H_B3LYP_631Gd_opt.gbw) ****
             **** DENSITY mPQ1_1e_0H_B3LYP_631Gd_opt.scfp WAS UPDATED ****
Total SCF time: 0 days 0 hours 1 min 33 sec 

Maximum memory used throughout the entire SCF-calculation: 106.0 MB

-------------------------   --------------------
FINAL SINGLE POINT ENERGY      -694.440861215071
-------------------------   --------------------


           ************************************************************
           *        Program running with 4 parallel MPI-processes     *
           *              working on a common directory               *
           ************************************************************
------------------------------------------------------------------------------
                         ORCA SCF GRADIENT CALCULATION
------------------------------------------------------------------------------

 ... reading COSX grid (gridx3)
Gradient of the Kohn-Sham DFT energy:
Kohn-Sham wavefunction type      ... UKS
Hartree-Fock exchange scaling    ...    0.200
Number of operators              ...    2
Number of atoms                  ...   34
Basis set dimensions             ...  260
Integral neglect threshold       ... 2.5e-11
Integral primitive cutoff        ... 2.5e-12
SHARK Integral package           ... ON

Nuc. rep. gradient       (SHARK) ... done (  0.0 sec)
HCore & Overlap gradient (SHARK) ... done (  0.2 sec)
RI-J gradient            (SHARK) ... done (  1.1 sec)
COSX-gradient                    ... done ( 20.8 sec)
Exchange-correlation gradient    ... done

------------------
CARTESIAN GRADIENT
------------------

   1   C   :   -0.000797110   -0.000256631   -0.000322756
   2   C   :   -0.001102401    0.001350882   -0.000382887
   3   C   :    0.001612921    0.000327366    0.000117363
   4   C   :   -0.001144301   -0.000862652    0.001104330
   5   C   :   -0.000213087   -0.000415734    0.000021203
   6   C   :   -0.000997311   -0.000192569   -0.000475898
   7   C   :    0.001114528   -0.000294199    0.000317892
   8   C   :   -0.002235504    0.001092090   -0.000024759
   9   C   :    0.000091071   -0.000241472   -0.000106881
  10   C   :    0.000746467    0.000427223   -0.000057608
  11   C   :    0.001672357    0.000942122    0.000076172
  12   C   :    0.000251864    0.000035903    0.000071495
  13   C   :    0.000178688   -0.001136219   -0.000010668
  14   O   :   -0.000114176   -0.000120009    0.000107874
  15   O   :   -0.000120248    0.000047813    0.000108399
  16   H   :   -0.000273682    0.000594972   -0.000238230
  17   H   :    0.000668374   -0.000210958    0.000559637
  18   H   :    0.000287198   -0.000107993   -0.000436940
  19   H   :    0.000713620   -0.000026800   -0.000066809
  20   H   :    0.000020676    0.000405521   -0.000420698
  21   H   :    0.000163488    0.000112209   -0.000057710
  22   H   :    0.000040431    0.000041775    0.000222990
  23   H   :   -0.000164833    0.000097358   -0.000042563
  24   H   :    0.000874512   -0.000352606   -0.000536149
  25   H   :   -0.000207854   -0.000152897   -0.000062091
  26   H   :   -0.000090242   -0.000190806    0.000143343
  27   H   :   -0.000321911   -0.000041145    0.000034828
  28   H   :   -0.000071975   -0.000472560   -0.000124449
  29   H   :   -0.000742364   -0.000244133    0.000043562
  30   C   :    0.000830371    0.000456959    0.000075913
  31   H   :   -0.000077002    0.000326232   -0.000166242
  32   H   :   -0.000181723   -0.000494298    0.000293790
  33   H   :    0.000072297   -0.000349883    0.000039642
  34   H   :   -0.000439132   -0.000121962    0.000169224

Difference to translation invariance:
           :    0.0000440064   -0.0000271005   -0.0000256801

Difference to rotation invariance:
           :   -0.0001188083    0.0006966436   -0.0014335541

Norm of the cartesian gradient     ...    0.0056277049
RMS gradient                       ...    0.0005572258
MAX gradient                       ...    0.0022355041

-------
TIMINGS
-------

Total SCF gradient time            ...       33.733 sec

One electron gradient       ....       0.222 sec  (  0.7%)
RI-J Coulomb gradient       ....       1.088 sec  (  3.2%)
COSX gradient               ....      20.770 sec  ( 61.6%)
XC gradient                 ....       9.501 sec  ( 28.2%)
CPCM gradient               ....       0.560 sec  (  1.7%)
   A-Matrix (El+Nuc)        ....       0.162 sec  (  0.5%)
   Potential                ....       0.398 sec  (  1.2%)

Maximum memory used throughout the entire SCFGRAD-calculation: 88.2 MB
------------------------------------------------------------------------------
                         ORCA GEOMETRY RELAXATION STEP
------------------------------------------------------------------------------

Reading the OPT-File                    .... done
Getting information on internals        .... done
Copying old internal coords+grads       .... done
Making the new internal coordinates     .... (new redundants).... done
Validating the new internal coordinates .... (new redundants).... done
Calculating the B-matrix                .... done
Calculating the G,G- and P matrices     .... done
Transforming gradient to internals      .... done
Projecting the internal gradient        .... done
Number of atoms                         ....  34
Number of internal coordinates          .... 164
Current Energy                          ....  -694.440861215 Eh
Current gradient norm                   ....     0.005627705 Eh/bohr
Maximum allowed component of the step   ....  0.300
Current trust radius                    ....  0.300
Updating the Hessian (BFGS)             .... done
Forming the augmented Hessian           .... done
Diagonalizing the augmented Hessian     .... done
Last element of RFO vector              ....  0.000009175
Lowest eigenvalues of augmented Hessian:
 -45.911634034 -0.000778550  0.000097532  0.000366248  0.001432170
Warning: RFO finds a terribly low value for the scaling factor
Trying a QUASI-NEWTON step instead
Doing a quasi-Newton Step:
Inverting the Hessian                   .... done
Computing the step                      .... done
Length of the computed step             ....  0.210712870
Converting the step to cartesian space:
 Initial RMS(Int)=    0.0164539108
Transforming coordinates:
 Iter   0:  RMS(Cart)=    0.0501520206 RMS(Int)=    0.0164280999
 Iter   1:  RMS(Cart)=    0.0010848564 RMS(Int)=    0.0007568044
 Iter   2:  RMS(Cart)=    0.0000702468 RMS(Int)=    0.0000405375
 Iter   3:  RMS(Cart)=    0.0000051167 RMS(Int)=    0.0000038616
 Iter   4:  RMS(Cart)=    0.0000003777 RMS(Int)=    0.0000002239
 Iter   5:  RMS(Cart)=    0.0000000280 RMS(Int)=    0.0000000210
done
Storing new coordinates                 .... done

                                .--------------------.
          ----------------------|Geometry convergence|-------------------------
          Item                value                   Tolerance       Converged
          ---------------------------------------------------------------------
          Energy change      -0.0000260608            0.0000002000      NO
          RMS gradient        0.0003369517            0.0000080000      NO
          MAX gradient        0.0015606685            0.0000300000      NO
          RMS step            0.0164539108            0.0001000000      NO
          MAX step            0.0715833493            0.0002000000      NO
          ........................................................
          Max(Bonds)      0.0045      Max(Angles)    0.81
          Max(Dihed)        4.10      Max(Improp)    0.00
          ---------------------------------------------------------------------

The optimization has not yet converged - more geometry cycles are needed


    ---------------------------------------------------------------------------
                         Redundant Internal Coordinates
                            (Angstroem and degrees)

        Definition                    Value    dE/dq     Step     New-Value
    ----------------------------------------------------------------------------
     1. B(C   1,C   0)                1.5124 -0.000177  0.0013    1.5137   
     2. B(C   2,C   1)                1.3800 -0.001277  0.0037    1.3837   
     3. B(C   3,C   2)                1.5113 -0.000548  0.0031    1.5145   
     4. B(C   4,C   2)                1.4592  0.000382  0.0003    1.4595   
     5. B(C   5,C   4)                1.4598 -0.000100 -0.0004    1.4594   
     6. B(C   6,C   5)                1.5234 -0.000423  0.0011    1.5244   
     7. B(C   7,C   6)                1.5168  0.000040 -0.0008    1.5160   
     8. B(C   8,C   7)                1.3432 -0.000532  0.0004    1.3436   
     9. B(C   9,C   8)                1.5123 -0.000013  0.0001    1.5125   
    10. B(C  10,C   8)                1.5121 -0.000180  0.0004    1.5125   
    11. B(C  11,C   5)                1.3833  0.000837 -0.0015    1.3818   
    12. B(C  12,C  11)                1.4568 -0.000177 -0.0007    1.4561   
    13. B(C  12,C   1)                1.4601  0.001020 -0.0045    1.4556   
    14. B(O  13,C  12)                1.2750  0.000019 -0.0005    1.2745   
    15. B(O  14,C   4)                1.2771  0.000067 -0.0000    1.2771   
    16. B(H  15,C   0)                1.0943  0.000585 -0.0044    1.0899   
    17. B(H  16,C   0)                1.1010  0.000076  0.0013    1.1023   
    18. B(H  17,C   0)                1.0940 -0.000214  0.0002    1.0942   
    19. B(H  18,C   3)                1.0938  0.000673 -0.0034    1.0904   
    20. B(H  19,C   3)                1.1003  0.000009  0.0002    1.1004   
    21. B(H  20,C   3)                1.0956 -0.000009 -0.0007    1.0949   
    22. B(H  21,C   6)                1.0986 -0.000109  0.0004    1.0990   
    23. B(H  22,C   6)                1.0917  0.000156 -0.0003    1.0914   
    24. B(H  23,C   7)                1.0923  0.000133 -0.0005    1.0918   
    25. B(H  24,C   9)                1.0955 -0.000002 -0.0000    1.0955   
    26. B(H  25,C   9)                1.1005  0.000107 -0.0003    1.1003   
    27. B(H  26,C   9)                1.0997 -0.000016 -0.0000    1.0997   
    28. B(H  27,C  10)                1.0921 -0.000084  0.0005    1.0927   
    29. B(H  28,C  10)                1.0990 -0.000016 -0.0002    1.0988   
    30. B(C  29,C  11)                1.5119  0.000086  0.0001    1.5120   
    31. B(H  30,C  29)                1.0928 -0.000033  0.0002    1.0929   
    32. B(H  31,C  29)                1.0967  0.000030 -0.0008    1.0958   
    33. B(H  32,C  29)                1.0995  0.000061  0.0004    1.0999   
    34. B(H  33,C  10)                1.1013  0.000344 -0.0010    1.1003   
    35. A(C   1,C   0,H  17)          109.73  0.000179   -0.06    109.67   
    36. A(C   1,C   0,H  15)          112.55 -0.000500    0.27    112.82   
    37. A(H  16,C   0,H  17)          105.86 -0.000789    0.04    105.90   
    38. A(C   1,C   0,H  16)          112.23  0.000886   -0.11    112.11   
    39. A(H  15,C   0,H  16)          107.35 -0.000067    0.04    107.39   
    40. A(H  15,C   0,H  17)          108.84  0.000260   -0.18    108.66   
    41. A(C   0,C   1,C  12)          116.00  0.000415   -0.80    115.20   
    42. A(C   2,C   1,C  12)          120.62  0.000335   -0.02    120.61   
    43. A(C   0,C   1,C   2)          123.38 -0.000750    0.81    124.19   
    44. A(C   1,C   2,C   4)          120.92  0.000007   -0.11    120.81   
    45. A(C   1,C   2,C   3)          123.39 -0.000330    0.54    123.93   
    46. A(C   3,C   2,C   4)          115.69  0.000322   -0.46    115.23   
    47. A(H  18,C   3,H  19)          107.64 -0.000104    0.00    107.64   
    48. A(C   2,C   3,H  18)          112.47 -0.000538    0.36    112.83   
    49. A(H  19,C   3,H  20)          105.85 -0.000356   -0.00    105.85   
    50. A(C   2,C   3,H  20)          110.17  0.000099   -0.09    110.09   
    51. A(H  18,C   3,H  20)          108.31 -0.000051   -0.02    108.29   
    52. A(C   2,C   3,H  19)          112.11  0.000932   -0.25    111.86   
    53. A(C   2,C   4,C   5)          118.49  0.000131    0.02    118.51   
    54. A(C   2,C   4,O  14)          120.00 -0.000012    0.01    120.01   
    55. A(C   5,C   4,O  14)          121.51 -0.000118   -0.04    121.47   
    56. A(C   4,C   5,C   6)          116.17 -0.000472    0.15    116.31   
    57. A(C   4,C   5,C  11)          120.49 -0.000177    0.02    120.51   
    58. A(C   6,C   5,C  11)          123.34  0.000649   -0.15    123.19   
    59. A(C   5,C   6,C   7)          113.46  0.000243    0.00    113.46   
    60. A(C   7,C   6,H  22)          110.51 -0.000204    0.06    110.58   
    61. A(H  21,C   6,H  22)          107.23  0.000112   -0.06    107.17   
    62. A(C   5,C   6,H  22)          107.69 -0.000029   -0.13    107.56   
    63. A(C   7,C   6,H  21)          108.00 -0.000085    0.14    108.14   
    64. A(C   5,C   6,H  21)          109.78 -0.000041   -0.02    109.76   
    65. A(C   8,C   7,H  23)          117.51  0.000657   -0.19    117.32   
    66. A(C   6,C   7,H  23)          113.95 -0.001561    0.56    114.50   
    67. A(C   6,C   7,C   8)          128.54  0.000903   -0.37    128.17   
    68. A(C   9,C   8,C  10)          114.95  0.000271   -0.07    114.88   
    69. A(C   7,C   8,C  10)          124.34 -0.000143    0.05    124.38   
    70. A(C   7,C   8,C   9)          120.71 -0.000128    0.03    120.74   
    71. A(H  25,C   9,H  26)          106.11 -0.000222    0.06    106.17   
    72. A(H  24,C   9,H  26)          108.32  0.000014   -0.07    108.26   
    73. A(C   8,C   9,H  26)          111.33  0.000344   -0.14    111.19   
    74. A(H  24,C   9,H  25)          107.82 -0.000273    0.13    107.94   
    75. A(C   8,C   9,H  25)          111.00  0.000084    0.03    111.03   
    76. A(C   8,C   9,H  24)          112.01  0.000020   -0.00    112.01   
    77. A(H  28,C  10,H  33)          105.86 -0.000347    0.21    106.07   
    78. A(C   8,C  10,H  33)          110.85 -0.000421    0.08    110.93   
    79. A(H  27,C  10,H  33)          108.97  0.000159   -0.20    108.78   
    80. A(H  27,C  10,H  28)          108.33  0.000487   -0.20    108.13   
    81. A(C   8,C  10,H  28)          110.29  0.000254   -0.00    110.29   
    82. A(C   8,C  10,H  27)          112.30 -0.000126    0.08    112.38   
    83. A(C  12,C  11,C  29)          115.40 -0.000110    0.15    115.54   
    84. A(C   5,C  11,C  29)          123.61  0.000118   -0.12    123.49   
    85. A(C   5,C  11,C  12)          120.99 -0.000008   -0.02    120.97   
    86. A(C  11,C  12,O  13)          120.50 -0.000060    0.19    120.68   
    87. A(C   1,C  12,O  13)          121.05  0.000348   -0.35    120.70   
    88. A(C   1,C  12,C  11)          118.45 -0.000288    0.16    118.61   
    89. A(H  31,C  29,H  32)          105.72 -0.000507    0.08    105.80   
    90. A(H  30,C  29,H  32)          107.60  0.000041   -0.10    107.51   
    91. A(C  11,C  29,H  32)          111.38  0.000468    0.08    111.46   
    92. A(H  30,C  29,H  31)          108.43 -0.000119    0.19    108.62   
    93. A(C  11,C  29,H  31)          110.91  0.000915   -0.36    110.55   
    94. A(C  11,C  29,H  30)          112.49 -0.000813    0.11    112.60   
    95. D(C  12,C   1,C   0,H  15)   -153.21 -0.000124   -1.07   -154.28   
    96. D(C  12,C   1,C   0,H  17)    -31.85 -0.000003   -1.16    -33.01   
    97. D(C  12,C   1,C   0,H  16)     85.55 -0.000322   -1.20     84.35   
    98. D(C   2,C   1,C   0,H  15)     27.33 -0.000109   -0.66     26.67   
    99. D(C   2,C   1,C   0,H  17)    148.69  0.000013   -0.75    147.94   
   100. D(C   2,C   1,C   0,H  16)    -93.91 -0.000307   -0.78    -94.70   
   101. D(C   3,C   2,C   1,C   0)      1.70 -0.000030    0.71      2.41   
   102. D(C   3,C   2,C   1,C  12)   -177.74 -0.000014    1.14   -176.60   
   103. D(C   4,C   2,C   1,C   0)   -178.02  0.000009    0.09   -177.94   
   104. D(C   4,C   2,C   1,C  12)      2.54  0.000026    0.52      3.05   
   105. D(H  19,C   3,C   2,C   4)     75.31 -0.000071    1.45     76.76   
   106. D(H  20,C   3,C   2,C   1)    137.98 -0.000237    1.06    139.04   
   107. D(H  19,C   3,C   2,C   1)   -104.42 -0.000033    0.86   -103.57   
   108. D(H  18,C   3,C   2,C   4)   -163.23  0.000084    1.51   -161.72   
   109. D(H  18,C   3,C   2,C   1)     17.04  0.000122    0.92     17.95   
   110. D(H  20,C   3,C   2,C   4)    -42.29 -0.000275    1.65    -40.63   
   111. D(O  14,C   4,C   2,C   3)     -0.65 -0.000066   -1.06     -1.72   
   112. D(O  14,C   4,C   2,C   1)    179.09 -0.000105   -0.54    178.54   
   113. D(C   5,C   4,C   2,C   3)    178.82  0.000069   -1.35    177.47   
   114. D(C   5,C   4,C   2,C   1)     -1.44  0.000031   -0.83     -2.27   
   115. D(C  11,C   5,C   4,O  14)    179.19  0.000099    0.12    179.31   
   116. D(C   6,C   5,C   4,O  14)     -1.57  0.000045    0.65     -0.92   
   117. D(C   6,C   5,C   4,C   2)    178.96 -0.000094    0.94    179.91   
   118. D(C  11,C   5,C   4,C   2)     -0.27 -0.000040    0.41      0.14   
   119. D(H  22,C   6,C   5,C  11)   -159.26 -0.000035   -1.28   -160.54   
   120. D(H  22,C   6,C   5,C   4)     21.53  0.000028   -1.87     19.66   
   121. D(H  21,C   6,C   5,C  11)    -42.83  0.000060   -1.43    -44.26   
   122. D(H  21,C   6,C   5,C   4)    137.96  0.000123   -2.02    135.94   
   123. D(C   7,C   6,C   5,C  11)     78.10  0.000086   -1.26     76.84   
   124. D(C   7,C   6,C   5,C   4)   -101.11  0.000149   -1.85   -102.96   
   125. D(C   8,C   7,C   6,C   5)    106.51 -0.000133   -0.09    106.42   
   126. D(H  23,C   7,C   6,H  22)    166.05 -0.000017   -0.24    165.80   
   127. D(H  23,C   7,C   6,H  21)     49.04  0.000012   -0.29     48.75   
   128. D(H  23,C   7,C   6,C   5)    -72.88 -0.000034   -0.37    -73.26   
   129. D(C   8,C   7,C   6,H  22)    -14.56 -0.000116    0.04    -14.52   
   130. D(C   8,C   7,C   6,H  21)   -131.57 -0.000087   -0.01   -131.58   
   131. D(C  10,C   8,C   7,H  23)    178.87 -0.000068    0.29    179.16   
   132. D(C  10,C   8,C   7,C   6)     -0.51  0.000046   -0.00     -0.51   
   133. D(C   9,C   8,C   7,H  23)     -1.88 -0.000087    0.29     -1.59   
   134. D(C   9,C   8,C   7,C   6)    178.74  0.000027   -0.00    178.74   
   135. D(H  26,C   9,C   8,C  10)    -59.07  0.000135   -0.55    -59.62   
   136. D(H  26,C   9,C   8,C   7)    121.61  0.000154   -0.56    121.06   
   137. D(H  25,C   9,C   8,C  10)     58.90  0.000133   -0.55     58.35   
   138. D(H  25,C   9,C   8,C   7)   -120.42  0.000153   -0.55   -120.97   
   139. D(H  24,C   9,C   8,C  10)    179.47 -0.000143   -0.37    179.11   
   140. D(H  24,C   9,C   8,C   7)      0.16 -0.000123   -0.37     -0.21   
   141. D(H  33,C  10,C   8,C   9)    -72.83  0.000106   -0.25    -73.08   
   142. D(H  33,C  10,C   8,C   7)    106.46  0.000086   -0.25    106.21   
   143. D(H  28,C  10,C   8,C   9)     44.07 -0.000420    0.07     44.15   
   144. D(H  28,C  10,C   8,C   7)   -136.64 -0.000440    0.08   -136.56   
   145. D(H  27,C  10,C   8,C   9)    165.01  0.000293   -0.11    164.90   
   146. D(H  27,C  10,C   8,C   7)    -15.71  0.000273   -0.10    -15.81   
   147. D(C  29,C  11,C   5,C   6)      0.96  0.000019   -0.33      0.63   
   148. D(C  29,C  11,C   5,C   4)   -179.87 -0.000049    0.28   -179.59   
   149. D(C  12,C  11,C   5,C   6)   -178.35  0.000056   -0.33   -178.69   
   150. D(C  12,C  11,C   5,C   4)      0.82 -0.000012    0.27      1.10   
   151. D(C   1,C  12,C  11,C  29)   -179.13  0.000086   -0.55   -179.67   
   152. D(C   1,C  12,C  11,C   5)      0.24  0.000054   -0.55     -0.31   
   153. D(O  13,C  12,C   1,C   2)    178.51  0.000046   -0.01    178.51   
   154. D(O  13,C  12,C   1,C   0)     -0.96  0.000068    0.35     -0.61   
   155. D(C  11,C  12,C   1,C   2)     -1.94 -0.000070    0.13     -1.81   
   156. D(O  13,C  12,C  11,C   5)    179.78 -0.000060   -0.41    179.37   
   157. D(C  11,C  12,C   1,C   0)    178.58 -0.000048    0.49    179.07   
   158. D(O  13,C  12,C  11,C  29)      0.42 -0.000027   -0.40      0.01   
   159. D(H  32,C  29,C  11,C  12)     68.32  0.000105    4.03     72.35   
   160. D(H  32,C  29,C  11,C   5)   -111.03  0.000140    4.02   -107.01   
   161. D(H  31,C  29,C  11,C  12)    -49.14 -0.000144    4.10    -45.04   
   162. D(H  31,C  29,C  11,C   5)    131.51 -0.000109    4.10    135.61   
   163. D(H  30,C  29,C  11,C  12)   -170.78 -0.000078    4.03   -166.74   
   164. D(H  30,C  29,C  11,C   5)      9.88 -0.000044    4.03     13.90   
    ----------------------------------------------------------------------------

         *************************************************************
         *                GEOMETRY OPTIMIZATION CYCLE  29            *
         *************************************************************
---------------------------------
CARTESIAN COORDINATES (ANGSTROEM)
---------------------------------
  C     18.470289    1.938525    0.138604
  C     17.109274    1.341484   -0.148732
  C     16.084227    2.014627   -0.789463
  C     16.207581    3.422112   -1.334745
  C     14.784437    1.381464   -0.988442
  C     14.605185    0.004117   -0.540622
  C     13.227997   -0.607510   -0.771108
  C     12.377440   -0.668861    0.482281
  C     11.317054    0.090915    0.804240
  C     10.568451   -0.135390    2.098806
  C     10.766151    1.200291   -0.063735
  C     15.645444   -0.679093    0.059941
  C     16.933887   -0.037842    0.281918
  O     17.885951   -0.669253    0.846873
  O     13.840142    2.026100   -1.557369
  H     18.444845    3.024264    0.229758
  H     19.205631    1.691009   -0.644414
  H     18.868236    1.518492    1.067272
  H     17.243692    3.738922   -1.457159
  H     15.708442    4.157906   -0.686320
  H     15.709325    3.493689   -2.307067
  H     13.335751   -1.629047   -1.161784
  H     12.730987   -0.017944   -1.543456
  H     12.685936   -1.429590    1.202068
  H     10.996539   -0.957818    2.682290
  H      9.510707   -0.370246    1.907416
  H     10.572967    0.769356    2.723908
  H     11.468809    1.507492   -0.842093
  H     10.527789    2.080810    0.548862
  C     15.537220   -2.108558    0.540659
  H     14.650547   -2.616240    0.152635
  H     16.424503   -2.681157    0.247920
  H     15.495093   -2.161799    1.638494
  H      9.821946    0.895380   -0.539299

----------------------------
CARTESIAN COORDINATES (A.U.)
----------------------------
  NO LB      ZA    FRAG     MASS         X           Y           Z
   0 C     6.0000    0    12.011   34.903788    3.663281    0.261923
   1 C     6.0000    0    12.011   32.331842    2.535037   -0.281062
   2 C     6.0000    0    12.011   30.394783    3.807093   -1.491869
   3 C     6.0000    0    12.011   30.627889    6.466855   -2.522303
   4 C     6.0000    0    12.011   27.938538    2.610588   -1.867885
   5 C     6.0000    0    12.011   27.599800    0.007780   -1.021627
   6 C     6.0000    0    12.011   24.997291   -1.148028   -1.457183
   7 C     6.0000    0    12.011   23.389971   -1.263965    0.911379
   8 C     6.0000    0    12.011   21.386132    0.171805    1.519794
   9 C     6.0000    0    12.011   19.971478   -0.255850    3.966169
  10 C     6.0000    0    12.011   20.345076    2.268222   -0.120442
  11 C     6.0000    0    12.011   29.565604   -1.283301    0.113273
  12 C     6.0000    0    12.011   32.000408   -0.071511    0.532748
  13 O     8.0000    0    15.999   33.799549   -1.264705    1.600358
  14 O     8.0000    0    15.999   26.154078    3.828774   -2.943000
  15 H     1.0000    0     1.008   34.855705    5.715031    0.434180
  16 H     1.0000    0     1.008   36.293383    3.195543   -1.217766
  17 H     1.0000    0     1.008   35.655799    2.869534    2.016851
  18 H     1.0000    0     1.008   32.585855    7.065538   -2.753632
  19 H     1.0000    0     1.008   29.684653    7.857304   -1.296957
  20 H     1.0000    0     1.008   29.686322    6.602115   -4.359724
  21 H     1.0000    0     1.008   25.200917   -3.078453   -2.195454
  22 H     1.0000    0     1.008   24.058079   -0.033910   -2.916710
  23 H     1.0000    0     1.008   23.972945   -2.701534    2.271579
  24 H     1.0000    0     1.008   20.780447   -1.810013    5.068794
  25 H     1.0000    0     1.008   17.972632   -0.699664    3.604494
  26 H     1.0000    0     1.008   19.980013    1.453872    5.147440
  27 H     1.0000    0     1.008   21.672909    2.848746   -1.591325
  28 H     1.0000    0     1.008   19.894639    3.932162    1.037199
  29 C     6.0000    0    12.011   29.361090   -3.984597    1.021697
  30 H     1.0000    0     1.008   27.685521   -4.943977    0.288438
  31 H     1.0000    0     1.008   31.037813   -5.066652    0.468500
  32 H     1.0000    0     1.008   29.281482   -4.085208    3.096304
  33 H     1.0000    0     1.008   18.560788    1.692024   -1.019128

--------------------------------
INTERNAL COORDINATES (ANGSTROEM)
--------------------------------
 C      0   0   0     0.000000000000     0.00000000     0.00000000
 C      1   0   0     1.513731312137     0.00000000     0.00000000
 C      2   1   0     1.383611334676   124.20263477     0.00000000
 C      3   2   1     1.514451897752   123.95498081     2.40947081
 C      3   2   1     1.459431373386   120.78902105   182.08198835
 C      5   3   2     1.459369283938   118.49055760   357.76019591
 C      6   5   3     1.524421246058   116.31071031   179.91868011
 C      7   6   5     1.515980042848   113.45960732   257.04419068
 C      8   7   6     1.343628525416   128.17143801   106.41774921
 C      9   8   7     1.512455027107   120.73771289   178.74285096
 C      9   8   7     1.512478095141   124.38168274   359.49083183
 C      6   5   3     1.381879415200   120.49852040     0.12600339
 C      2   1   3     1.455595546707   115.20931458   179.05901695
 O     13   2   1     1.274472878912   120.70439932   359.40716898
 O      5   3   2     1.277077502379   120.01867525   178.56829689
 H      1   2   3     1.089856067592   112.81842405    26.66766187
 H      1   2   3     1.102319804288   112.11008568   265.28909351
 H      1   2   3     1.094172750373   109.67608663   147.93762829
 H      4   3   2     1.090357806299   112.82112913    17.96372807
 H      4   3   2     1.100449043810   111.85781203   256.43898898
 H      4   3   2     1.094892835836   110.08627150   139.04815420
 H      7   6   5     1.098988578035   109.76193817   135.94591689
 H      7   6   5     1.091388254649   107.55785585    19.67041696
 H      8   7   6     1.091774615602   114.50335627   286.74563283
 H     10   9   8     1.095490734944   112.01238294   359.78618646
 H     10   9   8     1.100277025751   111.03115053   239.02595072
 H     10   9   8     1.099699012577   111.18651621   121.05903022
 H     11   9   8     1.092676461010   112.38214311   344.18768099
 H     11   9   8     1.098819885549   110.29392311   223.43920928
 C     12   6   5     1.512008514465   123.48421921   180.41177134
 H     30  12   6     1.092928494584   112.60334414    13.90623486
 H     30  12   6     1.095827377926   110.55541913   135.61018476
 H     30  12   6     1.099932228094   111.45864666   252.99278143
 H     11   9   8     1.100297418311   110.93714631   106.21008598

---------------------------
INTERNAL COORDINATES (A.U.)
---------------------------
 C      0   0   0     0.000000000000     0.00000000     0.00000000
 C      1   0   0     2.860537620279     0.00000000     0.00000000
 C      2   1   0     2.614646498327   124.20263477     0.00000000
 C      3   2   1     2.861899329749   123.95498081     2.40947081
 C      3   2   1     2.757925606952   120.78902105   182.08198835
 C      5   3   2     2.757808274899   118.49055760   357.76019591
 C      6   5   3     2.880738667780   116.31071031   179.91868011
 C      7   6   5     2.864787105472   113.45960732   257.04419068
 C      8   7   6     2.539089938760   128.17143801   106.41774921
 C      9   8   7     2.858125791105   120.73771289   178.74285096
 C      9   8   7     2.858169383371   124.38168274   359.49083183
 C      6   5   3     2.611373644831   120.49852040     0.12600339
 C      2   1   3     2.750676945033   115.20931458   179.05901695
 O     13   2   1     2.408404706254   120.70439932   359.40716898
 O      5   3   2     2.413326731289   120.01867525   178.56829689
 H      1   2   3     2.059529493142   112.81842405    26.66766187
 H      1   2   3     2.083082542102   112.11008568   265.28909351
 H      1   2   3     2.067686841404   109.67608663   147.93762829
 H      4   3   2     2.060477641887   112.82112913    17.96372807
 H      4   3   2     2.079547317137   111.85781203   256.43898898
 H      4   3   2     2.069047605723   110.08627150   139.04815420
 H      7   6   5     2.076787436793   109.76193817   135.94591689
 H      7   6   5     2.062424907065   107.55785585    19.67041696
 H      8   7   6     2.063155023455   114.50335627   286.74563283
 H     10   9   8     2.070177471292   112.01238294   359.78618646
 H     10   9   8     2.079222250114   111.03115053   239.02595072
 H     10   9   8     2.078129963514   111.18651621   121.05903022
 H     11   9   8     2.064859264292   112.38214311   344.18768099
 H     11   9   8     2.076468654195   110.29392311   223.43920928
 C     12   6   5     2.857282004496   123.48421921   180.41177134
 H     30  12   6     2.065335538723   112.60334414    13.90623486
 H     30  12   6     2.070813634334   110.55541913   135.61018476
 H     30  12   6     2.078570676971   111.45864666   252.99278143
 H     11   9   8     2.079260786469   110.93714631   106.21008598


           ************************************************************
           *        Program running with 4 parallel MPI-processes     *
           *              working on a common directory               *
           ************************************************************
------------------------------------------------------------------------------
                   ___                                                        
                  /   \      - P O W E R E D   B Y -                         
                 /     \                                                     
                 |  |  |   _    _      __       _____    __    __             
                 |  |  |  | |  | |    /  \     |  _  \  |  |  /  |          
                  \  \/   | |  | |   /    \    | | | |  |  | /  /          
                 / \  \   | |__| |  /  /\  \   | |_| |  |  |/  /          
                |  |  |   |  __  | /  /__\  \  |    /   |      \           
                |  |  |   | |  | | |   __   |  |    \   |  |\   \          
                \     /   | |  | | |  |  |  |  | |\  \  |  | \   \       
                 \___/    |_|  |_| |__|  |__|  |_| \__\ |__|  \__/        
                                                                              
                      - O R C A' S   B I G   F R I E N D -                    
                                      &                                       
                       - I N T E G R A L  F E E D E R -                       
                                                                              
 v1 FN, 2020, v2 2021                                                         
------------------------------------------------------------------------------


Reading SHARK input file mPQ1_1e_0H_B3LYP_631Gd_opt.SHARKINP.tmp ... ok
----------------------
SHARK INTEGRAL PACKAGE
----------------------

Number of atoms                             ...     34
Number of basis functions                   ...    260
Number of shells                            ...    132
Maximum angular momentum                    ...      2
Integral batch strategy                     ... SHARK/LIBINT Hybrid
RI-J (if used) integral strategy            ... SPLIT-RIJ (Revised 2003 algorithm where possible)
Printlevel                                  ...      1
Contraction scheme used                     ... SEGMENTED contraction
Coulomb Range Separation                    ... NOT USED
Exchange Range Separation                   ... NOT USED
Finite Nucleus Model                        ... NOT USED
Auxiliary Coulomb fitting basis             ... AVAILABLE
   # of basis functions in Aux-J            ...    982
   # of shells in Aux-J                     ...    330
   Maximum angular momentum in Aux-J        ...      4
Auxiliary J/K fitting basis                 ... NOT available
Auxiliary Correlation fitting basis         ... NOT available
Auxiliary 'external' fitting basis          ... NOT available
Integral threshold                          ...     2.500000e-11
Primitive cut-off                           ...     2.500000e-12
Primitive pair pre-selection threshold      ...     2.500000e-12

Calculating pre-screening integrals         ... done (  0.1 sec) Dimension = 132
Organizing shell pair data                  ... done (  0.1 sec)
Shell pair information
Total number of shell pairs                 ...      8778
Shell pairs after pre-screening             ...      7077
Total number of primitive shell pairs       ...     49218
Primitive shell pairs kept                  ...     22896
          la=0 lb=0:   2731 shell pairs
          la=1 lb=0:   2326 shell pairs
          la=1 lb=1:    495 shell pairs
          la=2 lb=0:    983 shell pairs
          la=2 lb=1:    443 shell pairs
          la=2 lb=2:     99 shell pairs

Calculating one electron integrals          ... done (  0.0 sec)
Calculating RI/J V-Matrix + Cholesky decomp.... done (  0.1 sec)
Calculating Nuclear repulsion               ... done (  0.0 sec) ENN=   1078.773364660836 Eh

SHARK setup successfully completed in   0.4 seconds

Maximum memory used throughout the entire GTOINT-calculation: 17.1 MB


           ************************************************************
           *        Program running with 4 parallel MPI-processes     *
           *              working on a common directory               *
           ************************************************************

Diagonalization of the overlap matrix:
Smallest eigenvalue                        ... 4.148e-04
Time for diagonalization                   ...    0.014 sec
Threshold for overlap eigenvalues          ... 1.000e-08
Number of eigenvalues below threshold      ... 0
Time for construction of square roots      ...    0.006 sec
Total time needed                          ...    0.026 sec

-------------------
DFT GRID GENERATION
-------------------

General Integration Accuracy     IntAcc      ... 4.959
Radial Grid Type                 RadialGrid  ... OptM3 with GC (2021)
Angular Grid (max. ang.)         AngularGrid ... 6 (Lebedev-590)
Angular grid pruning method      GridPruning ... 4 (adaptive)
Weight generation scheme         WeightScheme... Becke
Basis function cutoff            BFCut       ... 1.0000e-11
Integration weight cutoff        WCut        ... 1.0000e-14
Angular grids for H and He will be reduced by one unit
Partially contracted basis set               ... off
Rotationally invariant grid construction     ... off

Total number of grid points                  ...   381754
Total number of batches                      ...     5984
Average number of points per batch           ...       63
Average number of grid points per atom       ...    11228
Time for grid setup =    4.958 sec

--------------------
COSX GRID GENERATION
--------------------

GRIDX 1
-------
General Integration Accuracy     IntAcc      ... 4.020
Radial Grid Type                 RadialGrid  ... OptM3 with GC (2021)
Angular Grid (max. ang.)         AngularGrid ... 2 (Lebedev-110)
Angular grid pruning method      GridPruning ... 4 (adaptive)
Weight generation scheme         WeightScheme... Becke
Basis function cutoff            BFCut       ... 1.0000e-11
Integration weight cutoff        WCut        ... 1.0000e-14
Angular grids for H and He will be reduced by one unit
Partially contracted basis set               ... on
Rotationally invariant grid construction     ... off

Total number of grid points                  ...    41604
Total number of batches                      ...      666
Average number of points per batch           ...       62
Average number of grid points per atom       ...     1224
UseSFitting                                  ... on

GRIDX 2
-------
General Integration Accuracy     IntAcc      ... 4.338
Radial Grid Type                 RadialGrid  ... OptM3 with GC (2021)
Angular Grid (max. ang.)         AngularGrid ... 3 (Lebedev-194)
Angular grid pruning method      GridPruning ... 4 (adaptive)
Weight generation scheme         WeightScheme... Becke
Basis function cutoff            BFCut       ... 1.0000e-11
Integration weight cutoff        WCut        ... 1.0000e-14
Angular grids for H and He will be reduced by one unit
Partially contracted basis set               ... on
Rotationally invariant grid construction     ... off

Total number of grid points                  ...    90695
Total number of batches                      ...     1436
Average number of points per batch           ...       63
Average number of grid points per atom       ...     2668
UseSFitting                                  ... on

GRIDX 3
-------
General Integration Accuracy     IntAcc      ... 4.871
Radial Grid Type                 RadialGrid  ... OptM3 with GC (2021)
Angular Grid (max. ang.)         AngularGrid ... 4 (Lebedev-302)
Angular grid pruning method      GridPruning ... 4 (adaptive)
Weight generation scheme         WeightScheme... Becke
Basis function cutoff            BFCut       ... 1.0000e-11
Integration weight cutoff        WCut        ... 1.0000e-14
Angular grids for H and He will be reduced by one unit
Partially contracted basis set               ... on
Rotationally invariant grid construction     ... off

Total number of grid points                  ...   173475
Total number of batches                      ...     2728
Average number of points per batch           ...       63
Average number of grid points per atom       ...     5102
UseSFitting                                  ... on

Time for X-Grid setup             =    2.354 sec


--------------------
CPCM SOLVATION MODEL
--------------------
CPCM parameters:
  Epsilon                                         ...      80.4000
  Refrac                                          ...       1.3300
  Rsolv                                           ...       1.3000
  Surface type                                    ... GAUSSIAN VDW
  Epsilon function type                           ...         CPCM
Radii:
 Radius for C  used is    3.8550 Bohr (=   2.0400 Ang.)
 Radius for O  used is    3.4469 Bohr (=   1.8240 Ang.)
 Radius for H  used is    2.4944 Bohr (=   1.3200 Ang.)
Calculating surface                               ...        done! (  0.0s)
GEPOL surface points                              ...         1798
GEPOL Volume                                      ...    1929.5102
GEPOL Surface-area                                ...    1007.4358
Calculating surface distance matrix               ...        done! (  0.0s)
Performing Cholesky decomposition & store         ...        done! (  0.1s)
Overall time for CPCM initialization              ...                 0.1s
--------------
SCF ITERATIONS
--------------
ITER       Energy         Delta-E        Max-DP      RMS-DP      [F,P]     Damp
               ***  Starting incremental Fock matrix formation  ***
  0   -694.4379652257   0.000000000000 0.00210259  0.00003999  0.0228602 0.7000
  1   -694.4386826914  -0.000717465684 0.00193085  0.00003833  0.0180789 0.7000
                               ***Turning on DIIS***
  2   -694.4392513466  -0.000568655158 0.00497146  0.00010278  0.0135813 0.0000
  3   -694.4407056130  -0.001454266434 0.00083560  0.00001530  0.0018278 0.0000
  4   -694.4407255510  -0.000019938038 0.00050633  0.00001047  0.0005016 0.0000
               *** Restarting incremental Fock matrix formation ***
                                   *** Resetting DIIS ***
  5   -694.4407284808  -0.000002929794 0.00022865  0.00000407  0.0002226 0.0000
  6   -694.4407281932   0.000000287690 0.00016163  0.00000256  0.0004220 0.0000
  7   -694.4407287640  -0.000000570885 0.00003491  0.00000060  0.0000456 0.0000
  8   -694.4407287796  -0.000000015609 0.00001996  0.00000037  0.0000318 0.0000
  9   -694.4407287856  -0.000000005966 0.00001035  0.00000016  0.0000103 0.0000
 10   -694.4407287830   0.000000002622 0.00000729  0.00000012  0.0000039 0.0000
 11   -694.4407287840  -0.000000001031 0.00000420  0.00000007  0.0000011 0.0000
                 **** Energy Check signals convergence ****

               *****************************************************
               *                     SUCCESS                       *
               *           SCF CONVERGED AFTER  12 CYCLES          *
               *****************************************************

Old exchange energy                            =    -19.150080314 Eh
New exchange energy                            =    -19.150092299 Eh
Exchange energy change after final integration =     -0.000011985 Eh
Total energy after final integration           =   -694.440740772 Eh
Final COS-X integration done in                =    14.256 sec
Total Energy       :         -694.44074077 Eh          -18896.69325 eV
  Last Energy change         ...   -3.5851e-09  Tolerance :   1.0000e-08
  Last MAX-Density change    ...    0.0000e+00  Tolerance :   1.0000e-07
             **** THE GBW FILE WAS UPDATED (mPQ1_1e_0H_B3LYP_631Gd_opt.gbw) ****
             **** DENSITY mPQ1_1e_0H_B3LYP_631Gd_opt.scfp WAS UPDATED ****
             **** ENERGY FILE WAS UPDATED (mPQ1_1e_0H_B3LYP_631Gd_opt.en.tmp) ****
----------------------
UHF SPIN CONTAMINATION
----------------------

Warning: in a DFT calculation there is little theoretical justification to 
         calculate <S**2> as in Hartree-Fock theory. We will do it anyways
         but you should keep in mind that the values have only limited relevance

Expectation value of <S**2>     :     0.759362
Ideal value S*(S+1) for S=0.5   :     0.750000
Deviation                       :     0.009362

             **** THE GBW FILE WAS UPDATED (mPQ1_1e_0H_B3LYP_631Gd_opt.gbw) ****
             **** DENSITY mPQ1_1e_0H_B3LYP_631Gd_opt.scfp WAS UPDATED ****
Total SCF time: 0 days 0 hours 1 min 46 sec 

Maximum memory used throughout the entire SCF-calculation: 106.9 MB

-------------------------   --------------------
FINAL SINGLE POINT ENERGY      -694.440740772496
-------------------------   --------------------


           ************************************************************
           *        Program running with 4 parallel MPI-processes     *
           *              working on a common directory               *
           ************************************************************
------------------------------------------------------------------------------
                         ORCA SCF GRADIENT CALCULATION
------------------------------------------------------------------------------

 ... reading COSX grid (gridx3)
Gradient of the Kohn-Sham DFT energy:
Kohn-Sham wavefunction type      ... UKS
Hartree-Fock exchange scaling    ...    0.200
Number of operators              ...    2
Number of atoms                  ...   34
Basis set dimensions             ...  260
Integral neglect threshold       ... 2.5e-11
Integral primitive cutoff        ... 2.5e-12
SHARK Integral package           ... ON

Nuc. rep. gradient       (SHARK) ... done (  0.0 sec)
HCore & Overlap gradient (SHARK) ... done (  0.2 sec)
RI-J gradient            (SHARK) ... done (  1.1 sec)
COSX-gradient                    ... done ( 20.7 sec)
Exchange-correlation gradient    ... done

------------------
CARTESIAN GRADIENT
------------------

   1   C   :   -0.000341555    0.000780038    0.001345893
   2   C   :   -0.000107679   -0.001838970    0.001373787
   3   C   :   -0.000678001    0.000345366    0.000397498
   4   C   :    0.000479669    0.000630093   -0.001353664
   5   C   :   -0.000345036   -0.000184455    0.000027620
   6   C   :   -0.000256267    0.000235447    0.000293644
   7   C   :    0.000134837   -0.000401826   -0.000160865
   8   C   :   -0.000600749    0.000299571    0.000245851
   9   C   :    0.000215906   -0.000034350   -0.000063769
  10   C   :    0.000302922    0.000124896    0.000008442
  11   C   :    0.000418134    0.000532042    0.000265331
  12   C   :    0.000319875    0.001016450   -0.000298305
  13   C   :    0.000843488    0.000191989   -0.000806624
  14   O   :   -0.000396005    0.001712961   -0.000468295
  15   O   :    0.000063150    0.000062373    0.000173306
  16   H   :    0.000451390   -0.002815643    0.000242696
  17   H   :    0.001111715   -0.000291015   -0.000146595
  18   H   :    0.000460643   -0.000059679    0.000012338
  19   H   :   -0.002186050   -0.000167951   -0.000508510
  20   H   :   -0.000112194    0.000160862   -0.000203627
  21   H   :    0.000341341    0.000359776    0.000092203
  22   H   :   -0.000086796    0.000050986    0.000006326
  23   H   :    0.000024148    0.000085642   -0.000058802
  24   H   :    0.000203067   -0.000159171   -0.000276909
  25   H   :   -0.000106392   -0.000041095   -0.000038586
  26   H   :   -0.000019838   -0.000092142    0.000101031
  27   H   :   -0.000124566   -0.000060763   -0.000074755
  28   H   :   -0.000077056   -0.000261272   -0.000320415
  29   H   :   -0.000364693   -0.000220351   -0.000069633
  30   C   :    0.000356798    0.000237482   -0.000129248
  31   H   :    0.000008058    0.000175097   -0.000054783
  32   H   :   -0.000158143   -0.000139571    0.000233214
  33   H   :    0.000089724   -0.000245505    0.000082947
  34   H   :    0.000183558   -0.000008801    0.000096111

Difference to translation invariance:
           :    0.0000474031   -0.0000214861   -0.0000351486

Difference to rotation invariance:
           :    0.0001203854    0.0009206297   -0.0014043289

Norm of the cartesian gradient     ...    0.0059107509
RMS gradient                       ...    0.0005852515
MAX gradient                       ...    0.0028156428

-------
TIMINGS
-------

Total SCF gradient time            ...       33.221 sec

One electron gradient       ....       0.220 sec  (  0.7%)
RI-J Coulomb gradient       ....       1.091 sec  (  3.3%)
COSX gradient               ....      20.698 sec  ( 62.3%)
XC gradient                 ....       9.474 sec  ( 28.5%)
CPCM gradient               ....       0.539 sec  (  1.6%)
   A-Matrix (El+Nuc)        ....       0.141 sec  (  0.4%)
   Potential                ....       0.397 sec  (  1.2%)

Maximum memory used throughout the entire SCFGRAD-calculation: 84.6 MB
------------------------------------------------------------------------------
                         ORCA GEOMETRY RELAXATION STEP
------------------------------------------------------------------------------

Reading the OPT-File                    .... done
Getting information on internals        .... done
Copying old internal coords+grads       .... done
Making the new internal coordinates     .... (new redundants).... done
Validating the new internal coordinates .... (new redundants).... done
Calculating the B-matrix                .... done
Calculating the G,G- and P matrices     .... done
Transforming gradient to internals      .... done
Projecting the internal gradient        .... done
Number of atoms                         ....  34
Number of internal coordinates          .... 164
Current Energy                          ....  -694.440740772 Eh
Current gradient norm                   ....     0.005910751 Eh/bohr
Maximum allowed component of the step   ....  0.300
Current trust radius                    ....  0.300
Updating the Hessian (BFGS)             .... done
Forming the augmented Hessian           .... done
Diagonalizing the augmented Hessian     .... done
Last element of RFO vector              ....  0.000010231
Lowest eigenvalues of augmented Hessian:
 -146.053062311 -0.000598672 -0.000196179  0.000357049  0.001413356
Warning: RFO finds a terribly low value for the scaling factor
Trying a QUASI-NEWTON step instead
Doing a quasi-Newton Step:
Inverting the Hessian                   .... done
Computing the step                      .... done
Length of the computed step             ....  0.076869419
Converting the step to cartesian space:
 Initial RMS(Int)=    0.0060024932
Transforming coordinates:
 Iter   0:  RMS(Cart)=    0.0273685455 RMS(Int)=    0.0059949398
 Iter   1:  RMS(Cart)=    0.0002467296 RMS(Int)=    0.0001052337
 Iter   2:  RMS(Cart)=    0.0000040363 RMS(Int)=    0.0000013835
 Iter   3:  RMS(Cart)=    0.0000000881 RMS(Int)=    0.0000000435
done
Storing new coordinates                 .... done

                                .--------------------.
          ----------------------|Geometry convergence|-------------------------
          Item                value                   Tolerance       Converged
          ---------------------------------------------------------------------
          Energy change       0.0001204426            0.0000002000      NO
          RMS gradient        0.0008659591            0.0000080000      NO
          MAX gradient        0.0049591703            0.0000300000      NO
          RMS step            0.0060024932            0.0001000000      NO
          MAX step            0.0220787470            0.0002000000      NO
          ........................................................
          Max(Bonds)      0.0036      Max(Angles)    0.59
          Max(Dihed)        1.27      Max(Improp)    0.00
          ---------------------------------------------------------------------

The optimization has not yet converged - more geometry cycles are needed


    ---------------------------------------------------------------------------
                         Redundant Internal Coordinates
                            (Angstroem and degrees)

        Definition                    Value    dE/dq     Step     New-Value
    ----------------------------------------------------------------------------
     1. B(C   1,C   0)                1.5137  0.000846 -0.0012    1.5125   
     2. B(C   2,C   1)                1.3836  0.003549 -0.0025    1.3811   
     3. B(C   3,C   2)                1.5145  0.001509 -0.0025    1.5120   
     4. B(C   4,C   2)                1.4594  0.000362 -0.0004    1.4590   
     5. B(C   5,C   4)                1.4594 -0.000419  0.0004    1.4598   
     6. B(C   6,C   5)                1.5244  0.000056 -0.0012    1.5232   
     7. B(C   7,C   6)                1.5160 -0.000110  0.0007    1.5167   
     8. B(C   8,C   7)                1.3436 -0.000399 -0.0002    1.3434   
     9. B(C   9,C   8)                1.5125 -0.000012 -0.0002    1.5123   
    10. B(C  10,C   8)                1.5125 -0.000019 -0.0002    1.5123   
    11. B(C  11,C   5)                1.3819 -0.000341  0.0010    1.3829   
    12. B(C  12,C  11)                1.4562 -0.000932  0.0009    1.4572   
    13. B(C  12,C   1)                1.4556 -0.002951  0.0036    1.4592   
    14. B(O  13,C  12)                1.2745 -0.001354  0.0005    1.2750   
    15. B(O  14,C   4)                1.2771 -0.000091  0.0001    1.2772   
    16. B(H  15,C   0)                1.0899 -0.002790  0.0034    1.0933   
    17. B(H  16,C   0)                1.1023  0.000907 -0.0012    1.1011   
    18. B(H  17,C   0)                1.0942  0.000198 -0.0000    1.0942   
    19. B(H  18,C   3)                1.0904 -0.002073  0.0025    1.0929   
    20. B(H  19,C   3)                1.1004  0.000041  0.0001    1.1006   
    21. B(H  20,C   3)                1.0949 -0.000211  0.0004    1.0953   
    22. B(H  21,C   6)                1.0990 -0.000058 -0.0001    1.0989   
    23. B(H  22,C   6)                1.0914  0.000075  0.0002    1.0916   
    24. B(H  23,C   7)                1.0918 -0.000012  0.0003    1.0921   
    25. B(H  24,C   9)                1.0955 -0.000030  0.0000    1.0955   
    26. B(H  25,C   9)                1.1003  0.000022  0.0002    1.1004   
    27. B(H  26,C   9)                1.0997 -0.000094  0.0001    1.0998   
    28. B(H  27,C  10)                1.0927  0.000103 -0.0003    1.0923   
    29. B(H  28,C  10)                1.0988 -0.000139  0.0003    1.0991   
    30. B(C  29,C  11)                1.5120 -0.000010 -0.0002    1.5118   
    31. B(H  30,C  29)                1.0929 -0.000072  0.0002    1.0932   
    32. B(H  31,C  29)                1.0958 -0.000118  0.0000    1.0959   
    33. B(H  32,C  29)                1.0999  0.000094 -0.0000    1.0999   
    34. B(H  33,C  10)                1.1003 -0.000194  0.0006    1.1009   
    35. A(C   1,C   0,H  17)          109.68  0.000097    0.06    109.73   
    36. A(C   1,C   0,H  15)          112.82  0.000546   -0.17    112.64   
    37. A(H  16,C   0,H  17)          105.91 -0.000691    0.01    105.92   
    38. A(C   1,C   0,H  16)          112.11  0.000670    0.00    112.11   
    39. A(H  15,C   0,H  16)          107.38 -0.000262    0.02    107.40   
    40. A(H  15,C   0,H  17)          108.66 -0.000473    0.09    108.75   
    41. A(C   0,C   1,C  12)          115.21 -0.004704    0.55    115.76   
    42. A(C   2,C   1,C  12)          120.58 -0.000257    0.05    120.63   
    43. A(C   0,C   1,C   2)          124.20  0.004959   -0.59    123.61   
    44. A(C   1,C   2,C   4)          120.79 -0.001018    0.06    120.85   
    45. A(C   1,C   2,C   3)          123.95  0.003789   -0.38    123.57   
    46. A(C   3,C   2,C   4)          115.26 -0.002772    0.33    115.58   
    47. A(H  18,C   3,H  19)          107.63 -0.000251   -0.05    107.58   
    48. A(C   2,C   3,H  18)          112.82  0.000892   -0.22    112.60   
    49. A(H  19,C   3,H  20)          105.85 -0.000338    0.00    105.85   
    50. A(C   2,C   3,H  20)          110.09  0.000257    0.00    110.09   
    51. A(H  18,C   3,H  20)          108.28 -0.000815    0.12    108.40   
    52. A(C   2,C   3,H  19)          111.86  0.000138    0.16    112.02   
    53. A(C   2,C   4,C   5)          118.49  0.000303   -0.01    118.48   
    54. A(C   2,C   4,O  14)          120.02 -0.000234    0.00    120.02   
    55. A(C   5,C   4,O  14)          121.49 -0.000072    0.01    121.49   
    56. A(C   4,C   5,C   6)          116.31  0.000246   -0.08    116.23   
    57. A(C   4,C   5,C  11)          120.50 -0.000260    0.04    120.54   
    58. A(C   6,C   5,C  11)          123.19  0.000015    0.03    123.22   
    59. A(C   5,C   6,C   7)          113.46 -0.000119    0.00    113.46   
    60. A(C   7,C   6,H  22)          110.58  0.000111   -0.04    110.54   
    61. A(H  21,C   6,H  22)          107.17 -0.000016    0.05    107.22   
    62. A(C   5,C   6,H  22)          107.56 -0.000023    0.13    107.69   
    63. A(C   7,C   6,H  21)          108.14 -0.000043   -0.17    107.97   
    64. A(C   5,C   6,H  21)          109.76  0.000097    0.03    109.79   
    65. A(C   8,C   7,H  23)          117.32  0.000329    0.12    117.45   
    66. A(C   6,C   7,H  23)          114.50 -0.000420   -0.39    114.11   
    67. A(C   6,C   7,C   8)          128.17  0.000091    0.27    128.44   
    68. A(C   9,C   8,C  10)          114.88  0.000219    0.06    114.94   
    69. A(C   7,C   8,C  10)          124.38 -0.000130   -0.06    124.32   
    70. A(C   7,C   8,C   9)          120.74 -0.000089    0.00    120.74   
    71. A(H  25,C   9,H  26)          106.17 -0.000092   -0.03    106.14   
    72. A(H  24,C   9,H  26)          108.26  0.000031    0.03    108.29   
    73. A(C   8,C   9,H  26)          111.19  0.000064    0.09    111.28   
    74. A(H  24,C   9,H  25)          107.94 -0.000146   -0.06    107.88   
    75. A(C   8,C   9,H  25)          111.03  0.000104   -0.03    111.00   
    76. A(C   8,C   9,H  24)          112.01  0.000025   -0.00    112.01   
    77. A(H  28,C  10,H  33)          106.07 -0.000136   -0.12    105.95   
    78. A(C   8,C  10,H  33)          110.94 -0.000262    0.02    110.96   
    79. A(H  27,C  10,H  33)          108.78 -0.000099    0.18    108.95   
    80. A(H  27,C  10,H  28)          108.14  0.000257    0.05    108.19   
    81. A(C   8,C  10,H  28)          110.29  0.000202   -0.04    110.25   
    82. A(C   8,C  10,H  27)          112.38  0.000037   -0.08    112.30   
    83. A(C  12,C  11,C  29)          115.54 -0.000285    0.05    115.59   
    84. A(C   5,C  11,C  29)          123.48 -0.000085   -0.00    123.48   
    85. A(C   5,C  11,C  12)          120.97  0.000370   -0.04    120.93   
    86. A(C  11,C  12,O  13)          120.69  0.001012   -0.07    120.62   
    87. A(C   1,C  12,O  13)          120.70 -0.001863    0.18    120.88   
    88. A(C   1,C  12,C  11)          118.61  0.000850   -0.11    118.50   
    89. A(H  31,C  29,H  32)          105.80 -0.000322    0.06    105.86   
    90. A(H  30,C  29,H  32)          107.51 -0.000005   -0.05    107.46   
    91. A(C  11,C  29,H  32)          111.46  0.000316    0.00    111.46   
    92. A(H  30,C  29,H  31)          108.62 -0.000026   -0.01    108.62   
    93. A(C  11,C  29,H  31)          110.56  0.000389    0.09    110.65   
    94. A(C  11,C  29,H  30)          112.60 -0.000365   -0.10    112.51   
    95. D(C  12,C   1,C   0,H  15)   -154.27  0.000246   -0.04   -154.31   
    96. D(C  12,C   1,C   0,H  17)    -33.00  0.000079   -0.01    -33.01   
    97. D(C  12,C   1,C   0,H  16)     84.35 -0.000306    0.04     84.39   
    98. D(C   2,C   1,C   0,H  15)     26.67  0.000352   -0.45     26.22   
    99. D(C   2,C   1,C   0,H  17)    147.94  0.000184   -0.41    147.52   
   100. D(C   2,C   1,C   0,H  16)    -94.71 -0.000200   -0.36    -95.08   
   101. D(C   3,C   2,C   1,C   0)      2.41  0.000419   -0.66      1.75   
   102. D(C   3,C   2,C   1,C  12)   -176.60  0.000565   -1.09   -177.69   
   103. D(C   4,C   2,C   1,C   0)   -177.92  0.000111    0.03   -177.89   
   104. D(C   4,C   2,C   1,C  12)      3.07  0.000258   -0.40      2.67   
   105. D(H  19,C   3,C   2,C   4)     76.75  0.000006    0.20     76.95   
   106. D(H  20,C   3,C   2,C   1)    139.05 -0.000113    0.76    139.80   
   107. D(H  19,C   3,C   2,C   1)   -103.56 -0.000283    0.86   -102.71   
   108. D(H  18,C   3,C   2,C   4)   -161.73  0.000429    0.10   -161.62   
   109. D(H  18,C   3,C   2,C   1)     17.96  0.000141    0.75     18.72   
   110. D(H  20,C   3,C   2,C   4)    -40.64  0.000175    0.10    -40.54   
   111. D(O  14,C   4,C   2,C   3)     -1.73 -0.000300    0.94     -0.79   
   112. D(O  14,C   4,C   2,C   1)    178.57 -0.000038    0.33    178.90   
   113. D(C   5,C   4,C   2,C   3)    177.46 -0.000496    1.20    178.66   
   114. D(C   5,C   4,C   2,C   1)     -2.24 -0.000234    0.59     -1.65   
   115. D(C  11,C   5,C   4,O  14)    179.31 -0.000077   -0.06    179.25   
   116. D(C   6,C   5,C   4,O  14)     -0.90  0.000068   -0.49     -1.39   
   117. D(C   6,C   5,C   4,C   2)    179.92  0.000269   -0.75    179.17   
   118. D(C  11,C   5,C   4,C   2)      0.13  0.000123   -0.32     -0.19   
   119. D(H  22,C   6,C   5,C  11)   -160.54  0.000047    0.66   -159.88   
   120. D(H  22,C   6,C   5,C   4)     19.67 -0.000102    1.12     20.79   
   121. D(H  21,C   6,C   5,C  11)    -44.27  0.000068    0.81    -43.46   
   122. D(H  21,C   6,C   5,C   4)    135.95 -0.000082    1.27    137.21   
   123. D(C   7,C   6,C   5,C  11)     76.83  0.000001    0.62     77.45   
   124. D(C   7,C   6,C   5,C   4)   -102.96 -0.000148    1.07   -101.89   
   125. D(C   8,C   7,C   6,C   5)    106.42  0.000024    0.13    106.55   
   126. D(H  23,C   7,C   6,H  22)    165.80  0.000024    0.18    165.99   
   127. D(H  23,C   7,C   6,H  21)     48.75  0.000006    0.24     48.99   
   128. D(H  23,C   7,C   6,C   5)    -73.25 -0.000009    0.32    -72.93   
   129. D(C   8,C   7,C   6,H  22)    -14.52  0.000056   -0.01    -14.54   
   130. D(C   8,C   7,C   6,H  21)   -131.58  0.000038    0.05   -131.53   
   131. D(C  10,C   8,C   7,H  23)    179.16  0.000144   -0.25    178.90   
   132. D(C  10,C   8,C   7,C   6)     -0.51  0.000114   -0.05     -0.56   
   133. D(C   9,C   8,C   7,H  23)     -1.59  0.000066   -0.20     -1.79   
   134. D(C   9,C   8,C   7,C   6)    178.74  0.000035   -0.00    178.74   
   135. D(H  26,C   9,C   8,C  10)    -59.62  0.000031    0.30    -59.32   
   136. D(H  26,C   9,C   8,C   7)    121.06  0.000105    0.25    121.31   
   137. D(H  25,C   9,C   8,C  10)     58.35  0.000025    0.30     58.64   
   138. D(H  25,C   9,C   8,C   7)   -120.97  0.000099    0.26   -120.72   
   139. D(H  24,C   9,C   8,C  10)    179.11 -0.000072    0.20    179.31   
   140. D(H  24,C   9,C   8,C   7)     -0.21  0.000002    0.16     -0.06   
   141. D(H  33,C  10,C   8,C   9)    -73.08 -0.000001    0.30    -72.78   
   142. D(H  33,C  10,C   8,C   7)    106.21 -0.000077    0.35    106.56   
   143. D(H  28,C  10,C   8,C   9)     44.15 -0.000204    0.13     44.28   
   144. D(H  28,C  10,C   8,C   7)   -136.56 -0.000280    0.18   -136.38   
   145. D(H  27,C  10,C   8,C   9)    164.90  0.000291    0.11    165.01   
   146. D(H  27,C  10,C   8,C   7)    -15.81  0.000214    0.16    -15.65   
   147. D(C  29,C  11,C   5,C   6)      0.63 -0.000154    0.23      0.87   
   148. D(C  29,C  11,C   5,C   4)   -179.59  0.000003   -0.24   -179.83   
   149. D(C  12,C  11,C   5,C   6)   -178.68 -0.000133    0.35   -178.33   
   150. D(C  12,C  11,C   5,C   4)      1.09  0.000023   -0.12      0.98   
   151. D(C   1,C  12,C  11,C  29)   -179.67  0.000030    0.40   -179.27   
   152. D(C   1,C  12,C  11,C   5)     -0.30  0.000012    0.30     -0.01   
   153. D(O  13,C  12,C   1,C   2)    178.50  0.000049   -0.00    178.50   
   154. D(O  13,C  12,C   1,C   0)     -0.59  0.000095   -0.38     -0.97   
   155. D(C  11,C  12,C   1,C   2)     -1.81 -0.000162   -0.03     -1.84   
   156. D(O  13,C  12,C  11,C   5)    179.38 -0.000208    0.27    179.66   
   157. D(C  11,C  12,C   1,C   0)    179.09 -0.000116   -0.40    178.69   
   158. D(O  13,C  12,C  11,C  29)      0.01 -0.000189    0.38      0.39   
   159. D(H  32,C  29,C  11,C  12)     72.34  0.000014    0.58     72.93   
   160. D(H  32,C  29,C  11,C   5)   -107.01  0.000030    0.70   -106.31   
   161. D(H  31,C  29,C  11,C  12)    -45.04 -0.000031    0.45    -44.59   
   162. D(H  31,C  29,C  11,C   5)    135.61 -0.000016    0.56    136.17   
   163. D(H  30,C  29,C  11,C  12)   -166.74 -0.000024    0.46   -166.29   
   164. D(H  30,C  29,C  11,C   5)     13.91 -0.000008    0.57     14.48   
    ----------------------------------------------------------------------------

         *************************************************************
         *                GEOMETRY OPTIMIZATION CYCLE  30            *
         *************************************************************
---------------------------------
CARTESIAN COORDINATES (ANGSTROEM)
---------------------------------
  C     18.459298    1.950179    0.130176
  C     17.107951    1.333833   -0.155780
  C     16.079957    2.005193   -0.788300
  C     16.198579    3.422043   -1.302648
  C     14.784007    1.367061   -0.993531
  C     14.608450   -0.011900   -0.547868
  C     13.229952   -0.620773   -0.769533
  C     12.378988   -0.661569    0.485273
  C     11.319767    0.101932    0.801211
  C     10.575309   -0.108499    2.100624
  C     10.767913    1.200921   -0.079019
  C     15.651038   -0.695003    0.051109
  C     16.939706   -0.051382    0.270954
  O     17.894896   -0.684627    0.829729
  O     13.837931    2.010138   -1.561430
  H     18.414829    3.038837    0.220510
  H     19.196514    1.714566   -0.653073
  H     18.865005    1.536543    1.058351
  H     17.237385    3.740037   -1.421782
  H     15.703669    4.145391   -0.637010
  H     15.695564    3.513989   -2.271246
  H     13.333076   -1.649197   -1.142824
  H     12.733363   -0.041841   -1.550404
  H     12.693682   -1.412074    1.213577
  H     11.006976   -0.921973    2.694010
  H      9.517960   -0.350121    1.914659
  H     10.577008    0.804428    2.713856
  H     11.468919    1.495114   -0.863382
  H     10.534480    2.089882    0.523684
  C     15.543988   -2.123737    0.533617
  H     14.660857   -2.633455    0.139540
  H     16.434271   -2.695629    0.248604
  H     15.492321   -2.175041    1.631096
  H      9.818868    0.893339   -0.544613

----------------------------
CARTESIAN COORDINATES (A.U.)
----------------------------
  NO LB      ZA    FRAG     MASS         X           Y           Z
   0 C     6.0000    0    12.011   34.883017    3.685304    0.245997
   1 C     6.0000    0    12.011   32.329342    2.520580   -0.294382
   2 C     6.0000    0    12.011   30.386714    3.789266   -1.489671
   3 C     6.0000    0    12.011   30.610877    6.466725   -2.461648
   4 C     6.0000    0    12.011   27.937725    2.583371   -1.877502
   5 C     6.0000    0    12.011   27.605969   -0.022489   -1.035320
   6 C     6.0000    0    12.011   25.000986   -1.173092   -1.454207
   7 C     6.0000    0    12.011   23.392897   -1.250184    0.917033
   8 C     6.0000    0    12.011   21.391260    0.192624    1.514069
   9 C     6.0000    0    12.011   19.984438   -0.205033    3.969603
  10 C     6.0000    0    12.011   20.348406    2.269411   -0.149324
  11 C     6.0000    0    12.011   29.576175   -1.313365    0.096582
  12 C     6.0000    0    12.011   32.011404   -0.097097    0.512029
  13 O     8.0000    0    15.999   33.816452   -1.293757    1.567960
  14 O     8.0000    0    15.999   26.149900    3.798610   -2.950674
  15 H     1.0000    0     1.008   34.798983    5.742570    0.416703
  16 H     1.0000    0     1.008   36.276154    3.240059   -1.234130
  17 H     1.0000    0     1.008   35.649694    2.903646    1.999994
  18 H     1.0000    0     1.008   32.573938    7.067646   -2.686778
  19 H     1.0000    0     1.008   29.675633    7.833654   -1.203774
  20 H     1.0000    0     1.008   29.660318    6.640477   -4.292033
  21 H     1.0000    0     1.008   25.195862   -3.116530   -2.159624
  22 H     1.0000    0     1.008   24.062568   -0.079068   -2.929839
  23 H     1.0000    0     1.008   23.987583   -2.668433    2.293328
  24 H     1.0000    0     1.008   20.800169   -1.742277    5.090940
  25 H     1.0000    0     1.008   17.986338   -0.661634    3.618182
  26 H     1.0000    0     1.008   19.987648    1.520148    5.128444
  27 H     1.0000    0     1.008   21.673117    2.825356   -1.631555
  28 H     1.0000    0     1.008   19.907283    3.949304    0.989619
  29 C     6.0000    0    12.011   29.373881   -4.013282    1.008390
  30 H     1.0000    0     1.008   27.705004   -4.976509    0.263693
  31 H     1.0000    0     1.008   31.056271   -5.094001    0.469794
  32 H     1.0000    0     1.008   29.276244   -4.110232    3.082325
  33 H     1.0000    0     1.008   18.554972    1.688166   -1.029170

--------------------------------
INTERNAL COORDINATES (ANGSTROEM)
--------------------------------
 C      0   0   0     0.000000000000     0.00000000     0.00000000
 C      1   0   0     1.512544546342     0.00000000     0.00000000
 C      2   1   0     1.381150841172   123.60645411     0.00000000
 C      3   2   1     1.511981732579   123.56625454     1.75124638
 C      3   2   1     1.459046839608   120.85876000   182.10214632
 C      5   3   2     1.459784686517   118.49117880   358.34051853
 C      6   5   3     1.523193467652   116.23235117   179.16522830
 C      7   6   5     1.516688144613   113.46078257   258.11331434
 C      8   7   6     1.343391346389   128.43803543   106.54870655
 C      9   8   7     1.512273734304   120.73962767   178.74207299
 C      9   8   7     1.512323632725   124.32163496   359.44026198
 C      6   5   3     1.382892677473   120.54280621   359.80987771
 C     12   6   5     1.457135861522   120.92501464     0.97779644
 O     13  12   6     1.274996739864   120.61709471   179.65236027
 O      5   3   2     1.277151721427   120.01908451   178.89035403
 H      1   2   3     1.093304384574   112.64618312    26.21751464
 H      1   2   3     1.101127396312   112.11622938   264.92968089
 H      1   2   3     1.094167151761   109.73096944   147.52518093
 H      4   3   2     1.092900968591   112.60087884    18.71288268
 H      4   3   2     1.100564346071   112.01638301   257.29191256
 H      4   3   2     1.095289919780   110.08823837   139.80051060
 H      7   6   5     1.098924215207   109.79139838   137.20914242
 H      7   6   5     1.091568664946   107.68683864    20.78719470
 H      8   7   6     1.092115501606   114.11313604   287.06990192
 H     10   9   8     1.095528872770   112.00935117   359.94144702
 H     10   9   8     1.100432588071   110.99898176   239.28093672
 H     10   9   8     1.099768567239   111.27511395   121.31183113
 H     11   9   8     1.092330611142   112.30134869   344.34683995
 H     11   9   8     1.099087354136   110.24833171   223.61644875
 C     12   6   5     1.511805227895   123.48224048   180.17508430
 H     30  12   6     1.093174624202   112.50736600    14.47725799
 H     30  12   6     1.095853619315   110.65004120   136.17444346
 H     30  12   6     1.099891720236   111.46101446   253.69188219
 H     11   9   8     1.100940410591   110.95802094   106.55581206

---------------------------
INTERNAL COORDINATES (A.U.)
---------------------------
 C      0   0   0     0.000000000000     0.00000000     0.00000000
 C      1   0   0     2.858294957942     0.00000000     0.00000000
 C      2   1   0     2.609996839450   123.60645411     0.00000000
 C      3   2   1     2.857231394066   123.56625454     1.75124638
 C      3   2   1     2.757198943423   120.85876000   182.10214632
 C      5   3   2     2.758593272009   118.49117880   358.34051853
 C      6   5   3     2.878418502840   116.23235117   179.16522830
 C      7   6   5     2.866125223884   113.46078257   258.11331434
 C      8   7   6     2.538641735355   128.43803543   106.54870655
 C      9   8   7     2.857783197356   120.73962767   178.74207299
 C      9   8   7     2.857877491708   124.32163496   359.44026198
 C      6   5   3     2.613288433029   120.54280621   359.80987771
 C     12   6   5     2.753587718192   120.92501464     0.97779644
 O     13  12   6     2.409394659986   120.61709471   179.65236027
 O      5   3   2     2.413466984964   120.01908451   178.89035403
 H      1   2   3     2.066045867859   112.64618312    26.21751464
 H      1   2   3     2.080829217588   112.11622938   264.92968089
 H      1   2   3     2.067676261560   109.73096944   147.52518093
 H      4   3   2     2.065283522135   112.60087884    18.71288268
 H      4   3   2     2.079765206833   112.01638301   257.29191256
 H      4   3   2     2.069797985629   110.08823837   139.80051060
 H      7   6   5     2.076665808676   109.79139838   137.20914242
 H      7   6   5     2.062765833119   107.68683864    20.78719470
 H      8   7   6     2.063799204646   114.11313604   287.06990192
 H     10   9   8     2.070249541339   112.00935117   359.94144702
 H     10   9   8     2.079516220296   110.99898176   239.28093672
 H     10   9   8     2.078261402777   111.27511395   121.31183113
 H     11   9   8     2.064205702757   112.30134869   344.34683995
 H     11   9   8     2.076974096573   110.24833171   223.61644875
 C     12   6   5     2.856897848551   123.48224048   180.17508430
 H     30  12   6     2.065800656294   112.50736600    14.47725799
 H     30  12   6     2.070863223372   110.65004120   136.17444346
 H     30  12   6     2.078494128213   111.46101446   253.69188219
 H     11   9   8     2.080475865783   110.95802094   106.55581206


           ************************************************************
           *        Program running with 4 parallel MPI-processes     *
           *              working on a common directory               *
           ************************************************************
------------------------------------------------------------------------------
                   ___                                                        
                  /   \      - P O W E R E D   B Y -                         
                 /     \                                                     
                 |  |  |   _    _      __       _____    __    __             
                 |  |  |  | |  | |    /  \     |  _  \  |  |  /  |          
                  \  \/   | |  | |   /    \    | | | |  |  | /  /          
                 / \  \   | |__| |  /  /\  \   | |_| |  |  |/  /          
                |  |  |   |  __  | /  /__\  \  |    /   |      \           
                |  |  |   | |  | | |   __   |  |    \   |  |\   \          
                \     /   | |  | | |  |  |  |  | |\  \  |  | \   \       
                 \___/    |_|  |_| |__|  |__|  |_| \__\ |__|  \__/        
                                                                              
                      - O R C A' S   B I G   F R I E N D -                    
                                      &                                       
                       - I N T E G R A L  F E E D E R -                       
                                                                              
 v1 FN, 2020, v2 2021                                                         
------------------------------------------------------------------------------


Reading SHARK input file mPQ1_1e_0H_B3LYP_631Gd_opt.SHARKINP.tmp ... ok
----------------------
SHARK INTEGRAL PACKAGE
----------------------

Number of atoms                             ...     34
Number of basis functions                   ...    260
Number of shells                            ...    132
Maximum angular momentum                    ...      2
Integral batch strategy                     ... SHARK/LIBINT Hybrid
RI-J (if used) integral strategy            ... SPLIT-RIJ (Revised 2003 algorithm where possible)
Printlevel                                  ...      1
Contraction scheme used                     ... SEGMENTED contraction
Coulomb Range Separation                    ... NOT USED
Exchange Range Separation                   ... NOT USED
Finite Nucleus Model                        ... NOT USED
Auxiliary Coulomb fitting basis             ... AVAILABLE
   # of basis functions in Aux-J            ...    982
   # of shells in Aux-J                     ...    330
   Maximum angular momentum in Aux-J        ...      4
Auxiliary J/K fitting basis                 ... NOT available
Auxiliary Correlation fitting basis         ... NOT available
Auxiliary 'external' fitting basis          ... NOT available
Integral threshold                          ...     2.500000e-11
Primitive cut-off                           ...     2.500000e-12
Primitive pair pre-selection threshold      ...     2.500000e-12

Calculating pre-screening integrals         ... done (  0.1 sec) Dimension = 132
Organizing shell pair data                  ... done (  0.1 sec)
Shell pair information
Total number of shell pairs                 ...      8778
Shell pairs after pre-screening             ...      7080
Total number of primitive shell pairs       ...     49218
Primitive shell pairs kept                  ...     22903
          la=0 lb=0:   2734 shell pairs
          la=1 lb=0:   2326 shell pairs
          la=1 lb=1:    495 shell pairs
          la=2 lb=0:    983 shell pairs
          la=2 lb=1:    443 shell pairs
          la=2 lb=2:     99 shell pairs

Calculating one electron integrals          ... done (  0.0 sec)
Calculating RI/J V-Matrix + Cholesky decomp.... done (  0.1 sec)
Calculating Nuclear repulsion               ... done (  0.0 sec) ENN=   1078.854694915752 Eh

SHARK setup successfully completed in   0.4 seconds

Maximum memory used throughout the entire GTOINT-calculation: 17.1 MB


           ************************************************************
           *        Program running with 4 parallel MPI-processes     *
           *              working on a common directory               *
           ************************************************************

Diagonalization of the overlap matrix:
Smallest eigenvalue                        ... 4.153e-04
Time for diagonalization                   ...    0.014 sec
Threshold for overlap eigenvalues          ... 1.000e-08
Number of eigenvalues below threshold      ... 0
Time for construction of square roots      ...    0.010 sec
Total time needed                          ...    0.025 sec

-------------------
DFT GRID GENERATION
-------------------

General Integration Accuracy     IntAcc      ... 4.959
Radial Grid Type                 RadialGrid  ... OptM3 with GC (2021)
Angular Grid (max. ang.)         AngularGrid ... 6 (Lebedev-590)
Angular grid pruning method      GridPruning ... 4 (adaptive)
Weight generation scheme         WeightScheme... Becke
Basis function cutoff            BFCut       ... 1.0000e-11
Integration weight cutoff        WCut        ... 1.0000e-14
Angular grids for H and He will be reduced by one unit
Partially contracted basis set               ... off
Rotationally invariant grid construction     ... off

Total number of grid points                  ...   381732
Total number of batches                      ...     5983
Average number of points per batch           ...       63
Average number of grid points per atom       ...    11227
Time for grid setup =    4.960 sec

--------------------
COSX GRID GENERATION
--------------------

GRIDX 1
-------
General Integration Accuracy     IntAcc      ... 4.020
Radial Grid Type                 RadialGrid  ... OptM3 with GC (2021)
Angular Grid (max. ang.)         AngularGrid ... 2 (Lebedev-110)
Angular grid pruning method      GridPruning ... 4 (adaptive)
Weight generation scheme         WeightScheme... Becke
Basis function cutoff            BFCut       ... 1.0000e-11
Integration weight cutoff        WCut        ... 1.0000e-14
Angular grids for H and He will be reduced by one unit
Partially contracted basis set               ... on
Rotationally invariant grid construction     ... off

Total number of grid points                  ...    41587
Total number of batches                      ...      666
Average number of points per batch           ...       62
Average number of grid points per atom       ...     1223
UseSFitting                                  ... on

GRIDX 2
-------
General Integration Accuracy     IntAcc      ... 4.338
Radial Grid Type                 RadialGrid  ... OptM3 with GC (2021)
Angular Grid (max. ang.)         AngularGrid ... 3 (Lebedev-194)
Angular grid pruning method      GridPruning ... 4 (adaptive)
Weight generation scheme         WeightScheme... Becke
Basis function cutoff            BFCut       ... 1.0000e-11
Integration weight cutoff        WCut        ... 1.0000e-14
Angular grids for H and He will be reduced by one unit
Partially contracted basis set               ... on
Rotationally invariant grid construction     ... off

Total number of grid points                  ...    90692
Total number of batches                      ...     1434
Average number of points per batch           ...       63
Average number of grid points per atom       ...     2667
UseSFitting                                  ... on

GRIDX 3
-------
General Integration Accuracy     IntAcc      ... 4.871
Radial Grid Type                 RadialGrid  ... OptM3 with GC (2021)
Angular Grid (max. ang.)         AngularGrid ... 4 (Lebedev-302)
Angular grid pruning method      GridPruning ... 4 (adaptive)
Weight generation scheme         WeightScheme... Becke
Basis function cutoff            BFCut       ... 1.0000e-11
Integration weight cutoff        WCut        ... 1.0000e-14
Angular grids for H and He will be reduced by one unit
Partially contracted basis set               ... on
Rotationally invariant grid construction     ... off

Total number of grid points                  ...   173442
Total number of batches                      ...     2728
Average number of points per batch           ...       63
Average number of grid points per atom       ...     5101
UseSFitting                                  ... on

Time for X-Grid setup             =    2.357 sec


--------------------
CPCM SOLVATION MODEL
--------------------
CPCM parameters:
  Epsilon                                         ...      80.4000
  Refrac                                          ...       1.3300
  Rsolv                                           ...       1.3000
  Surface type                                    ... GAUSSIAN VDW
  Epsilon function type                           ...         CPCM
Radii:
 Radius for C  used is    3.8550 Bohr (=   2.0400 Ang.)
 Radius for O  used is    3.4469 Bohr (=   1.8240 Ang.)
 Radius for H  used is    2.4944 Bohr (=   1.3200 Ang.)
Calculating surface                               ...        done! (  0.0s)
GEPOL surface points                              ...         1793
GEPOL Volume                                      ...    1928.2025
GEPOL Surface-area                                ...    1007.2704
Calculating surface distance matrix               ...        done! (  0.0s)
Performing Cholesky decomposition & store         ...        done! (  0.1s)
Overall time for CPCM initialization              ...                 0.2s
--------------
SCF ITERATIONS
--------------
ITER       Energy         Delta-E        Max-DP      RMS-DP      [F,P]     Damp
               ***  Starting incremental Fock matrix formation  ***
  0   -694.4402559128   0.000000000000 0.00057345  0.00002106  0.0080178 0.7000
  1   -694.4404177353  -0.000161822535 0.00052503  0.00001964  0.0063254 0.7000
                               ***Turning on DIIS***
  2   -694.4405457630  -0.000128027721 0.00138984  0.00005198  0.0047370 0.0000
  3   -694.4408722983  -0.000326535263 0.00045487  0.00001186  0.0006004 0.0000
               *** Restarting incremental Fock matrix formation ***
                                   *** Resetting DIIS ***
  4   -694.4408775303  -0.000005232035 0.00010569  0.00000291  0.0001247 0.0000
  5   -694.4408774364   0.000000093954 0.00007811  0.00000172  0.0002216 0.0000
  6   -694.4408777239  -0.000000287569 0.00002016  0.00000049  0.0000412 0.0000
  7   -694.4408777369  -0.000000012967 0.00001408  0.00000026  0.0000248 0.0000
  8   -694.4408777378  -0.000000000910 0.00000633  0.00000013  0.0000097 0.0000
  9   -694.4408777325   0.000000005282 0.00000392  0.00000007  0.0000053 0.0000
 10   -694.4408777297   0.000000002859 0.00000328  0.00000006  0.0000010 0.0000
                            ***DIIS convergence achieved***

               *****************************************************
               *                     SUCCESS                       *
               *           SCF CONVERGED AFTER  11 CYCLES          *
               *****************************************************

Old exchange energy                            =    -19.149640707 Eh
New exchange energy                            =    -19.149652845 Eh
Exchange energy change after final integration =     -0.000012138 Eh
Total energy after final integration           =   -694.440889869 Eh
Final COS-X integration done in                =    14.378 sec
Total Energy       :         -694.44088987 Eh          -18896.69730 eV
  Last Energy change         ...   -1.7429e-09  Tolerance :   1.0000e-08
  Last MAX-Density change    ...    0.0000e+00  Tolerance :   1.0000e-07
             **** THE GBW FILE WAS UPDATED (mPQ1_1e_0H_B3LYP_631Gd_opt.gbw) ****
             **** DENSITY mPQ1_1e_0H_B3LYP_631Gd_opt.scfp WAS UPDATED ****
             **** ENERGY FILE WAS UPDATED (mPQ1_1e_0H_B3LYP_631Gd_opt.en.tmp) ****
----------------------
UHF SPIN CONTAMINATION
----------------------

Warning: in a DFT calculation there is little theoretical justification to 
         calculate <S**2> as in Hartree-Fock theory. We will do it anyways
         but you should keep in mind that the values have only limited relevance

Expectation value of <S**2>     :     0.759384
Ideal value S*(S+1) for S=0.5   :     0.750000
Deviation                       :     0.009384

             **** THE GBW FILE WAS UPDATED (mPQ1_1e_0H_B3LYP_631Gd_opt.gbw) ****
             **** DENSITY mPQ1_1e_0H_B3LYP_631Gd_opt.scfp WAS UPDATED ****
Total SCF time: 0 days 0 hours 1 min 41 sec 

Maximum memory used throughout the entire SCF-calculation: 106.3 MB

-------------------------   --------------------
FINAL SINGLE POINT ENERGY      -694.440889869129
-------------------------   --------------------


           ************************************************************
           *        Program running with 4 parallel MPI-processes     *
           *              working on a common directory               *
           ************************************************************
------------------------------------------------------------------------------
                         ORCA SCF GRADIENT CALCULATION
------------------------------------------------------------------------------

 ... reading COSX grid (gridx3)
Gradient of the Kohn-Sham DFT energy:
Kohn-Sham wavefunction type      ... UKS
Hartree-Fock exchange scaling    ...    0.200
Number of operators              ...    2
Number of atoms                  ...   34
Basis set dimensions             ...  260
Integral neglect threshold       ... 2.5e-11
Integral primitive cutoff        ... 2.5e-12
SHARK Integral package           ... ON

Nuc. rep. gradient       (SHARK) ... done (  0.0 sec)
HCore & Overlap gradient (SHARK) ... done (  0.2 sec)
RI-J gradient            (SHARK) ... done (  1.1 sec)
COSX-gradient                    ... done ( 20.9 sec)
Exchange-correlation gradient    ... done

------------------
CARTESIAN GRADIENT
------------------

   1   C   :   -0.000528147   -0.000218035    0.000035505
   2   C   :   -0.000450377    0.000573666   -0.000021211
   3   C   :    0.000801013    0.000451363   -0.000095377
   4   C   :   -0.000626480   -0.000578445    0.000478358
   5   C   :   -0.000059443   -0.000199171    0.000025832
   6   C   :   -0.000864387   -0.000158827   -0.000211523
   7   C   :    0.001083349   -0.000210563    0.000134997
   8   C   :   -0.001744945    0.000860106    0.000023460
   9   C   :    0.000102281   -0.000188185    0.000089157
  10   C   :    0.000562541    0.000297108   -0.000061626
  11   C   :    0.001095768    0.000616268   -0.000029692
  12   C   :    0.000168230   -0.000052963    0.000054359
  13   C   :    0.000225389   -0.000633503   -0.000064141
  14   O   :   -0.000089674    0.000253776   -0.000074141
  15   O   :    0.000008759    0.000112004    0.000123450
  16   H   :   -0.000026694   -0.000144192   -0.000035043
  17   H   :    0.000577735   -0.000201019    0.000363568
  18   H   :    0.000255627   -0.000066448   -0.000212672
  19   H   :   -0.000107848   -0.000038124   -0.000155458
  20   H   :   -0.000083344    0.000359436   -0.000325067
  21   H   :    0.000093816    0.000161165   -0.000043659
  22   H   :   -0.000038355   -0.000034085    0.000179486
  23   H   :   -0.000114400    0.000076508   -0.000028294
  24   H   :    0.000669045   -0.000270423   -0.000430909
  25   H   :   -0.000146879   -0.000101819   -0.000045504
  26   H   :   -0.000064672   -0.000139165    0.000096890
  27   H   :   -0.000230978   -0.000037420    0.000019717
  28   H   :   -0.000018804   -0.000352024   -0.000099000
  29   H   :   -0.000532506   -0.000182413    0.000033908
  30   C   :    0.000626329    0.000373274    0.000009734
  31   H   :   -0.000096633    0.000213762   -0.000149349
  32   H   :   -0.000139035   -0.000304694    0.000219789
  33   H   :    0.000016855   -0.000215964    0.000029526
  34   H   :   -0.000277037   -0.000046098    0.000130862

Difference to translation invariance:
           :    0.0000460987   -0.0000251422   -0.0000340704

Difference to rotation invariance:
           :   -0.0000610003    0.0009899268   -0.0013070082

Norm of the cartesian gradient     ...    0.0037948648
RMS gradient                       ...    0.0003757476
MAX gradient                       ...    0.0017449447

-------
TIMINGS
-------

Total SCF gradient time            ...       33.458 sec

One electron gradient       ....       0.221 sec  (  0.7%)
RI-J Coulomb gradient       ....       1.089 sec  (  3.3%)
COSX gradient               ....      20.932 sec  ( 62.6%)
XC gradient                 ....       9.547 sec  ( 28.5%)
CPCM gradient               ....       0.557 sec  (  1.7%)
   A-Matrix (El+Nuc)        ....       0.160 sec  (  0.5%)
   Potential                ....       0.397 sec  (  1.2%)

Maximum memory used throughout the entire SCFGRAD-calculation: 86.9 MB
------------------------------------------------------------------------------
                         ORCA GEOMETRY RELAXATION STEP
------------------------------------------------------------------------------

Reading the OPT-File                    .... done
Getting information on internals        .... done
Copying old internal coords+grads       .... done
Making the new internal coordinates     .... (new redundants).... done
Validating the new internal coordinates .... (new redundants).... done
Calculating the B-matrix                .... done
Calculating the G,G- and P matrices     .... done
Transforming gradient to internals      .... done
Projecting the internal gradient        .... done
Number of atoms                         ....  34
Number of internal coordinates          .... 164
Current Energy                          ....  -694.440889869 Eh
Current gradient norm                   ....     0.003794865 Eh/bohr
Maximum allowed component of the step   ....  0.300
Current trust radius                    ....  0.300
Updating the Hessian (BFGS)             .... done
Forming the augmented Hessian           .... done
Diagonalizing the augmented Hessian     .... done
Last element of RFO vector              ....  0.000004762
Lowest eigenvalues of augmented Hessian:
 -160.621689553 -0.000587574  0.000069882  0.000356713  0.001410386
Warning: RFO finds a terribly low value for the scaling factor
Trying a QUASI-NEWTON step instead
Doing a quasi-Newton Step:
Inverting the Hessian                   .... done
Computing the step                      .... done
Length of the computed step             ....  0.040292819
Converting the step to cartesian space:
 Initial RMS(Int)=    0.0031463406
Transforming coordinates:
 Iter   0:  RMS(Cart)=    0.0064223745 RMS(Int)=    0.0031460181
 Iter   1:  RMS(Cart)=    0.0000336628 RMS(Int)=    0.0000254014
 Iter   2:  RMS(Cart)=    0.0000004420 RMS(Int)=    0.0000002571
 Iter   3:  RMS(Cart)=    0.0000000060 RMS(Int)=    0.0000000046
done
Storing new coordinates                 .... done

                                .--------------------.
          ----------------------|Geometry convergence|-------------------------
          Item                value                   Tolerance       Converged
          ---------------------------------------------------------------------
          Energy change      -0.0001490966            0.0000002000      NO
          RMS gradient        0.0002579213            0.0000080000      NO
          MAX gradient        0.0012272602            0.0000300000      NO
          RMS step            0.0031463406            0.0001000000      NO
          MAX step            0.0146534700            0.0002000000      NO
          ........................................................
          Max(Bonds)      0.0002      Max(Angles)    0.06
          Max(Dihed)        0.84      Max(Improp)    0.00
          ---------------------------------------------------------------------

The optimization has not yet converged - more geometry cycles are needed


    ---------------------------------------------------------------------------
                         Redundant Internal Coordinates
                            (Angstroem and degrees)

        Definition                    Value    dE/dq     Step     New-Value
    ----------------------------------------------------------------------------
     1. B(C   1,C   0)                1.5125  0.000020 -0.0001    1.5124   
     2. B(C   2,C   1)                1.3812  0.000257 -0.0000    1.3811   
     3. B(C   3,C   2)                1.5120 -0.000126 -0.0001    1.5119   
     4. B(C   4,C   2)                1.4590  0.000168 -0.0000    1.4590   
     5. B(C   5,C   4)                1.4598 -0.000031  0.0000    1.4598   
     6. B(C   6,C   5)                1.5232 -0.000408 -0.0001    1.5231   
     7. B(C   7,C   6)                1.5167  0.000103 -0.0000    1.5167   
     8. B(C   8,C   7)                1.3434 -0.000430 -0.0000    1.3434   
     9. B(C   9,C   8)                1.5123 -0.000049 -0.0000    1.5123   
    10. B(C  10,C   8)                1.5123 -0.000097  0.0000    1.5124   
    11. B(C  11,C   5)                1.3829  0.000408  0.0001    1.3830   
    12. B(C  12,C  11)                1.4571 -0.000197  0.0001    1.4572   
    13. B(C  12,C   1)                1.4592  0.000196 -0.0002    1.4590   
    14. B(O  13,C  12)                1.2750 -0.000227  0.0000    1.2750   
    15. B(O  14,C   4)                1.2772 -0.000004  0.0001    1.2772   
    16. B(H  15,C   0)                1.0933 -0.000141  0.0000    1.0933   
    17. B(H  16,C   0)                1.1011  0.000167 -0.0001    1.1010   
    18. B(H  17,C   0)                1.0942 -0.000062  0.0001    1.0943   
    19. B(H  18,C   3)                1.0929 -0.000099  0.0001    1.0930   
    20. B(H  19,C   3)                1.1006  0.000081 -0.0000    1.1005   
    21. B(H  20,C   3)                1.0953  0.000010 -0.0000    1.0953   
    22. B(H  21,C   6)                1.0989 -0.000033  0.0000    1.0990   
    23. B(H  22,C   6)                1.0916  0.000112 -0.0000    1.0916   
    24. B(H  23,C   7)                1.0921  0.000092  0.0000    1.0921   
    25. B(H  24,C   9)                1.0955 -0.000006  0.0000    1.0955   
    26. B(H  25,C   9)                1.1004  0.000078 -0.0000    1.1004   
    27. B(H  26,C   9)                1.0998 -0.000022  0.0000    1.0998   
    28. B(H  27,C  10)                1.0923 -0.000038  0.0000    1.0924   
    29. B(H  28,C  10)                1.0991 -0.000017 -0.0000    1.0991   
    30. B(C  29,C  11)                1.5118 -0.000061 -0.0000    1.5118   
    31. B(H  30,C  29)                1.0932  0.000030  0.0001    1.0932   
    32. B(H  31,C  29)                1.0959 -0.000012 -0.0001    1.0957   
    33. B(H  32,C  29)                1.0999  0.000040  0.0001    1.0999   
    34. B(H  33,C  10)                1.1009  0.000198 -0.0000    1.1009   
    35. A(C   1,C   0,H  17)          109.73  0.000094    0.03    109.76   
    36. A(C   1,C   0,H  15)          112.65 -0.000119   -0.02    112.63   
    37. A(H  16,C   0,H  17)          105.92 -0.000599    0.04    105.96   
    38. A(C   1,C   0,H  16)          112.12  0.000649   -0.03    112.08   
    39. A(H  15,C   0,H  16)          107.40 -0.000078   -0.01    107.39   
    40. A(H  15,C   0,H  17)          108.75  0.000009   -0.00    108.74   
    41. A(C   0,C   1,C  12)          115.76 -0.000982    0.02    115.78   
    42. A(C   2,C   1,C  12)          120.63  0.000059    0.01    120.65   
    43. A(C   0,C   1,C   2)          123.61  0.000923   -0.04    123.57   
    44. A(C   1,C   2,C   4)          120.86 -0.000294   -0.01    120.85   
    45. A(C   1,C   2,C   3)          123.57  0.001057   -0.05    123.52   
    46. A(C   3,C   2,C   4)          115.57 -0.000763    0.06    115.63   
    47. A(H  18,C   3,H  19)          107.59 -0.000149   -0.03    107.56   
    48. A(C   2,C   3,H  18)          112.60 -0.000079   -0.01    112.60   
    49. A(H  19,C   3,H  20)          105.85 -0.000358    0.02    105.87   
    50. A(C   2,C   3,H  20)          110.09  0.000080    0.00    110.09   
    51. A(H  18,C   3,H  20)          108.40 -0.000199    0.04    108.44   
    52. A(C   2,C   3,H  19)          112.02  0.000661   -0.02    111.99   
    53. A(C   2,C   4,C   5)          118.49  0.000299   -0.02    118.47   
    54. A(C   2,C   4,O  14)          120.02 -0.000248    0.03    120.05   
    55. A(C   5,C   4,O  14)          121.49 -0.000051   -0.01    121.48   
    56. A(C   4,C   5,C   6)          116.23 -0.000141    0.00    116.24   
    57. A(C   4,C   5,C  11)          120.54 -0.000158    0.02    120.56   
    58. A(C   6,C   5,C  11)          123.22  0.000299   -0.02    123.20   
    59. A(C   5,C   6,C   7)          113.46  0.000169   -0.01    113.45   
    60. A(C   7,C   6,H  22)          110.54 -0.000129   -0.00    110.54   
    61. A(H  21,C   6,H  22)          107.22  0.000083    0.00    107.22   
    62. A(C   5,C   6,H  22)          107.69 -0.000007    0.01    107.70   
    63. A(C   7,C   6,H  21)          107.97 -0.000133   -0.01    107.96   
    64. A(C   5,C   6,H  21)          109.79  0.000016    0.01    109.80   
    65. A(C   8,C   7,H  23)          117.45  0.000494   -0.00    117.45   
    66. A(C   6,C   7,H  23)          114.11 -0.001227    0.00    114.12   
    67. A(C   6,C   7,C   8)          128.44  0.000733   -0.00    128.44   
    68. A(C   9,C   8,C  10)          114.94  0.000267    0.00    114.94   
    69. A(C   7,C   8,C  10)          124.32 -0.000203   -0.01    124.31   
    70. A(C   7,C   8,C   9)          120.74 -0.000065    0.01    120.75   
    71. A(H  25,C   9,H  26)          106.14 -0.000156    0.00    106.14   
    72. A(H  24,C   9,H  26)          108.29  0.000009   -0.00    108.28   
    73. A(C   8,C   9,H  26)          111.28  0.000249   -0.00    111.27   
    74. A(H  24,C   9,H  25)          107.88 -0.000192    0.01    107.89   
    75. A(C   8,C   9,H  25)          111.00  0.000054   -0.00    111.00   
    76. A(C   8,C   9,H  24)          112.01  0.000015   -0.00    112.01   
    77. A(H  28,C  10,H  33)          105.95 -0.000262    0.01    105.96   
    78. A(C   8,C  10,H  33)          110.96 -0.000247    0.02    110.98   
    79. A(H  27,C  10,H  33)          108.95  0.000114   -0.00    108.95   
    80. A(H  27,C  10,H  28)          108.19  0.000368   -0.01    108.18   
    81. A(C   8,C  10,H  28)          110.25  0.000174   -0.00    110.25   
    82. A(C   8,C  10,H  27)          112.30 -0.000139   -0.01    112.30   
    83. A(C  12,C  11,C  29)          115.59  0.000001    0.04    115.63   
    84. A(C   5,C  11,C  29)          123.48  0.000011   -0.03    123.45   
    85. A(C   5,C  11,C  12)          120.93 -0.000011   -0.01    120.91   
    86. A(C  11,C  12,O  13)          120.62  0.000143    0.03    120.64   
    87. A(C   1,C  12,O  13)          120.88 -0.000246   -0.01    120.87   
    88. A(C   1,C  12,C  11)          118.50  0.000103   -0.01    118.49   
    89. A(H  31,C  29,H  32)          105.86 -0.000327    0.03    105.89   
    90. A(H  30,C  29,H  32)          107.46  0.000037   -0.03    107.43   
    91. A(C  11,C  29,H  32)          111.46  0.000294    0.01    111.47   
    92. A(H  30,C  29,H  31)          108.62 -0.000053    0.03    108.65   
    93. A(C  11,C  29,H  31)          110.65  0.000622   -0.04    110.61   
    94. A(C  11,C  29,H  30)          112.51 -0.000579   -0.01    112.50   
    95. D(C  12,C   1,C   0,H  15)   -154.32  0.000015   -0.08   -154.39   
    96. D(C  12,C   1,C   0,H  17)    -33.01  0.000012   -0.08    -33.09   
    97. D(C  12,C   1,C   0,H  16)     84.39 -0.000273   -0.03     84.36   
    98. D(C   2,C   1,C   0,H  15)     26.22  0.000021   -0.09     26.13   
    99. D(C   2,C   1,C   0,H  17)    147.53  0.000018   -0.09    147.44   
   100. D(C   2,C   1,C   0,H  16)    -95.07 -0.000267   -0.04    -95.11   
   101. D(C   3,C   2,C   1,C   0)      1.75  0.000061   -0.11      1.65   
   102. D(C   3,C   2,C   1,C  12)   -177.69  0.000072   -0.12   -177.80   
   103. D(C   4,C   2,C   1,C   0)   -177.90  0.000062   -0.08   -177.98   
   104. D(C   4,C   2,C   1,C  12)      2.66  0.000073   -0.09      2.57   
   105. D(H  19,C   3,C   2,C   4)     76.96 -0.000104    0.40     77.36   
   106. D(H  20,C   3,C   2,C   1)    139.80 -0.000123    0.42    140.22   
   107. D(H  19,C   3,C   2,C   1)   -102.71 -0.000105    0.42   -102.28   
   108. D(H  18,C   3,C   2,C   4)   -161.62  0.000130    0.35   -161.27   
   109. D(H  18,C   3,C   2,C   1)     18.71  0.000129    0.37     19.08   
   110. D(H  20,C   3,C   2,C   4)    -40.53 -0.000122    0.40    -40.14   
   111. D(O  14,C   4,C   2,C   3)     -0.79 -0.000101    0.08     -0.70   
   112. D(O  14,C   4,C   2,C   1)    178.89 -0.000095    0.07    178.96   
   113. D(C   5,C   4,C   2,C   3)    178.66 -0.000040    0.09    178.75   
   114. D(C   5,C   4,C   2,C   1)     -1.66 -0.000034    0.07     -1.59   
   115. D(C  11,C   5,C   4,O  14)    179.25  0.000053   -0.00    179.25   
   116. D(C   6,C   5,C   4,O  14)     -1.39  0.000054   -0.01     -1.40   
   117. D(C   6,C   5,C   4,C   2)    179.17 -0.000007   -0.01    179.15   
   118. D(C  11,C   5,C   4,C   2)     -0.19 -0.000008   -0.01     -0.20   
   119. D(H  22,C   6,C   5,C  11)   -159.88 -0.000008    0.00   -159.87   
   120. D(H  22,C   6,C   5,C   4)     20.79 -0.000005    0.01     20.80   
   121. D(H  21,C   6,C   5,C  11)    -43.45  0.000095    0.02    -43.44   
   122. D(H  21,C   6,C   5,C   4)    137.21  0.000098    0.03    137.23   
   123. D(C   7,C   6,C   5,C  11)     77.45  0.000051    0.01     77.45   
   124. D(C   7,C   6,C   5,C   4)   -101.89  0.000053    0.01   -101.87   
   125. D(C   8,C   7,C   6,C   5)    106.55 -0.000054    0.17    106.72   
   126. D(H  23,C   7,C   6,H  22)    165.99 -0.000009    0.15    166.14   
   127. D(H  23,C   7,C   6,H  21)     48.99  0.000040    0.16     49.15   
   128. D(H  23,C   7,C   6,C   5)    -72.93  0.000004    0.16    -72.77   
   129. D(C   8,C   7,C   6,H  22)    -14.54 -0.000068    0.16    -14.37   
   130. D(C   8,C   7,C   6,H  21)   -131.53 -0.000019    0.17   -131.36   
   131. D(C  10,C   8,C   7,H  23)    178.90 -0.000000    0.01    178.91   
   132. D(C  10,C   8,C   7,C   6)     -0.56  0.000067   -0.00     -0.56   
   133. D(C   9,C   8,C   7,H  23)     -1.79 -0.000036    0.00     -1.79   
   134. D(C   9,C   8,C   7,C   6)    178.74  0.000032   -0.01    178.74   
   135. D(H  26,C   9,C   8,C  10)    -59.32  0.000088   -0.03    -59.36   
   136. D(H  26,C   9,C   8,C   7)    121.31  0.000123   -0.03    121.28   
   137. D(H  25,C   9,C   8,C  10)     58.65  0.000087   -0.03     58.61   
   138. D(H  25,C   9,C   8,C   7)   -120.72  0.000122   -0.03   -120.75   
   139. D(H  24,C   9,C   8,C  10)    179.31 -0.000110   -0.03    179.28   
   140. D(H  24,C   9,C   8,C   7)     -0.06 -0.000075   -0.02     -0.08   
   141. D(H  33,C  10,C   8,C   9)    -72.78  0.000085   -0.10    -72.89   
   142. D(H  33,C  10,C   8,C   7)    106.56  0.000049   -0.11    106.45   
   143. D(H  28,C  10,C   8,C   9)     44.28 -0.000282   -0.09     44.19   
   144. D(H  28,C  10,C   8,C   7)   -136.38 -0.000317   -0.09   -136.48   
   145. D(H  27,C  10,C   8,C   9)    165.01  0.000215   -0.11    164.90   
   146. D(H  27,C  10,C   8,C   7)    -15.65  0.000179   -0.12    -15.77   
   147. D(C  29,C  11,C   5,C   6)      0.87  0.000000   -0.02      0.85   
   148. D(C  29,C  11,C   5,C   4)   -179.82 -0.000002   -0.03   -179.85   
   149. D(C  12,C  11,C   5,C   6)   -178.33  0.000017   -0.02   -178.35   
   150. D(C  12,C  11,C   5,C   4)      0.98  0.000015   -0.03      0.95   
   151. D(C   1,C  12,C  11,C  29)   -179.27  0.000039   -0.01   -179.27   
   152. D(C   1,C  12,C  11,C   5)     -0.01  0.000023   -0.00     -0.01   
   153. D(O  13,C  12,C   1,C   2)    178.50  0.000001    0.05    178.55   
   154. D(O  13,C  12,C   1,C   0)     -0.98  0.000002    0.04     -0.94   
   155. D(C  11,C  12,C   1,C   2)     -1.84 -0.000074    0.07     -1.77   
   156. D(O  13,C  12,C  11,C   5)    179.65 -0.000053    0.02    179.67   
   157. D(C  11,C  12,C   1,C   0)    178.68 -0.000074    0.06    178.75   
   158. D(O  13,C  12,C  11,C  29)      0.39 -0.000037    0.02      0.41   
   159. D(H  32,C  29,C  11,C  12)     72.93  0.000107    0.84     73.77   
   160. D(H  32,C  29,C  11,C   5)   -106.31  0.000123    0.84   -105.47   
   161. D(H  31,C  29,C  11,C  12)    -44.59 -0.000068    0.82    -43.77   
   162. D(H  31,C  29,C  11,C   5)    136.17 -0.000052    0.81    136.99   
   163. D(H  30,C  29,C  11,C  12)   -166.29 -0.000043    0.81   -165.48   
   164. D(H  30,C  29,C  11,C   5)     14.48 -0.000026    0.81     15.28   
    ----------------------------------------------------------------------------

         *************************************************************
         *                GEOMETRY OPTIMIZATION CYCLE  31            *
         *************************************************************
---------------------------------
CARTESIAN COORDINATES (ANGSTROEM)
---------------------------------
  C     18.460728    1.949091    0.126935
  C     17.108885    1.333140   -0.156764
  C     16.080672    2.005527   -0.787847
  C     16.200468    3.423092   -1.299668
  C     14.784485    1.367912   -0.993068
  C     14.608821   -0.011087   -0.547507
  C     13.230275   -0.619689   -0.768687
  C     12.379817   -0.660120    0.486456
  C     11.319014    0.101628    0.801318
  C     10.575218   -0.108036    2.101208
  C     10.764663    1.197789   -0.080939
  C     15.651207   -0.694821    0.051205
  C     16.940361   -0.051749    0.270407
  O     17.895913   -0.685035    0.828604
  O     13.838166    2.010962   -1.560720
  H     18.416629    3.037926    0.215603
  H     19.196363    1.712240   -0.657311
  H     18.867555    1.536875    1.055377
  H     17.239574    3.738142   -1.424434
  H     15.712599    4.146157   -0.628598
  H     15.691091    3.519025   -2.264508
  H     13.332953   -1.648284   -1.141737
  H     12.733376   -0.040865   -1.549429
  H     12.696265   -1.408699    1.215988
  H     11.008467   -0.919778    2.695813
  H      9.518241   -0.351728    1.915861
  H     10.575553    0.805880    2.712971
  H     11.465790    1.493300   -0.864730
  H     10.527932    2.086794    0.520404
  C     15.542710   -2.123425    0.533675
  H     14.666461   -2.636462    0.128490
  H     16.438809   -2.691868    0.260780
  H     15.476242   -2.174098    1.630438
  H      9.817172    0.886870   -0.547454

----------------------------
CARTESIAN COORDINATES (A.U.)
----------------------------
  NO LB      ZA    FRAG     MASS         X           Y           Z
   0 C     6.0000    0    12.011   34.885720    3.683249    0.239873
   1 C     6.0000    0    12.011   32.331107    2.519269   -0.296241
   2 C     6.0000    0    12.011   30.388066    3.789897   -1.488815
   3 C     6.0000    0    12.011   30.614448    6.468707   -2.456016
   4 C     6.0000    0    12.011   27.938627    2.584980   -1.876627
   5 C     6.0000    0    12.011   27.606670   -0.020950   -1.034639
   6 C     6.0000    0    12.011   25.001597   -1.171042   -1.452607
   7 C     6.0000    0    12.011   23.394464   -1.247445    0.919269
   8 C     6.0000    0    12.011   21.389837    0.192049    1.514272
   9 C     6.0000    0    12.011   19.984265   -0.204158    3.970707
  10 C     6.0000    0    12.011   20.342264    2.263493   -0.152953
  11 C     6.0000    0    12.011   29.576495   -1.313021    0.096763
  12 C     6.0000    0    12.011   32.012644   -0.097792    0.510996
  13 O     8.0000    0    15.999   33.818374   -1.294529    1.565836
  14 O     8.0000    0    15.999   26.150343    3.800167   -2.949333
  15 H     1.0000    0     1.008   34.802386    5.740847    0.407431
  16 H     1.0000    0     1.008   36.275870    3.235664   -1.242138
  17 H     1.0000    0     1.008   35.654511    2.904272    1.994373
  18 H     1.0000    0     1.008   32.578073    7.064064   -2.691789
  19 H     1.0000    0     1.008   29.692510    7.835101   -1.187878
  20 H     1.0000    0     1.008   29.651864    6.649994   -4.279300
  21 H     1.0000    0     1.008   25.195631   -3.114804   -2.157571
  22 H     1.0000    0     1.008   24.062593   -0.077224   -2.927996
  23 H     1.0000    0     1.008   23.992463   -2.662056    2.297885
  24 H     1.0000    0     1.008   20.802988   -1.738129    5.094348
  25 H     1.0000    0     1.008   17.986869   -0.664670    3.620453
  26 H     1.0000    0     1.008   19.984900    1.522893    5.126772
  27 H     1.0000    0     1.008   21.667203    2.821927   -1.634103
  28 H     1.0000    0     1.008   19.894907    3.943469    0.983422
  29 C     6.0000    0    12.011   29.371466   -4.012692    1.008501
  30 H     1.0000    0     1.008   27.715595   -4.982191    0.242812
  31 H     1.0000    0     1.008   31.064847   -5.086893    0.492803
  32 H     1.0000    0     1.008   29.245858   -4.108450    3.081082
  33 H     1.0000    0     1.008   18.551766    1.675941   -1.034538

--------------------------------
INTERNAL COORDINATES (ANGSTROEM)
--------------------------------
 C      0   0   0     0.000000000000     0.00000000     0.00000000
 C      1   0   0     1.512402575381     0.00000000     0.00000000
 C      2   1   0     1.381156191930   123.56385673     0.00000000
 C      3   2   1     1.511886825524   123.51480793     1.64393979
 C      3   2   1     1.459030664439   120.85633424   182.01415208
 C      5   3   2     1.459801417137   118.47634138   358.40779629
 C      6   5   3     1.523057674959   116.23581437   179.15389189
 C      7   6   5     1.516673274146   113.45367679   258.12697658
 C      8   7   6     1.343391146929   128.43544929   106.71605750
 C      9   8   7     1.512251484263   120.74609372   178.73577020
 C      9   8   7     1.512366620188   124.31196542   359.43965224
 C      6   5   3     1.382938109470   120.56244740   359.80579423
 C     12   6   5     1.457226749399   120.91425228     0.95192152
 O     13  12   6     1.275034508861   120.64144936   179.66805546
 O      5   3   2     1.277208077727   120.04759167   178.95718194
 H      1   2   3     1.093328085072   112.62841861    26.13020938
 H      1   2   3     1.101045239161   112.08464201   264.88824882
 H      1   2   3     1.094273495720   109.75778950   147.43862439
 H      4   3   2     1.092960653299   112.59697894    19.08045361
 H      4   3   2     1.100533243167   111.99176332   257.71513547
 H      4   3   2     1.095255958065   110.08998723   140.21704110
 H      7   6   5     1.098961569835   109.79986468   137.23312938
 H      7   6   5     1.091560712591   107.69821524    20.79887087
 H      8   7   6     1.092120688135   114.11714391   287.22886855
 H     10   9   8     1.095530203142   112.00924650   359.91960137
 H     10   9   8     1.100426748181   110.99892562   239.25209940
 H     10   9   8     1.099771222526   111.27137266   121.28300059
 H     11   9   8     1.092352705948   112.29571211   344.23157855
 H     11   9   8     1.099083910772   110.24495140   223.52390779
 C     12   6   5     1.511773987236   123.45472876   180.15051909
 H     30  12   6     1.093249630041   112.50106974    15.28243646
 H     30  12   6     1.095715048003   110.61387876   136.98865052
 H     30  12   6     1.099943065325   111.47470969   254.53049886
 H     11   9   8     1.100929262764   110.97516074   106.44624601

---------------------------
INTERNAL COORDINATES (A.U.)
---------------------------
 C      0   0   0     0.000000000000     0.00000000     0.00000000
 C      1   0   0     2.858026671708     0.00000000     0.00000000
 C      2   1   0     2.610006950917   123.56385673     0.00000000
 C      3   2   1     2.857052045725   123.51480793     1.64393979
 C      3   2   1     2.757168376784   120.85633424   182.01415208
 C      5   3   2     2.758624888300   118.47634138   358.40779629
 C      6   5   3     2.878161891839   116.23581437   179.15389189
 C      7   6   5     2.866097122774   113.45367679   258.12697658
 C      8   7   6     2.538641358431   128.43544929   106.71605750
 C      9   8   7     2.857741150873   120.74609372   178.73577020
 C      9   8   7     2.857958726239   124.31196542   359.43965224
 C      6   5   3     2.613374287060   120.56244740   359.80579423
 C     12   6   5     2.753759471389   120.91425228     0.95192152
 O     13  12   6     2.409466033045   120.64144936   179.66805546
 O      5   3   2     2.413573482935   120.04759167   178.95718194
 H      1   2   3     2.066090655311   112.62841861    26.13020938
 H      1   2   3     2.080673963071   112.08464201   264.88824882
 H      1   2   3     2.067877222519   109.75778950   147.43862439
 H      4   3   2     2.065396309887   112.59697894    19.08045361
 H      4   3   2     2.079706430863   111.99176332   257.71513547
 H      4   3   2     2.069733807288   110.08998723   140.21704110
 H      7   6   5     2.076736398693   109.79986468   137.23312938
 H      7   6   5     2.062750805345   107.69821524    20.79887087
 H      8   7   6     2.063809005765   114.11714391   287.22886855
 H     10   9   8     2.070252055378   112.00924650   359.91960137
 H     10   9   8     2.079505184504   110.99892562   239.25209940
 H     10   9   8     2.078266420541   111.27137266   121.28300059
 H     11   9   8     2.064247455890   112.29571211   344.23157855
 H     11   9   8     2.076967589559   110.24495140   223.52390779
 C     12   6   5     2.856838812262   123.45472876   180.15051909
 H     30  12   6     2.065942396789   112.50106974    15.28243646
 H     30  12   6     2.070601361543   110.61387876   136.98865052
 H     30  12   6     2.078591156369   111.47470969   254.53049886
 H     11   9   8     2.080454799444   110.97516074   106.44624601


           ************************************************************
           *        Program running with 4 parallel MPI-processes     *
           *              working on a common directory               *
           ************************************************************
------------------------------------------------------------------------------
                   ___                                                        
                  /   \      - P O W E R E D   B Y -                         
                 /     \                                                     
                 |  |  |   _    _      __       _____    __    __             
                 |  |  |  | |  | |    /  \     |  _  \  |  |  /  |          
                  \  \/   | |  | |   /    \    | | | |  |  | /  /          
                 / \  \   | |__| |  /  /\  \   | |_| |  |  |/  /          
                |  |  |   |  __  | /  /__\  \  |    /   |      \           
                |  |  |   | |  | | |   __   |  |    \   |  |\   \          
                \     /   | |  | | |  |  |  |  | |\  \  |  | \   \       
                 \___/    |_|  |_| |__|  |__|  |_| \__\ |__|  \__/        
                                                                              
                      - O R C A' S   B I G   F R I E N D -                    
                                      &                                       
                       - I N T E G R A L  F E E D E R -                       
                                                                              
 v1 FN, 2020, v2 2021                                                         
------------------------------------------------------------------------------


Reading SHARK input file mPQ1_1e_0H_B3LYP_631Gd_opt.SHARKINP.tmp ... ok
----------------------
SHARK INTEGRAL PACKAGE
----------------------

Number of atoms                             ...     34
Number of basis functions                   ...    260
Number of shells                            ...    132
Maximum angular momentum                    ...      2
Integral batch strategy                     ... SHARK/LIBINT Hybrid
RI-J (if used) integral strategy            ... SPLIT-RIJ (Revised 2003 algorithm where possible)
Printlevel                                  ...      1
Contraction scheme used                     ... SEGMENTED contraction
Coulomb Range Separation                    ... NOT USED
Exchange Range Separation                   ... NOT USED
Finite Nucleus Model                        ... NOT USED
Auxiliary Coulomb fitting basis             ... AVAILABLE
   # of basis functions in Aux-J            ...    982
   # of shells in Aux-J                     ...    330
   Maximum angular momentum in Aux-J        ...      4
Auxiliary J/K fitting basis                 ... NOT available
Auxiliary Correlation fitting basis         ... NOT available
Auxiliary 'external' fitting basis          ... NOT available
Integral threshold                          ...     2.500000e-11
Primitive cut-off                           ...     2.500000e-12
Primitive pair pre-selection threshold      ...     2.500000e-12

Calculating pre-screening integrals         ... done (  0.1 sec) Dimension = 132
Organizing shell pair data                  ... done (  0.1 sec)
Shell pair information
Total number of shell pairs                 ...      8778
Shell pairs after pre-screening             ...      7080
Total number of primitive shell pairs       ...     49218
Primitive shell pairs kept                  ...     22905
          la=0 lb=0:   2734 shell pairs
          la=1 lb=0:   2325 shell pairs
          la=1 lb=1:    495 shell pairs
          la=2 lb=0:    984 shell pairs
          la=2 lb=1:    443 shell pairs
          la=2 lb=2:     99 shell pairs

Calculating one electron integrals          ... done (  0.0 sec)
Calculating RI/J V-Matrix + Cholesky decomp.... done (  0.1 sec)
Calculating Nuclear repulsion               ... done (  0.0 sec) ENN=   1078.817519970832 Eh

SHARK setup successfully completed in   0.4 seconds

Maximum memory used throughout the entire GTOINT-calculation: 17.1 MB


           ************************************************************
           *        Program running with 4 parallel MPI-processes     *
           *              working on a common directory               *
           ************************************************************

Diagonalization of the overlap matrix:
Smallest eigenvalue                        ... 4.152e-04
Time for diagonalization                   ...    0.014 sec
Threshold for overlap eigenvalues          ... 1.000e-08
Number of eigenvalues below threshold      ... 0
Time for construction of square roots      ...    0.007 sec
Total time needed                          ...    0.026 sec

-------------------
DFT GRID GENERATION
-------------------

General Integration Accuracy     IntAcc      ... 4.959
Radial Grid Type                 RadialGrid  ... OptM3 with GC (2021)
Angular Grid (max. ang.)         AngularGrid ... 6 (Lebedev-590)
Angular grid pruning method      GridPruning ... 4 (adaptive)
Weight generation scheme         WeightScheme... Becke
Basis function cutoff            BFCut       ... 1.0000e-11
Integration weight cutoff        WCut        ... 1.0000e-14
Angular grids for H and He will be reduced by one unit
Partially contracted basis set               ... off
Rotationally invariant grid construction     ... off

Total number of grid points                  ...   381731
Total number of batches                      ...     5981
Average number of points per batch           ...       63
Average number of grid points per atom       ...    11227
Time for grid setup =    5.028 sec

--------------------
COSX GRID GENERATION
--------------------

GRIDX 1
-------
General Integration Accuracy     IntAcc      ... 4.020
Radial Grid Type                 RadialGrid  ... OptM3 with GC (2021)
Angular Grid (max. ang.)         AngularGrid ... 2 (Lebedev-110)
Angular grid pruning method      GridPruning ... 4 (adaptive)
Weight generation scheme         WeightScheme... Becke
Basis function cutoff            BFCut       ... 1.0000e-11
Integration weight cutoff        WCut        ... 1.0000e-14
Angular grids for H and He will be reduced by one unit
Partially contracted basis set               ... on
Rotationally invariant grid construction     ... off

Total number of grid points                  ...    41582
Total number of batches                      ...      666
Average number of points per batch           ...       62
Average number of grid points per atom       ...     1223
UseSFitting                                  ... on

GRIDX 2
-------
General Integration Accuracy     IntAcc      ... 4.338
Radial Grid Type                 RadialGrid  ... OptM3 with GC (2021)
Angular Grid (max. ang.)         AngularGrid ... 3 (Lebedev-194)
Angular grid pruning method      GridPruning ... 4 (adaptive)
Weight generation scheme         WeightScheme... Becke
Basis function cutoff            BFCut       ... 1.0000e-11
Integration weight cutoff        WCut        ... 1.0000e-14
Angular grids for H and He will be reduced by one unit
Partially contracted basis set               ... on
Rotationally invariant grid construction     ... off

Total number of grid points                  ...    90688
Total number of batches                      ...     1435
Average number of points per batch           ...       63
Average number of grid points per atom       ...     2667
UseSFitting                                  ... on

GRIDX 3
-------
General Integration Accuracy     IntAcc      ... 4.871
Radial Grid Type                 RadialGrid  ... OptM3 with GC (2021)
Angular Grid (max. ang.)         AngularGrid ... 4 (Lebedev-302)
Angular grid pruning method      GridPruning ... 4 (adaptive)
Weight generation scheme         WeightScheme... Becke
Basis function cutoff            BFCut       ... 1.0000e-11
Integration weight cutoff        WCut        ... 1.0000e-14
Angular grids for H and He will be reduced by one unit
Partially contracted basis set               ... on
Rotationally invariant grid construction     ... off

Total number of grid points                  ...   173435
Total number of batches                      ...     2728
Average number of points per batch           ...       63
Average number of grid points per atom       ...     5101
UseSFitting                                  ... on

Time for X-Grid setup             =    2.362 sec


--------------------
CPCM SOLVATION MODEL
--------------------
CPCM parameters:
  Epsilon                                         ...      80.4000
  Refrac                                          ...       1.3300
  Rsolv                                           ...       1.3000
  Surface type                                    ... GAUSSIAN VDW
  Epsilon function type                           ...         CPCM
Radii:
 Radius for C  used is    3.8550 Bohr (=   2.0400 Ang.)
 Radius for O  used is    3.4469 Bohr (=   1.8240 Ang.)
 Radius for H  used is    2.4944 Bohr (=   1.3200 Ang.)
Calculating surface                               ...        done! (  0.0s)
GEPOL surface points                              ...         1791
GEPOL Volume                                      ...    1928.0787
GEPOL Surface-area                                ...    1007.1794
Calculating surface distance matrix               ...        done! (  0.0s)
Performing Cholesky decomposition & store         ...        done! (  0.1s)
Overall time for CPCM initialization              ...                 0.2s
--------------
SCF ITERATIONS
--------------
ITER       Energy         Delta-E        Max-DP      RMS-DP      [F,P]     Damp
               ***  Starting incremental Fock matrix formation  ***
  0   -694.4408191185   0.000000000000 0.00039631  0.00000654  0.0042342 0.7000
  1   -694.4408357949  -0.000016676348 0.00036382  0.00000633  0.0033480 0.7000
                               ***Turning on DIIS***
  2   -694.4408490648  -0.000013269915 0.00093671  0.00001699  0.0025149 0.0000
  3   -694.4408831118  -0.000034046979 0.00024407  0.00000370  0.0003382 0.0000
               *** Restarting incremental Fock matrix formation ***
                                   *** Resetting DIIS ***
  4   -694.4408836673  -0.000000555495 0.00001619  0.00000044  0.0000160 0.0000
  5   -694.4408836604   0.000000006830 0.00001015  0.00000023  0.0000214 0.0000
  6   -694.4408836744  -0.000000013913 0.00000250  0.00000006  0.0000055 0.0000
  7   -694.4408836744  -0.000000000074 0.00000171  0.00000004  0.0000029 0.0000
  8   -694.4408836905  -0.000000016065 0.00000142  0.00000002  0.0000011 0.0000
                            ***DIIS convergence achieved***

               *****************************************************
               *                     SUCCESS                       *
               *           SCF CONVERGED AFTER   9 CYCLES          *
               *****************************************************

Old exchange energy                            =    -19.149666837 Eh
New exchange energy                            =    -19.149679071 Eh
Exchange energy change after final integration =     -0.000012234 Eh
Total energy after final integration           =   -694.440895910 Eh
Final COS-X integration done in                =    14.190 sec
Total Energy       :         -694.44089591 Eh          -18896.69747 eV
  Last Energy change         ...    1.4185e-08  Tolerance :   1.0000e-08
  Last MAX-Density change    ...    0.0000e+00  Tolerance :   1.0000e-07
             **** THE GBW FILE WAS UPDATED (mPQ1_1e_0H_B3LYP_631Gd_opt.gbw) ****
             **** DENSITY mPQ1_1e_0H_B3LYP_631Gd_opt.scfp WAS UPDATED ****
             **** ENERGY FILE WAS UPDATED (mPQ1_1e_0H_B3LYP_631Gd_opt.en.tmp) ****
----------------------
UHF SPIN CONTAMINATION
----------------------

Warning: in a DFT calculation there is little theoretical justification to 
         calculate <S**2> as in Hartree-Fock theory. We will do it anyways
         but you should keep in mind that the values have only limited relevance

Expectation value of <S**2>     :     0.759391
Ideal value S*(S+1) for S=0.5   :     0.750000
Deviation                       :     0.009391

             **** THE GBW FILE WAS UPDATED (mPQ1_1e_0H_B3LYP_631Gd_opt.gbw) ****
             **** DENSITY mPQ1_1e_0H_B3LYP_631Gd_opt.scfp WAS UPDATED ****
Total SCF time: 0 days 0 hours 1 min 24 sec 

Maximum memory used throughout the entire SCF-calculation: 106.2 MB

-------------------------   --------------------
FINAL SINGLE POINT ENERGY      -694.440895910265
-------------------------   --------------------


           ************************************************************
           *        Program running with 4 parallel MPI-processes     *
           *              working on a common directory               *
           ************************************************************
------------------------------------------------------------------------------
                         ORCA SCF GRADIENT CALCULATION
------------------------------------------------------------------------------

 ... reading COSX grid (gridx3)
Gradient of the Kohn-Sham DFT energy:
Kohn-Sham wavefunction type      ... UKS
Hartree-Fock exchange scaling    ...    0.200
Number of operators              ...    2
Number of atoms                  ...   34
Basis set dimensions             ...  260
Integral neglect threshold       ... 2.5e-11
Integral primitive cutoff        ... 2.5e-12
SHARK Integral package           ... ON

Nuc. rep. gradient       (SHARK) ... done (  0.0 sec)
HCore & Overlap gradient (SHARK) ... done (  0.2 sec)
RI-J gradient            (SHARK) ... done (  1.1 sec)
COSX-gradient                    ... done ( 20.6 sec)
Exchange-correlation gradient    ... done

------------------
CARTESIAN GRADIENT
------------------

   1   C   :   -0.000539369   -0.000270874   -0.000074416
   2   C   :   -0.000359978    0.000522834   -0.000032191
   3   C   :    0.000747862    0.000517887   -0.000110753
   4   C   :   -0.000561511   -0.000592650    0.000524520
   5   C   :   -0.000004468   -0.000207280    0.000037683
   6   C   :   -0.000914352   -0.000142519   -0.000221822
   7   C   :    0.001154074   -0.000202176    0.000133063
   8   C   :   -0.001743147    0.000864175    0.000002170
   9   C   :    0.000107827   -0.000188784    0.000135387
  10   C   :    0.000550644    0.000289049   -0.000067854
  11   C   :    0.001052884    0.000576140   -0.000051373
  12   C   :    0.000178215   -0.000113881    0.000099086
  13   C   :    0.000197156   -0.000551494   -0.000053813
  14   O   :   -0.000065197    0.000259159   -0.000077533
  15   O   :   -0.000058323    0.000096595    0.000085663
  16   H   :   -0.000055269   -0.000110746   -0.000063774
  17   H   :    0.000498545   -0.000173466    0.000347875
  18   H   :    0.000259916   -0.000063119   -0.000128761
  19   H   :   -0.000046705   -0.000026675   -0.000092899
  20   H   :   -0.000054593    0.000307316   -0.000330558
  21   H   :    0.000068170    0.000151626   -0.000048305
  22   H   :   -0.000053484   -0.000045380    0.000179278
  23   H   :   -0.000121203    0.000080884   -0.000023892
  24   H   :    0.000664858   -0.000265315   -0.000419916
  25   H   :   -0.000141560   -0.000097861   -0.000042216
  26   H   :   -0.000064032   -0.000133884    0.000092184
  27   H   :   -0.000223412   -0.000038430    0.000020100
  28   H   :   -0.000008849   -0.000340949   -0.000092489
  29   H   :   -0.000516841   -0.000179388    0.000034610
  30   C   :    0.000606803    0.000363744   -0.000000917
  31   H   :   -0.000101480    0.000207331   -0.000150348
  32   H   :   -0.000130984   -0.000282871    0.000211018
  33   H   :    0.000003980   -0.000194606    0.000021794
  34   H   :   -0.000278807   -0.000038288    0.000123835

Difference to translation invariance:
           :    0.0000473690   -0.0000238938   -0.0000355649

Difference to rotation invariance:
           :   -0.0000819471    0.0010522478   -0.0012561447

Norm of the cartesian gradient     ...    0.0037379334
RMS gradient                       ...    0.0003701106
MAX gradient                       ...    0.0017431469

-------
TIMINGS
-------

Total SCF gradient time            ...       33.442 sec

One electron gradient       ....       0.222 sec  (  0.7%)
RI-J Coulomb gradient       ....       1.083 sec  (  3.2%)
COSX gradient               ....      20.612 sec  ( 61.6%)
XC gradient                 ....       9.517 sec  ( 28.5%)
CPCM gradient               ....       0.579 sec  (  1.7%)
   A-Matrix (El+Nuc)        ....       0.183 sec  (  0.5%)
   Potential                ....       0.396 sec  (  1.2%)

Maximum memory used throughout the entire SCFGRAD-calculation: 87.8 MB
------------------------------------------------------------------------------
                         ORCA GEOMETRY RELAXATION STEP
------------------------------------------------------------------------------

Reading the OPT-File                    .... done
Getting information on internals        .... done
Copying old internal coords+grads       .... done
Making the new internal coordinates     .... (new redundants).... done
Validating the new internal coordinates .... (new redundants).... done
Calculating the B-matrix                .... done
Calculating the G,G- and P matrices     .... done
Transforming gradient to internals      .... done
Projecting the internal gradient        .... done
Number of atoms                         ....  34
Number of internal coordinates          .... 164
Current Energy                          ....  -694.440895910 Eh
Current gradient norm                   ....     0.003737933 Eh/bohr
Maximum allowed component of the step   ....  0.300
Current trust radius                    ....  0.300
Updating the Hessian (BFGS)             .... done
Forming the augmented Hessian           .... done
Diagonalizing the augmented Hessian     .... done
Last element of RFO vector              ....  0.000000084
Lowest eigenvalues of augmented Hessian:
 -2234.807295402 -0.000598984  0.000103057  0.000263144  0.001402512
Warning: RFO finds a terribly low value for the scaling factor
Trying a QUASI-NEWTON step instead
Doing a quasi-Newton Step:
Inverting the Hessian                   .... done
Computing the step                      .... done
Length of the computed step             ....  0.064307888
Converting the step to cartesian space:
 Initial RMS(Int)=    0.0050216024
Transforming coordinates:
 Iter   0:  RMS(Cart)=    0.0098141771 RMS(Int)=    0.0050210008
 Iter   1:  RMS(Cart)=    0.0000965479 RMS(Int)=    0.0000731868
 Iter   2:  RMS(Cart)=    0.0000022641 RMS(Int)=    0.0000013186
 Iter   3:  RMS(Cart)=    0.0000000539 RMS(Int)=    0.0000000410
done
Storing new coordinates                 .... done

                                .--------------------.
          ----------------------|Geometry convergence|-------------------------
          Item                value                   Tolerance       Converged
          ---------------------------------------------------------------------
          Energy change      -0.0000060411            0.0000002000      NO
          RMS gradient        0.0002351971            0.0000080000      NO
          MAX gradient        0.0012232097            0.0000300000      NO
          RMS step            0.0050216024            0.0001000000      NO
          MAX step            0.0240685547            0.0002000000      NO
          ........................................................
          Max(Bonds)      0.0004      Max(Angles)    0.11
          Max(Dihed)        1.38      Max(Improp)    0.00
          ---------------------------------------------------------------------

The optimization has not yet converged - more geometry cycles are needed


    ---------------------------------------------------------------------------
                         Redundant Internal Coordinates
                            (Angstroem and degrees)

        Definition                    Value    dE/dq     Step     New-Value
    ----------------------------------------------------------------------------
     1. B(C   1,C   0)                1.5124 -0.000091 -0.0002    1.5123   
     2. B(C   2,C   1)                1.3812  0.000163  0.0002    1.3814   
     3. B(C   3,C   2)                1.5119 -0.000210 -0.0000    1.5119   
     4. B(C   4,C   2)                1.4590  0.000210 -0.0002    1.4589   
     5. B(C   5,C   4)                1.4598 -0.000005  0.0001    1.4599   
     6. B(C   6,C   5)                1.5231 -0.000436 -0.0001    1.5230   
     7. B(C   7,C   6)                1.5167  0.000117 -0.0000    1.5166   
     8. B(C   8,C   7)                1.3434 -0.000427  0.0001    1.3435   
     9. B(C   9,C   8)                1.5123 -0.000056  0.0000    1.5123   
    10. B(C  10,C   8)                1.5124 -0.000091  0.0000    1.5124   
    11. B(C  11,C   5)                1.3829  0.000434 -0.0000    1.3829   
    12. B(C  12,C  11)                1.4572 -0.000173  0.0002    1.4574   
    13. B(C  12,C   1)                1.4590  0.000123 -0.0004    1.4587   
    14. B(O  13,C  12)                1.2750 -0.000213  0.0000    1.2750   
    15. B(O  14,C   4)                1.2772  0.000055  0.0001    1.2773   
    16. B(H  15,C   0)                1.0933 -0.000109 -0.0001    1.0932   
    17. B(H  16,C   0)                1.1010  0.000119 -0.0001    1.1009   
    18. B(H  17,C   0)                1.0943  0.000010  0.0001    1.0944   
    19. B(H  18,C   3)                1.0930 -0.000044 -0.0001    1.0928   
    20. B(H  19,C   3)                1.1005  0.000028 -0.0001    1.1005   
    21. B(H  20,C   3)                1.0953  0.000025 -0.0000    1.0952   
    22. B(H  21,C   6)                1.0990 -0.000023  0.0001    1.0991   
    23. B(H  22,C   6)                1.0916  0.000114 -0.0001    1.0915   
    24. B(H  23,C   7)                1.0921  0.000095 -0.0000    1.0921   
    25. B(H  24,C   9)                1.0955 -0.000005 -0.0000    1.0955   
    26. B(H  25,C   9)                1.1004  0.000077 -0.0000    1.1004   
    27. B(H  26,C   9)                1.0998 -0.000022  0.0000    1.0998   
    28. B(H  27,C  10)                1.0924 -0.000033  0.0000    1.0924   
    29. B(H  28,C  10)                1.0991 -0.000016  0.0000    1.0991   
    30. B(C  29,C  11)                1.5118 -0.000094 -0.0000    1.5117   
    31. B(H  30,C  29)                1.0932  0.000038  0.0001    1.0934   
    32. B(H  31,C  29)                1.0957 -0.000014 -0.0002    1.0955   
    33. B(H  32,C  29)                1.0999  0.000032  0.0001    1.1000   
    34. B(H  33,C  10)                1.1009  0.000200 -0.0001    1.1009   
    35. A(C   1,C   0,H  17)          109.76  0.000125    0.08    109.84   
    36. A(C   1,C   0,H  15)          112.63 -0.000170   -0.02    112.61   
    37. A(H  16,C   0,H  17)          105.96 -0.000540    0.11    106.06   
    38. A(C   1,C   0,H  16)          112.08  0.000587   -0.11    111.97   
    39. A(H  15,C   0,H  16)          107.39 -0.000060   -0.02    107.37   
    40. A(H  15,C   0,H  17)          108.74  0.000021   -0.03    108.71   
    41. A(C   0,C   1,C  12)          115.78 -0.000848    0.01    115.79   
    42. A(C   2,C   1,C  12)          120.66  0.000112    0.03    120.69   
    43. A(C   0,C   1,C   2)          123.56  0.000737   -0.04    123.53   
    44. A(C   1,C   2,C   4)          120.86 -0.000274   -0.01    120.85   
    45. A(C   1,C   2,C   3)          123.51  0.000812   -0.06    123.46   
    46. A(C   3,C   2,C   4)          115.63 -0.000537    0.07    115.70   
    47. A(H  18,C   3,H  19)          107.56 -0.000144   -0.05    107.51   
    48. A(C   2,C   3,H  18)          112.60 -0.000111    0.02    112.61   
    49. A(H  19,C   3,H  20)          105.87 -0.000337    0.04    105.91   
    50. A(C   2,C   3,H  20)          110.09  0.000087    0.03    110.12   
    51. A(H  18,C   3,H  20)          108.44 -0.000149    0.07    108.51   
    52. A(C   2,C   3,H  19)          111.99  0.000616   -0.11    111.88   
    53. A(C   2,C   4,C   5)          118.48  0.000246   -0.03    118.44   
    54. A(C   2,C   4,O  14)          120.05 -0.000163    0.05    120.10   
    55. A(C   5,C   4,O  14)          121.47 -0.000083   -0.01    121.46   
    56. A(C   4,C   5,C   6)          116.24 -0.000093    0.02    116.26   
    57. A(C   4,C   5,C  11)          120.56 -0.000145    0.04    120.60   
    58. A(C   6,C   5,C  11)          123.20  0.000238   -0.06    123.14   
    59. A(C   5,C   6,C   7)          113.45  0.000181    0.00    113.46   
    60. A(C   7,C   6,H  22)          110.54 -0.000138   -0.00    110.53   
    61. A(H  21,C   6,H  22)          107.22  0.000085    0.00    107.22   
    62. A(C   5,C   6,H  22)          107.70  0.000002   -0.00    107.69   
    63. A(C   7,C   6,H  21)          107.96 -0.000147    0.00    107.97   
    64. A(C   5,C   6,H  21)          109.80  0.000016   -0.00    109.80   
    65. A(C   8,C   7,H  23)          117.45  0.000475   -0.04    117.41   
    66. A(C   6,C   7,H  23)          114.12 -0.001223    0.06    114.18   
    67. A(C   6,C   7,C   8)          128.44  0.000747   -0.03    128.41   
    68. A(C   9,C   8,C  10)          114.94  0.000271   -0.02    114.92   
    69. A(C   7,C   8,C  10)          124.31 -0.000220    0.01    124.32   
    70. A(C   7,C   8,C   9)          120.75 -0.000052    0.01    120.75   
    71. A(H  25,C   9,H  26)          106.14 -0.000151    0.01    106.15   
    72. A(H  24,C   9,H  26)          108.28  0.000006   -0.01    108.27   
    73. A(C   8,C   9,H  26)          111.27  0.000243   -0.02    111.25   
    74. A(H  24,C   9,H  25)          107.89 -0.000184    0.02    107.91   
    75. A(C   8,C   9,H  25)          111.00  0.000050    0.00    111.00   
    76. A(C   8,C   9,H  24)          112.01  0.000016    0.00    112.01   
    77. A(H  28,C  10,H  33)          105.96 -0.000260    0.02    105.98   
    78. A(C   8,C  10,H  33)          110.98 -0.000224    0.03    111.00   
    79. A(H  27,C  10,H  33)          108.95  0.000113    0.00    108.95   
    80. A(H  27,C  10,H  28)          108.18  0.000360   -0.04    108.14   
    81. A(C   8,C  10,H  28)          110.24  0.000164   -0.02    110.23   
    82. A(C   8,C  10,H  27)          112.30 -0.000145    0.01    112.31   
    83. A(C  12,C  11,C  29)          115.63  0.000034    0.07    115.70   
    84. A(C   5,C  11,C  29)          123.45 -0.000014   -0.06    123.40   
    85. A(C   5,C  11,C  12)          120.91 -0.000020   -0.01    120.90   
    86. A(C  11,C  12,O  13)          120.64  0.000177    0.05    120.69   
    87. A(C   1,C  12,O  13)          120.87 -0.000257   -0.03    120.84   
    88. A(C   1,C  12,C  11)          118.49  0.000080   -0.02    118.47   
    89. A(H  31,C  29,H  32)          105.89 -0.000301    0.06    105.96   
    90. A(H  30,C  29,H  32)          107.43  0.000040   -0.04    107.38   
    91. A(C  11,C  29,H  32)          111.47  0.000267    0.02    111.49   
    92. A(H  30,C  29,H  31)          108.65 -0.000040    0.05    108.70   
    93. A(C  11,C  29,H  31)          110.61  0.000591   -0.08    110.53   
    94. A(C  11,C  29,H  30)          112.50 -0.000562   -0.00    112.50   
    95. D(C  12,C   1,C   0,H  15)   -154.40 -0.000013   -0.31   -154.71   
    96. D(C  12,C   1,C   0,H  17)    -33.09 -0.000013   -0.30    -33.39   
    97. D(C  12,C   1,C   0,H  16)     84.36 -0.000242   -0.19     84.17   
    98. D(C   2,C   1,C   0,H  15)     26.13 -0.000005   -0.33     25.80   
    99. D(C   2,C   1,C   0,H  17)    147.44 -0.000005   -0.32    147.12   
   100. D(C   2,C   1,C   0,H  16)    -95.11 -0.000234   -0.21    -95.32   
   101. D(C   3,C   2,C   1,C   0)      1.64  0.000024   -0.20      1.44   
   102. D(C   3,C   2,C   1,C  12)   -177.80  0.000037   -0.22   -178.02   
   103. D(C   4,C   2,C   1,C   0)   -177.99  0.000029   -0.21   -178.19   
   104. D(C   4,C   2,C   1,C  12)      2.57  0.000042   -0.22      2.34   
   105. D(H  19,C   3,C   2,C   4)     77.36 -0.000098    0.54     77.90   
   106. D(H  20,C   3,C   2,C   1)    140.22 -0.000114    0.54    140.76   
   107. D(H  19,C   3,C   2,C   1)   -102.28 -0.000094    0.54   -101.74   
   108. D(H  18,C   3,C   2,C   4)   -161.27  0.000085    0.42   -160.86   
   109. D(H  18,C   3,C   2,C   1)     19.08  0.000089    0.41     19.49   
   110. D(H  20,C   3,C   2,C   4)    -40.14 -0.000118    0.54    -39.59   
   111. D(O  14,C   4,C   2,C   3)     -0.70 -0.000076    0.20     -0.50   
   112. D(O  14,C   4,C   2,C   1)    178.96 -0.000076    0.20    179.16   
   113. D(C   5,C   4,C   2,C   3)    178.75 -0.000015    0.19    178.94   
   114. D(C   5,C   4,C   2,C   1)     -1.59 -0.000014    0.19     -1.40   
   115. D(C  11,C   5,C   4,O  14)    179.25  0.000056   -0.07    179.18   
   116. D(C   6,C   5,C   4,O  14)     -1.40  0.000058   -0.05     -1.45   
   117. D(C   6,C   5,C   4,C   2)    179.15 -0.000004   -0.04    179.12   
   118. D(C  11,C   5,C   4,C   2)     -0.19 -0.000006   -0.06     -0.25   
   119. D(H  22,C   6,C   5,C  11)   -159.87 -0.000008   -0.19   -160.07   
   120. D(H  22,C   6,C   5,C   4)     20.80 -0.000008   -0.21     20.59   
   121. D(H  21,C   6,C   5,C  11)    -43.44  0.000102   -0.20    -43.63   
   122. D(H  21,C   6,C   5,C   4)    137.23  0.000102   -0.21    137.02   
   123. D(C   7,C   6,C   5,C  11)     77.46  0.000048   -0.19     77.27   
   124. D(C   7,C   6,C   5,C   4)   -101.87  0.000048   -0.21   -102.08   
   125. D(C   8,C   7,C   6,C   5)    106.72 -0.000035    0.00    106.72   
   126. D(H  23,C   7,C   6,H  22)    166.14 -0.000007   -0.01    166.13   
   127. D(H  23,C   7,C   6,H  21)     49.15  0.000053   -0.01     49.14   
   128. D(H  23,C   7,C   6,C   5)    -72.77  0.000020   -0.01    -72.78   
   129. D(C   8,C   7,C   6,H  22)    -14.37 -0.000062    0.01    -14.37   
   130. D(C   8,C   7,C   6,H  21)   -131.36 -0.000001    0.00   -131.36   
   131. D(C  10,C   8,C   7,H  23)    178.91  0.000013    0.04    178.95   
   132. D(C  10,C   8,C   7,C   6)     -0.56  0.000076    0.02     -0.54   
   133. D(C   9,C   8,C   7,H  23)     -1.79 -0.000028    0.04     -1.75   
   134. D(C   9,C   8,C   7,C   6)    178.74  0.000036    0.03    178.76   
   135. D(H  26,C   9,C   8,C  10)    -59.36  0.000082   -0.15    -59.51   
   136. D(H  26,C   9,C   8,C   7)    121.28  0.000123   -0.15    121.13   
   137. D(H  25,C   9,C   8,C  10)     58.61  0.000081   -0.15     58.46   
   138. D(H  25,C   9,C   8,C   7)   -120.75  0.000121   -0.15   -120.90   
   139. D(H  24,C   9,C   8,C  10)    179.28 -0.000109   -0.12    179.16   
   140. D(H  24,C   9,C   8,C   7)     -0.08 -0.000069   -0.12     -0.20   
   141. D(H  33,C  10,C   8,C   9)    -72.89  0.000087    0.12    -72.76   
   142. D(H  33,C  10,C   8,C   7)    106.45  0.000047    0.13    106.57   
   143. D(H  28,C  10,C   8,C   9)     44.19 -0.000268    0.15     44.34   
   144. D(H  28,C  10,C   8,C   7)   -136.48 -0.000309    0.15   -136.32   
   145. D(H  27,C  10,C   8,C   9)    164.90  0.000206    0.09    164.99   
   146. D(H  27,C  10,C   8,C   7)    -15.77  0.000166    0.09    -15.68   
   147. D(C  29,C  11,C   5,C   6)      0.85  0.000000   -0.01      0.84   
   148. D(C  29,C  11,C   5,C   4)   -179.85  0.000000    0.01   -179.83   
   149. D(C  12,C  11,C   5,C   6)   -178.35  0.000005   -0.05   -178.40   
   150. D(C  12,C  11,C   5,C   4)      0.95  0.000005   -0.03      0.92   
   151. D(C   1,C  12,C  11,C  29)   -179.27  0.000025   -0.05   -179.32   
   152. D(C   1,C  12,C  11,C   5)     -0.01  0.000020   -0.00     -0.02   
   153. D(O  13,C  12,C   1,C   2)    178.55  0.000003    0.08    178.63   
   154. D(O  13,C  12,C   1,C   0)     -0.94  0.000007    0.07     -0.87   
   155. D(C  11,C  12,C   1,C   2)     -1.77 -0.000051    0.13     -1.64   
   156. D(O  13,C  12,C  11,C   5)    179.67 -0.000035    0.05    179.72   
   157. D(C  11,C  12,C   1,C   0)    178.74 -0.000047    0.12    178.86   
   158. D(O  13,C  12,C  11,C  29)      0.41 -0.000030    0.00      0.41   
   159. D(H  32,C  29,C  11,C  12)     73.77  0.000118    1.38     75.15   
   160. D(H  32,C  29,C  11,C   5)   -105.47  0.000123    1.33   -104.14   
   161. D(H  31,C  29,C  11,C  12)    -43.77 -0.000054    1.34    -42.43   
   162. D(H  31,C  29,C  11,C   5)    136.99 -0.000049    1.30    138.28   
   163. D(H  30,C  29,C  11,C  12)   -165.48 -0.000035    1.33   -164.15   
   164. D(H  30,C  29,C  11,C   5)     15.28 -0.000030    1.29     16.57   
    ----------------------------------------------------------------------------

         *************************************************************
         *                GEOMETRY OPTIMIZATION CYCLE  32            *
         *************************************************************
---------------------------------
CARTESIAN COORDINATES (ANGSTROEM)
---------------------------------
  C     18.462043    1.947777    0.122836
  C     17.109269    1.332918   -0.157966
  C     16.081285    2.006304   -0.788898
  C     16.203020    3.424567   -1.298309
  C     14.785362    1.368982   -0.995709
  C     14.608861   -0.009316   -0.548005
  C     13.230714   -0.618533   -0.769601
  C     12.380699   -0.661466    0.485700
  C     11.319452    0.099386    0.801498
  C     10.575991   -0.111713    2.101350
  C     10.764045    1.196060   -0.079475
  C     15.649915   -0.693065    0.052858
  C     16.939627   -0.050636    0.271842
  O     17.895051   -0.683156    0.831133
  O     13.839914    2.010660   -1.566487
  H     18.419894    3.037182    0.204053
  H     19.195729    1.704759   -0.661140
  H     18.868473    1.541663    1.054311
  H     17.242259    3.736573   -1.428509
  H     15.722971    4.146476   -0.620471
  H     15.686644    3.525414   -2.258885
  H     13.334037   -1.646538   -1.144362
  H     12.733190   -0.038822   -1.549215
  H     12.696856   -1.410689    1.214638
  H     11.008475   -0.925079    2.694291
  H      9.518536   -0.353205    1.916100
  H     10.578404    0.801116    2.714761
  H     11.463923    1.491867   -0.864320
  H     10.529590    2.085106    0.522754
  C     15.538292   -2.120988    0.536489
  H     14.674255   -2.639933    0.112655
  H     16.443965   -2.683720    0.285133
  H     15.446220   -2.169608    1.631544
  H      9.815512    0.886263   -0.544457

----------------------------
CARTESIAN COORDINATES (A.U.)
----------------------------
  NO LB      ZA    FRAG     MASS         X           Y           Z
   0 C     6.0000    0    12.011   34.888206    3.680765    0.232126
   1 C     6.0000    0    12.011   32.331832    2.518849   -0.298512
   2 C     6.0000    0    12.011   30.389225    3.791365   -1.490801
   3 C     6.0000    0    12.011   30.619270    6.471495   -2.453448
   4 C     6.0000    0    12.011   27.940286    2.587001   -1.881618
   5 C     6.0000    0    12.011   27.606747   -0.017605   -1.035580
   6 C     6.0000    0    12.011   25.002426   -1.168858   -1.454335
   7 C     6.0000    0    12.011   23.396130   -1.249990    0.917840
   8 C     6.0000    0    12.011   21.390663    0.187812    1.514611
   9 C     6.0000    0    12.011   19.985727   -0.211107    3.970977
  10 C     6.0000    0    12.011   20.341097    2.260226   -0.150186
  11 C     6.0000    0    12.011   29.574054   -1.309702    0.099888
  12 C     6.0000    0    12.011   32.011256   -0.095689    0.513707
  13 O     8.0000    0    15.999   33.816746   -1.290978    1.570614
  14 O     8.0000    0    15.999   26.153648    3.799596   -2.960231
  15 H     1.0000    0     1.008   34.808555    5.739442    0.385604
  16 H     1.0000    0     1.008   36.274671    3.221528   -1.249374
  17 H     1.0000    0     1.008   35.656247    2.913321    1.992358
  18 H     1.0000    0     1.008   32.583147    7.061100   -2.699491
  19 H     1.0000    0     1.008   29.712110    7.835704   -1.172520
  20 H     1.0000    0     1.008   29.643462    6.662066   -4.268675
  21 H     1.0000    0     1.008   25.197677   -3.111505   -2.162531
  22 H     1.0000    0     1.008   24.062242   -0.073364   -2.927592
  23 H     1.0000    0     1.008   23.993580   -2.665816    2.295334
  24 H     1.0000    0     1.008   20.803002   -1.748146    5.091472
  25 H     1.0000    0     1.008   17.987426   -0.667461    3.620903
  26 H     1.0000    0     1.008   19.990286    1.513890    5.130156
  27 H     1.0000    0     1.008   21.663674    2.819220   -1.633328
  28 H     1.0000    0     1.008   19.898042    3.940279    0.987861
  29 C     6.0000    0    12.011   29.363117   -4.008086    1.013817
  30 H     1.0000    0     1.008   27.730324   -4.988750    0.212887
  31 H     1.0000    0     1.008   31.074591   -5.071495    0.538824
  32 H     1.0000    0     1.008   29.189125   -4.099965    3.083171
  33 H     1.0000    0     1.008   18.548630    1.674795   -1.028874

--------------------------------
INTERNAL COORDINATES (ANGSTROEM)
--------------------------------
 C      0   0   0     0.000000000000     0.00000000     0.00000000
 C      1   0   0     1.512250068159     0.00000000     0.00000000
 C      2   1   0     1.381403084517   123.52458302     0.00000000
 C      3   2   1     1.511883063697   123.45298553     1.43887820
 C      3   2   1     1.458892058783   120.85225635   181.80428600
 C      5   3   2     1.459896295354   118.44776828   358.59725067
 C      6   5   3     1.523003428080   116.25922821   179.11540217
 C      7   6   5     1.516624138385   113.45654696   257.91778085
 C      8   7   6     1.343454626595   128.40836329   106.71655569
 C      9   8   7     1.512254178036   120.75343140   178.76207291
 C      9   8   7     1.512376749192   124.32200038   359.46290321
 C      6   5   3     1.382874688074   120.59970921   359.74799586
 C     12   6   5     1.457403150341   120.89950990     0.92027956
 O     13  12   6     1.275038682788   120.68691035   179.71499991
 O      5   3   2     1.277266409028   120.09305070   179.15979144
 H      1   2   3     1.093240747985   112.61054175    25.80156326
 H      1   2   3     1.100895709900   111.97369939   264.68314309
 H      1   2   3     1.094421845242   109.83827595   147.11781476
 H      4   3   2     1.092848315720   112.61454972    19.49296256
 H      4   3   2     1.100483219830   111.88300477   258.25435228
 H      4   3   2     1.095226331699   110.11635231   140.75449884
 H      7   6   5     1.099051969729   109.79744559   137.01756964
 H      7   6   5     1.091509216202   107.69402181    20.58519472
 H      8   7   6     1.092081021226   114.18178146   287.21740631
 H     10   9   8     1.095529318507   112.01060304   359.79805997
 H     10   9   8     1.100385910817   111.00034744   239.10051031
 H     10   9   8     1.099789047953   111.25224808   121.13188305
 H     11   9   8     1.092388401662   112.30799147   344.32555850
 H     11   9   8     1.099113374854   110.22514581   223.67828037
 C     12   6   5     1.511728421592   123.39782068   180.16656497
 H     30  12   6     1.093388411618   112.49779597    16.57220589
 H     30  12   6     1.095486419912   110.53362196   138.28383440
 H     30  12   6     1.099994041048   111.49456531   255.86494270
 H     11   9   8     1.100861486870   111.00214023   106.57037622

---------------------------
INTERNAL COORDINATES (A.U.)
---------------------------
 C      0   0   0     0.000000000000     0.00000000     0.00000000
 C      1   0   0     2.857738474824     0.00000000     0.00000000
 C      2   1   0     2.610473510290   123.52458302     0.00000000
 C      3   2   1     2.857044936901   123.45298553     1.43887820
 C      3   2   1     2.756906450052   120.85225635   181.80428600
 C      5   3   2     2.758804182145   118.44776828   358.59725067
 C      6   5   3     2.878059380095   116.25922821   179.11540217
 C      7   6   5     2.866004269641   113.45654696   257.91778085
 C      8   7   6     2.538761317613   128.40836329   106.71655569
 C      9   8   7     2.857746241367   120.75343140   178.76207291
 C      9   8   7     2.857977867282   124.32200038   359.46290321
 C      6   5   3     2.613254437991   120.59970921   359.74799586
 C     12   6   5     2.754092820859   120.89950990     0.92027956
 O     13  12   6     2.409473920625   120.68691035   179.71499991
 O      5   3   2     2.413683713120   120.09305070   179.15979144
 H      1   2   3     2.065925612136   112.61054175    25.80156326
 H      1   2   3     2.080391393720   111.97369939   264.68314309
 H      1   2   3     2.068157562489   109.83827595   147.11781476
 H      4   3   2     2.065184022628   112.61454972    19.49296256
 H      4   3   2     2.079611900454   111.88300477   258.25435228
 H      4   3   2     2.069677821571   110.11635231   140.75449884
 H      7   6   5     2.076907229735   109.79744559   137.01756964
 H      7   6   5     2.062653491273   107.69402181    20.58519472
 H      8   7   6     2.063734046170   114.18178146   287.21740631
 H     10   9   8     2.070250383659   112.01060304   359.79805997
 H     10   9   8     2.079428013070   111.00034744   239.10051031
 H     10   9   8     2.078300105717   111.25224808   121.13188305
 H     11   9   8     2.064314911014   112.30799147   344.32555850
 H     11   9   8     2.077023268604   110.22514581   223.67828037
 C     12   6   5     2.856752705675   123.39782068   180.16656497
 H     30  12   6     2.066204655960   112.49779597    16.57220589
 H     30  12   6     2.070169317064   110.53362196   138.28383440
 H     30  12   6     2.078687486525   111.49456531   255.86494270
 H     11   9   8     2.080326721565   111.00214023   106.57037622


           ************************************************************
           *        Program running with 4 parallel MPI-processes     *
           *              working on a common directory               *
           ************************************************************
------------------------------------------------------------------------------
                   ___                                                        
                  /   \      - P O W E R E D   B Y -                         
                 /     \                                                     
                 |  |  |   _    _      __       _____    __    __             
                 |  |  |  | |  | |    /  \     |  _  \  |  |  /  |          
                  \  \/   | |  | |   /    \    | | | |  |  | /  /          
                 / \  \   | |__| |  /  /\  \   | |_| |  |  |/  /          
                |  |  |   |  __  | /  /__\  \  |    /   |      \           
                |  |  |   | |  | | |   __   |  |    \   |  |\   \          
                \     /   | |  | | |  |  |  |  | |\  \  |  | \   \       
                 \___/    |_|  |_| |__|  |__|  |_| \__\ |__|  \__/        
                                                                              
                      - O R C A' S   B I G   F R I E N D -                    
                                      &                                       
                       - I N T E G R A L  F E E D E R -                       
                                                                              
 v1 FN, 2020, v2 2021                                                         
------------------------------------------------------------------------------


Reading SHARK input file mPQ1_1e_0H_B3LYP_631Gd_opt.SHARKINP.tmp ... ok
----------------------
SHARK INTEGRAL PACKAGE
----------------------

Number of atoms                             ...     34
Number of basis functions                   ...    260
Number of shells                            ...    132
Maximum angular momentum                    ...      2
Integral batch strategy                     ... SHARK/LIBINT Hybrid
RI-J (if used) integral strategy            ... SPLIT-RIJ (Revised 2003 algorithm where possible)
Printlevel                                  ...      1
Contraction scheme used                     ... SEGMENTED contraction
Coulomb Range Separation                    ... NOT USED
Exchange Range Separation                   ... NOT USED
Finite Nucleus Model                        ... NOT USED
Auxiliary Coulomb fitting basis             ... AVAILABLE
   # of basis functions in Aux-J            ...    982
   # of shells in Aux-J                     ...    330
   Maximum angular momentum in Aux-J        ...      4
Auxiliary J/K fitting basis                 ... NOT available
Auxiliary Correlation fitting basis         ... NOT available
Auxiliary 'external' fitting basis          ... NOT available
Integral threshold                          ...     2.500000e-11
Primitive cut-off                           ...     2.500000e-12
Primitive pair pre-selection threshold      ...     2.500000e-12

Calculating pre-screening integrals         ... done (  0.1 sec) Dimension = 132
Organizing shell pair data                  ... done (  0.1 sec)
Shell pair information
Total number of shell pairs                 ...      8778
Shell pairs after pre-screening             ...      7077
Total number of primitive shell pairs       ...     49218
Primitive shell pairs kept                  ...     22900
          la=0 lb=0:   2731 shell pairs
          la=1 lb=0:   2325 shell pairs
          la=1 lb=1:    495 shell pairs
          la=2 lb=0:    984 shell pairs
          la=2 lb=1:    443 shell pairs
          la=2 lb=2:     99 shell pairs

Calculating one electron integrals          ... done (  0.0 sec)
Calculating RI/J V-Matrix + Cholesky decomp.... done (  0.1 sec)
Calculating Nuclear repulsion               ... done (  0.0 sec) ENN=   1078.816348128194 Eh

SHARK setup successfully completed in   0.4 seconds

Maximum memory used throughout the entire GTOINT-calculation: 17.1 MB


           ************************************************************
           *        Program running with 4 parallel MPI-processes     *
           *              working on a common directory               *
           ************************************************************

Diagonalization of the overlap matrix:
Smallest eigenvalue                        ... 4.151e-04
Time for diagonalization                   ...    0.014 sec
Threshold for overlap eigenvalues          ... 1.000e-08
Number of eigenvalues below threshold      ... 0
Time for construction of square roots      ...    0.006 sec
Total time needed                          ...    0.022 sec

-------------------
DFT GRID GENERATION
-------------------

General Integration Accuracy     IntAcc      ... 4.959
Radial Grid Type                 RadialGrid  ... OptM3 with GC (2021)
Angular Grid (max. ang.)         AngularGrid ... 6 (Lebedev-590)
Angular grid pruning method      GridPruning ... 4 (adaptive)
Weight generation scheme         WeightScheme... Becke
Basis function cutoff            BFCut       ... 1.0000e-11
Integration weight cutoff        WCut        ... 1.0000e-14
Angular grids for H and He will be reduced by one unit
Partially contracted basis set               ... off
Rotationally invariant grid construction     ... off

Total number of grid points                  ...   381720
Total number of batches                      ...     5983
Average number of points per batch           ...       63
Average number of grid points per atom       ...    11227
Time for grid setup =    5.011 sec

--------------------
COSX GRID GENERATION
--------------------

GRIDX 1
-------
General Integration Accuracy     IntAcc      ... 4.020
Radial Grid Type                 RadialGrid  ... OptM3 with GC (2021)
Angular Grid (max. ang.)         AngularGrid ... 2 (Lebedev-110)
Angular grid pruning method      GridPruning ... 4 (adaptive)
Weight generation scheme         WeightScheme... Becke
Basis function cutoff            BFCut       ... 1.0000e-11
Integration weight cutoff        WCut        ... 1.0000e-14
Angular grids for H and He will be reduced by one unit
Partially contracted basis set               ... on
Rotationally invariant grid construction     ... off

Total number of grid points                  ...    41589
Total number of batches                      ...      666
Average number of points per batch           ...       62
Average number of grid points per atom       ...     1223
UseSFitting                                  ... on

GRIDX 2
-------
General Integration Accuracy     IntAcc      ... 4.338
Radial Grid Type                 RadialGrid  ... OptM3 with GC (2021)
Angular Grid (max. ang.)         AngularGrid ... 3 (Lebedev-194)
Angular grid pruning method      GridPruning ... 4 (adaptive)
Weight generation scheme         WeightScheme... Becke
Basis function cutoff            BFCut       ... 1.0000e-11
Integration weight cutoff        WCut        ... 1.0000e-14
Angular grids for H and He will be reduced by one unit
Partially contracted basis set               ... on
Rotationally invariant grid construction     ... off

Total number of grid points                  ...    90677
Total number of batches                      ...     1436
Average number of points per batch           ...       63
Average number of grid points per atom       ...     2667
UseSFitting                                  ... on

GRIDX 3
-------
General Integration Accuracy     IntAcc      ... 4.871
Radial Grid Type                 RadialGrid  ... OptM3 with GC (2021)
Angular Grid (max. ang.)         AngularGrid ... 4 (Lebedev-302)
Angular grid pruning method      GridPruning ... 4 (adaptive)
Weight generation scheme         WeightScheme... Becke
Basis function cutoff            BFCut       ... 1.0000e-11
Integration weight cutoff        WCut        ... 1.0000e-14
Angular grids for H and He will be reduced by one unit
Partially contracted basis set               ... on
Rotationally invariant grid construction     ... off

Total number of grid points                  ...   173427
Total number of batches                      ...     2728
Average number of points per batch           ...       63
Average number of grid points per atom       ...     5101
UseSFitting                                  ... on

Time for X-Grid setup             =    2.354 sec


--------------------
CPCM SOLVATION MODEL
--------------------
CPCM parameters:
  Epsilon                                         ...      80.4000
  Refrac                                          ...       1.3300
  Rsolv                                           ...       1.3000
  Surface type                                    ... GAUSSIAN VDW
  Epsilon function type                           ...         CPCM
Radii:
 Radius for C  used is    3.8550 Bohr (=   2.0400 Ang.)
 Radius for O  used is    3.4469 Bohr (=   1.8240 Ang.)
 Radius for H  used is    2.4944 Bohr (=   1.3200 Ang.)
Calculating surface                               ...        done! (  0.0s)
GEPOL surface points                              ...         1794
GEPOL Volume                                      ...    1927.7626
GEPOL Surface-area                                ...    1006.8827
Calculating surface distance matrix               ...        done! (  0.0s)
Performing Cholesky decomposition & store         ...        done! (  0.1s)
Overall time for CPCM initialization              ...                 0.1s
--------------
SCF ITERATIONS
--------------
ITER       Energy         Delta-E        Max-DP      RMS-DP      [F,P]     Damp
               ***  Starting incremental Fock matrix formation  ***
  0   -694.4407284255   0.000000000000 0.00068633  0.00001078  0.0073504 0.7000
  1   -694.4407706656  -0.000042240097 0.00062989  0.00001037  0.0058126 0.7000
                               ***Turning on DIIS***
  2   -694.4408042351  -0.000033569549 0.00162127  0.00002773  0.0043665 0.0000
  3   -694.4408902770  -0.000086041872 0.00042092  0.00000591  0.0005875 0.0000
               *** Restarting incremental Fock matrix formation ***
                                   *** Resetting DIIS ***
  4   -694.4408916273  -0.000001350307 0.00002998  0.00000076  0.0000228 0.0000
  5   -694.4408916228   0.000000004500 0.00001922  0.00000039  0.0000382 0.0000
  6   -694.4408916374  -0.000000014597 0.00000638  0.00000011  0.0000074 0.0000
                 **** Energy Check signals convergence ****

               *****************************************************
               *                     SUCCESS                       *
               *           SCF CONVERGED AFTER   7 CYCLES          *
               *****************************************************

Old exchange energy                            =    -19.149730294 Eh
New exchange energy                            =    -19.149743000 Eh
Exchange energy change after final integration =     -0.000012706 Eh
Total energy after final integration           =   -694.440904347 Eh
Final COS-X integration done in                =    14.262 sec
Total Energy       :         -694.44090435 Eh          -18896.69770 eV
  Last Energy change         ...   -3.4761e-09  Tolerance :   1.0000e-08
  Last MAX-Density change    ...    0.0000e+00  Tolerance :   1.0000e-07
             **** THE GBW FILE WAS UPDATED (mPQ1_1e_0H_B3LYP_631Gd_opt.gbw) ****
             **** DENSITY mPQ1_1e_0H_B3LYP_631Gd_opt.scfp WAS UPDATED ****
             **** ENERGY FILE WAS UPDATED (mPQ1_1e_0H_B3LYP_631Gd_opt.en.tmp) ****
----------------------
UHF SPIN CONTAMINATION
----------------------

Warning: in a DFT calculation there is little theoretical justification to 
         calculate <S**2> as in Hartree-Fock theory. We will do it anyways
         but you should keep in mind that the values have only limited relevance

Expectation value of <S**2>     :     0.759400
Ideal value S*(S+1) for S=0.5   :     0.750000
Deviation                       :     0.009400

             **** THE GBW FILE WAS UPDATED (mPQ1_1e_0H_B3LYP_631Gd_opt.gbw) ****
             **** DENSITY mPQ1_1e_0H_B3LYP_631Gd_opt.scfp WAS UPDATED ****
Total SCF time: 0 days 0 hours 1 min 15 sec 

Maximum memory used throughout the entire SCF-calculation: 106.5 MB

-------------------------   --------------------
FINAL SINGLE POINT ENERGY      -694.440904347244
-------------------------   --------------------


           ************************************************************
           *        Program running with 4 parallel MPI-processes     *
           *              working on a common directory               *
           ************************************************************
------------------------------------------------------------------------------
                         ORCA SCF GRADIENT CALCULATION
------------------------------------------------------------------------------

 ... reading COSX grid (gridx3)
Gradient of the Kohn-Sham DFT energy:
Kohn-Sham wavefunction type      ... UKS
Hartree-Fock exchange scaling    ...    0.200
Number of operators              ...    2
Number of atoms                  ...   34
Basis set dimensions             ...  260
Integral neglect threshold       ... 2.5e-11
Integral primitive cutoff        ... 2.5e-12
SHARK Integral package           ... ON

Nuc. rep. gradient       (SHARK) ... done (  0.0 sec)
HCore & Overlap gradient (SHARK) ... done (  0.2 sec)
RI-J gradient            (SHARK) ... done (  1.1 sec)
COSX-gradient                    ... done ( 20.7 sec)
Exchange-correlation gradient    ... done

------------------
CARTESIAN GRADIENT
------------------

   1   C   :   -0.000466106   -0.000397530   -0.000114261
   2   C   :   -0.000100884    0.000286724   -0.000074049
   3   C   :    0.000427388    0.000649463   -0.000102909
   4   C   :   -0.000335850   -0.000534556    0.000440767
   5   C   :    0.000083655   -0.000120367    0.000027493
   6   C   :   -0.000886652   -0.000129663   -0.000201138
   7   C   :    0.001157307   -0.000188410    0.000119207
   8   C   :   -0.001582580    0.000789182   -0.000023790
   9   C   :    0.000128336   -0.000136538    0.000203244
  10   C   :    0.000489393    0.000248105   -0.000072570
  11   C   :    0.000900540    0.000451203   -0.000100707
  12   C   :    0.000141027   -0.000168990    0.000164980
  13   C   :    0.000226144   -0.000377377    0.000007242
  14   O   :   -0.000063041    0.000313864   -0.000118514
  15   O   :   -0.000099706    0.000049384    0.000017060
  16   H   :   -0.000073504   -0.000140078   -0.000107354
  17   H   :    0.000293518   -0.000110005    0.000252013
  18   H   :    0.000258162    0.000006787    0.000033734
  19   H   :   -0.000072476   -0.000016884    0.000032964
  20   H   :   -0.000002655    0.000170598   -0.000279806
  21   H   :    0.000017880    0.000152883   -0.000080224
  22   H   :   -0.000054198   -0.000071353    0.000161011
  23   H   :   -0.000111282    0.000076067   -0.000002039
  24   H   :    0.000580970   -0.000244529   -0.000371743
  25   H   :   -0.000126285   -0.000085061   -0.000035515
  26   H   :   -0.000056160   -0.000114226    0.000078920
  27   H   :   -0.000192189   -0.000036041    0.000017018
  28   H   :    0.000000682   -0.000306555   -0.000075619
  29   H   :   -0.000456470   -0.000164937    0.000042319
  30   C   :    0.000533821    0.000324149   -0.000015173
  31   H   :   -0.000120528    0.000182706   -0.000152198
  32   H   :   -0.000115585   -0.000222209    0.000178054
  33   H   :   -0.000014200   -0.000144323   -0.000001394
  34   H   :   -0.000260223   -0.000015952    0.000113647

Difference to translation invariance:
           :    0.0000482504   -0.0000244700   -0.0000393302

Difference to rotation invariance:
           :   -0.0001178201    0.0012108066   -0.0011996323

Norm of the cartesian gradient     ...    0.0033107047
RMS gradient                       ...    0.0003278086
MAX gradient                       ...    0.0015825804

-------
TIMINGS
-------

Total SCF gradient time            ...       33.371 sec

One electron gradient       ....       0.223 sec  (  0.7%)
RI-J Coulomb gradient       ....       1.086 sec  (  3.3%)
COSX gradient               ....      20.689 sec  ( 62.0%)
XC gradient                 ....       9.553 sec  ( 28.6%)
CPCM gradient               ....       0.574 sec  (  1.7%)
   A-Matrix (El+Nuc)        ....       0.177 sec  (  0.5%)
   Potential                ....       0.397 sec  (  1.2%)

Maximum memory used throughout the entire SCFGRAD-calculation: 87.5 MB
------------------------------------------------------------------------------
                         ORCA GEOMETRY RELAXATION STEP
------------------------------------------------------------------------------

Reading the OPT-File                    .... done
Getting information on internals        .... done
Copying old internal coords+grads       .... done
Making the new internal coordinates     .... (new redundants).... done
Validating the new internal coordinates .... (new redundants).... done
Calculating the B-matrix                .... done
Calculating the G,G- and P matrices     .... done
Transforming gradient to internals      .... done
Projecting the internal gradient        .... done
Number of atoms                         ....  34
Number of internal coordinates          .... 164
Current Energy                          ....  -694.440904347 Eh
Current gradient norm                   ....     0.003310705 Eh/bohr
Maximum allowed component of the step   ....  0.300
Current trust radius                    ....  0.300
Updating the Hessian (BFGS)             .... done
Forming the augmented Hessian           .... done
Diagonalizing the augmented Hessian     .... done
Last element of RFO vector              ....  0.423590289
Lowest eigenvalues of augmented Hessian:
 -0.000612203  0.000121195  0.000271605  0.001422740  0.004124068
Length of the computed step             ....  2.138514296
Warning: the length of the step is outside the trust region - taking restricted step instead
The input lambda is                     ....    -0.000612
   iter:   1  x=   -0.000677  g=69492.982923 f(x)=     4.483243
   iter:   2  x=   -0.000771  g=21001.369501 f(x)=     1.969685
   iter:   3  x=   -0.000902  g= 6502.283716 f(x)=     0.852750
   iter:   4  x=   -0.001070  g= 2122.574614 f(x)=     0.357039
   iter:   5  x=   -0.001248  g=  774.417361 f(x)=     0.138328
   iter:   6  x=   -0.001376  g=  349.980950 f(x)=     0.044521
   iter:   7  x=   -0.001417  g=  220.978235 f(x)=     0.009041
   iter:   8  x=   -0.001420  g=  193.254048 f(x)=     0.000584
   iter:   9  x=   -0.001420  g=  191.394467 f(x)=     0.000003
   iter:  10  x=   -0.001420  g=  191.385468 f(x)=     0.000000
   iter:  11  x=   -0.001420  g=  191.385468 f(x)=     0.000000
The output lambda is                    ....    -0.001420 (11 iterations)
The final length of the internal step   ....  0.300000000
Converting the step to cartesian space:
 Initial RMS(Int)=    0.0234260643
Transforming coordinates:
 Iter   0:  RMS(Cart)=    0.0414974944 RMS(Int)=    0.0234003080
 Iter   1:  RMS(Cart)=    0.0017104210 RMS(Int)=    0.0012958107
 Iter   2:  RMS(Cart)=    0.0001455352 RMS(Int)=    0.0000862217
 Iter   3:  RMS(Cart)=    0.0000126264 RMS(Int)=    0.0000095404
 Iter   4:  RMS(Cart)=    0.0000011033 RMS(Int)=    0.0000006701
 Iter   5:  RMS(Cart)=    0.0000000974 RMS(Int)=    0.0000000730
done
Storing new coordinates                 .... done

                                .--------------------.
          ----------------------|Geometry convergence|-------------------------
          Item                value                   Tolerance       Converged
          ---------------------------------------------------------------------
          Energy change      -0.0000084370            0.0000002000      NO
          RMS gradient        0.0001989799            0.0000080000      NO
          MAX gradient        0.0011078671            0.0000300000      NO
          RMS step            0.0234260643            0.0001000000      NO
          MAX step            0.0970969600            0.0002000000      NO
          ........................................................
          Max(Bonds)      0.0007      Max(Angles)    0.58
          Max(Dihed)        5.56      Max(Improp)    0.00
          ---------------------------------------------------------------------

The optimization has not yet converged - more geometry cycles are needed


    ---------------------------------------------------------------------------
                         Redundant Internal Coordinates
                            (Angstroem and degrees)

        Definition                    Value    dE/dq     Step     New-Value
    ----------------------------------------------------------------------------
     1. B(C   1,C   0)                1.5123 -0.000239 -0.0002    1.5121   
     2. B(C   2,C   1)                1.3814  0.000225 -0.0003    1.3812   
     3. B(C   3,C   2)                1.5119 -0.000280 -0.0002    1.5117   
     4. B(C   4,C   2)                1.4589  0.000199 -0.0005    1.4583   
     5. B(C   5,C   4)                1.4599  0.000078  0.0004    1.4603   
     6. B(C   6,C   5)                1.5230 -0.000444 -0.0000    1.5230   
     7. B(C   7,C   6)                1.5166  0.000136  0.0000    1.5166   
     8. B(C   8,C   7)                1.3435 -0.000386 -0.0001    1.3434   
     9. B(C   9,C   8)                1.5123 -0.000064 -0.0000    1.5122   
    10. B(C  10,C   8)                1.5124 -0.000085 -0.0000    1.5123   
    11. B(C  11,C   5)                1.3829  0.000376  0.0000    1.3829   
    12. B(C  12,C  11)                1.4574 -0.000125  0.0004    1.4578   
    13. B(C  12,C   1)                1.4587 -0.000086 -0.0007    1.4579   
    14. B(O  13,C  12)                1.2750 -0.000256  0.0001    1.2751   
    15. B(O  14,C   4)                1.2773  0.000092  0.0002    1.2774   
    16. B(H  15,C   0)                1.0932 -0.000141  0.0007    1.0940   
    17. B(H  16,C   0)                1.1009  0.000036  0.0002    1.1010   
    18. B(H  17,C   0)                1.0944  0.000122 -0.0005    1.0939   
    19. B(H  18,C   3)                1.0928 -0.000080  0.0007    1.0935   
    20. B(H  19,C   3)                1.1005 -0.000056  0.0003    1.1008   
    21. B(H  20,C   3)                1.0952  0.000076 -0.0006    1.0946   
    22. B(H  21,C   6)                1.0991  0.000006 -0.0001    1.0990   
    23. B(H  22,C   6)                1.0915  0.000092  0.0000    1.0915   
    24. B(H  23,C   7)                1.0921  0.000088  0.0000    1.0921   
    25. B(H  24,C   9)                1.0955 -0.000005 -0.0000    1.0955   
    26. B(H  25,C   9)                1.1004  0.000068  0.0000    1.1004   
    27. B(H  26,C   9)                1.0998 -0.000022 -0.0000    1.0998   
    28. B(H  27,C  10)                1.0924 -0.000030 -0.0000    1.0924   
    29. B(H  28,C  10)                1.0991 -0.000014 -0.0000    1.0991   
    30. B(C  29,C  11)                1.5117 -0.000154  0.0000    1.5118   
    31. B(H  30,C  29)                1.0934  0.000066 -0.0000    1.0934   
    32. B(H  31,C  29)                1.0955 -0.000023  0.0000    1.0955   
    33. B(H  32,C  29)                1.1000  0.000008 -0.0001    1.0999   
    34. B(H  33,C  10)                1.1009  0.000183  0.0001    1.1009   
    35. A(C   1,C   0,H  17)          109.84  0.000239   -0.01    109.82   
    36. A(C   1,C   0,H  15)          112.61 -0.000220   -0.28    112.33   
    37. A(H  16,C   0,H  17)          106.06 -0.000371    0.30    106.36   
    38. A(C   1,C   0,H  16)          111.97  0.000365    0.12    112.09   
    39. A(H  15,C   0,H  16)          107.37 -0.000026   -0.21    107.16   
    40. A(H  15,C   0,H  17)          108.72 -0.000010    0.12    108.84   
    41. A(C   0,C   1,C  12)          115.78 -0.000720    0.47    116.26   
    42. A(C   2,C   1,C  12)          120.69  0.000185    0.11    120.80   
    43. A(C   0,C   1,C   2)          123.52  0.000535   -0.58    122.94   
    44. A(C   1,C   2,C   4)          120.85 -0.000256    0.09    120.95   
    45. A(C   1,C   2,C   3)          123.45  0.000484   -0.58    122.87   
    46. A(C   3,C   2,C   4)          115.69 -0.000228    0.47    116.17   
    47. A(H  18,C   3,H  19)          107.51 -0.000127   -0.19    107.32   
    48. A(C   2,C   3,H  18)          112.61 -0.000114   -0.20    112.41   
    49. A(H  19,C   3,H  20)          105.91 -0.000263    0.16    106.07   
    50. A(C   2,C   3,H  20)          110.12  0.000143   -0.04    110.08   
    51. A(H  18,C   3,H  20)          108.52 -0.000080    0.22    108.74   
    52. A(C   2,C   3,H  19)          111.88  0.000415    0.07    111.96   
    53. A(C   2,C   4,C   5)          118.45  0.000136   -0.13    118.32   
    54. A(C   2,C   4,O  14)          120.09 -0.000041    0.18    120.27   
    55. A(C   5,C   4,O  14)          121.46 -0.000095   -0.05    121.40   
    56. A(C   4,C   5,C   6)          116.26  0.000053   -0.02    116.24   
    57. A(C   4,C   5,C  11)          120.60 -0.000094    0.05    120.65   
    58. A(C   6,C   5,C  11)          123.14  0.000041   -0.03    123.10   
    59. A(C   5,C   6,C   7)          113.46  0.000179   -0.03    113.42   
    60. A(C   7,C   6,H  22)          110.53 -0.000134   -0.01    110.52   
    61. A(H  21,C   6,H  22)          107.22  0.000084    0.01    107.23   
    62. A(C   5,C   6,H  22)          107.69  0.000014    0.00    107.70   
    63. A(C   7,C   6,H  21)          107.97 -0.000151    0.02    107.98   
    64. A(C   5,C   6,H  21)          109.80  0.000005    0.02    109.82   
    65. A(C   8,C   7,H  23)          117.41  0.000390    0.00    117.41   
    66. A(C   6,C   7,H  23)          114.18 -0.001108   -0.03    114.15   
    67. A(C   6,C   7,C   8)          128.41  0.000718    0.03    128.44   
    68. A(C   9,C   8,C  10)          114.92  0.000245   -0.00    114.92   
    69. A(C   7,C   8,C  10)          124.32 -0.000207    0.00    124.33   
    70. A(C   7,C   8,C   9)          120.75 -0.000038   -0.00    120.75   
    71. A(H  25,C   9,H  26)          106.15 -0.000131   -0.01    106.14   
    72. A(H  24,C   9,H  26)          108.27  0.000004    0.00    108.27   
    73. A(C   8,C   9,H  26)          111.25  0.000211    0.00    111.26   
    74. A(H  24,C   9,H  25)          107.91 -0.000161   -0.01    107.90   
    75. A(C   8,C   9,H  25)          111.00  0.000040    0.01    111.01   
    76. A(C   8,C   9,H  24)          112.01  0.000019    0.00    112.01   
    77. A(H  28,C  10,H  33)          105.98 -0.000238   -0.03    105.95   
    78. A(C   8,C  10,H  33)          111.00 -0.000168   -0.03    110.97   
    79. A(H  27,C  10,H  33)          108.95  0.000105   -0.01    108.94   
    80. A(H  27,C  10,H  28)          108.14  0.000330    0.03    108.17   
    81. A(C   8,C  10,H  28)          110.23  0.000122    0.01    110.24   
    82. A(C   8,C  10,H  27)          112.31 -0.000142    0.01    112.32   
    83. A(C  12,C  11,C  29)          115.70  0.000119   -0.01    115.69   
    84. A(C   5,C  11,C  29)          123.40 -0.000112   -0.04    123.35   
    85. A(C   5,C  11,C  12)          120.90 -0.000007    0.05    120.95   
    86. A(C  11,C  12,O  13)          120.69  0.000257   -0.03    120.65   
    87. A(C   1,C  12,O  13)          120.84 -0.000294    0.17    121.01   
    88. A(C   1,C  12,C  11)          118.47  0.000036   -0.14    118.33   
    89. A(H  31,C  29,H  32)          105.96 -0.000233    0.01    105.97   
    90. A(H  30,C  29,H  32)          107.38  0.000049    0.01    107.39   
    91. A(C  11,C  29,H  32)          111.49  0.000207    0.00    111.50   
    92. A(H  30,C  29,H  31)          108.70 -0.000009   -0.02    108.68   
    93. A(C  11,C  29,H  31)          110.53  0.000498    0.03    110.56   
    94. A(C  11,C  29,H  30)          112.50 -0.000511   -0.02    112.48   
    95. D(C  12,C   1,C   0,H  15)   -154.71 -0.000074    5.11   -149.60   
    96. D(C  12,C   1,C   0,H  17)    -33.39 -0.000066    5.07    -28.32   
    97. D(C  12,C   1,C   0,H  16)     84.17 -0.000148    5.52     89.69   
    98. D(C   2,C   1,C   0,H  15)     25.80 -0.000066    5.16     30.96   
    99. D(C   2,C   1,C   0,H  17)    147.12 -0.000057    5.11    152.23   
   100. D(C   2,C   1,C   0,H  16)    -95.32 -0.000140    5.56    -89.75   
   101. D(C   3,C   2,C   1,C   0)      1.44 -0.000035   -0.13      1.31   
   102. D(C   3,C   2,C   1,C  12)   -178.03 -0.000022   -0.09   -178.12   
   103. D(C   4,C   2,C   1,C   0)   -178.20 -0.000033   -0.09   -178.29   
   104. D(C   4,C   2,C   1,C  12)      2.34 -0.000020   -0.05      2.29   
   105. D(H  19,C   3,C   2,C   4)     77.91 -0.000065    4.77     82.68   
   106. D(H  20,C   3,C   2,C   1)    140.75 -0.000086    4.58    145.33   
   107. D(H  19,C   3,C   2,C   1)   -101.75 -0.000064    4.81    -96.94   
   108. D(H  18,C   3,C   2,C   4)   -160.86 -0.000009    4.42   -156.44   
   109. D(H  18,C   3,C   2,C   1)     19.49 -0.000007    4.46     23.95   
   110. D(H  20,C   3,C   2,C   4)    -39.59 -0.000088    4.54    -35.06   
   111. D(O  14,C   4,C   2,C   3)     -0.50 -0.000020    0.19     -0.31   
   112. D(O  14,C   4,C   2,C   1)    179.16 -0.000019    0.12    179.28   
   113. D(C   5,C   4,C   2,C   3)    178.94  0.000025    0.17    179.11   
   114. D(C   5,C   4,C   2,C   1)     -1.40  0.000026    0.10     -1.31   
   115. D(C  11,C   5,C   4,O  14)    179.18  0.000043   -0.08    179.10   
   116. D(C   6,C   5,C   4,O  14)     -1.46  0.000052   -0.13     -1.58   
   117. D(C   6,C   5,C   4,C   2)    179.12  0.000006   -0.11    179.01   
   118. D(C  11,C   5,C   4,C   2)     -0.25 -0.000004   -0.06     -0.32   
   119. D(H  22,C   6,C   5,C  11)   -160.07 -0.000008   -0.02   -160.08   
   120. D(H  22,C   6,C   5,C   4)     20.59 -0.000017    0.01     20.59   
   121. D(H  21,C   6,C   5,C  11)    -43.63  0.000102    0.00    -43.63   
   122. D(H  21,C   6,C   5,C   4)    137.02  0.000094    0.03    137.05   
   123. D(C   7,C   6,C   5,C  11)     77.27  0.000034    0.02     77.28   
   124. D(C   7,C   6,C   5,C   4)   -102.08  0.000026    0.04   -102.04   
   125. D(C   8,C   7,C   6,C   5)    106.72 -0.000001    0.03    106.75   
   126. D(H  23,C   7,C   6,H  22)    166.13 -0.000003    0.12    166.25   
   127. D(H  23,C   7,C   6,H  21)     49.14  0.000057    0.10     49.25   
   128. D(H  23,C   7,C   6,C   5)    -72.78  0.000042    0.09    -72.70   
   129. D(C   8,C   7,C   6,H  22)    -14.37 -0.000047    0.06    -14.30   
   130. D(C   8,C   7,C   6,H  21)   -131.36  0.000014    0.05   -131.31   
   131. D(C  10,C   8,C   7,H  23)    178.95  0.000049    0.05    179.00   
   132. D(C  10,C   8,C   7,C   6)     -0.54  0.000099    0.11     -0.43   
   133. D(C   9,C   8,C   7,H  23)     -1.75 -0.000004    0.00     -1.75   
   134. D(C   9,C   8,C   7,C   6)    178.76  0.000047    0.06    178.82   
   135. D(H  26,C   9,C   8,C  10)    -59.51  0.000063    0.00    -59.51   
   136. D(H  26,C   9,C   8,C   7)    121.13  0.000113    0.04    121.18   
   137. D(H  25,C   9,C   8,C  10)     58.46  0.000060   -0.00     58.46   
   138. D(H  25,C   9,C   8,C   7)   -120.90  0.000110    0.04   -120.86   
   139. D(H  24,C   9,C   8,C  10)    179.16 -0.000105   -0.01    179.15   
   140. D(H  24,C   9,C   8,C   7)     -0.20 -0.000054    0.03     -0.17   
   141. D(H  33,C  10,C   8,C   9)    -72.77  0.000096    0.00    -72.76   
   142. D(H  33,C  10,C   8,C   7)    106.57  0.000045   -0.04    106.53   
   143. D(H  28,C  10,C   8,C   9)     44.34 -0.000225   -0.04     44.30   
   144. D(H  28,C  10,C   8,C   7)   -136.32 -0.000276   -0.09   -136.41   
   145. D(H  27,C  10,C   8,C   9)    164.99  0.000183    0.03    165.02   
   146. D(H  27,C  10,C   8,C   7)    -15.67  0.000132   -0.02    -15.69   
   147. D(C  29,C  11,C   5,C   6)      0.84 -0.000000    0.08      0.92   
   148. D(C  29,C  11,C   5,C   4)   -179.83  0.000009    0.05   -179.79   
   149. D(C  12,C  11,C   5,C   6)   -178.40 -0.000023   -0.01   -178.42   
   150. D(C  12,C  11,C   5,C   4)      0.92 -0.000013   -0.05      0.87   
   151. D(C   1,C  12,C  11,C  29)   -179.32 -0.000004    0.03   -179.28   
   152. D(C   1,C  12,C  11,C   5)     -0.02  0.000015    0.11      0.10   
   153. D(O  13,C  12,C   1,C   2)    178.63  0.000008   -0.04    178.59   
   154. D(O  13,C  12,C   1,C   0)     -0.87  0.000013   -0.01     -0.88   
   155. D(C  11,C  12,C   1,C   2)     -1.64 -0.000003   -0.08     -1.71   
   156. D(O  13,C  12,C  11,C   5)    179.71  0.000003    0.08    179.80   
   157. D(C  11,C  12,C   1,C   0)    178.86  0.000002   -0.05    178.81   
   158. D(O  13,C  12,C  11,C  29)      0.41 -0.000017   -0.00      0.41   
   159. D(H  32,C  29,C  11,C  12)     75.15  0.000130   -0.29     74.86   
   160. D(H  32,C  29,C  11,C   5)   -104.14  0.000109   -0.38   -104.52   
   161. D(H  31,C  29,C  11,C  12)    -42.43 -0.000029   -0.32    -42.76   
   162. D(H  31,C  29,C  11,C   5)    138.28 -0.000050   -0.41    137.87   
   163. D(H  30,C  29,C  11,C  12)   -164.15 -0.000019   -0.30   -164.45   
   164. D(H  30,C  29,C  11,C   5)     16.57 -0.000040   -0.39     16.18   
    ----------------------------------------------------------------------------

         *************************************************************
         *                GEOMETRY OPTIMIZATION CYCLE  33            *
         *************************************************************
---------------------------------
CARTESIAN COORDINATES (ANGSTROEM)
---------------------------------
  C     18.454868    1.957904    0.119758
  C     17.107283    1.329587   -0.155333
  C     16.080472    2.001518   -0.789069
  C     16.216119    3.420002   -1.293681
  C     14.785249    1.365092   -0.998893
  C     14.609186   -0.012455   -0.547272
  C     13.231601   -0.622870   -0.768768
  C     12.380378   -0.661236    0.485888
  C     11.318296    0.099820    0.798136
  C     10.575060   -0.106229    2.098913
  C     10.761008    1.191084   -0.088265
  C     15.649220   -0.694532    0.057458
  C     16.939659   -0.052662    0.276913
  O     17.893559   -0.685652    0.838436
  O     13.839916    2.002950   -1.574481
  H     18.384543    3.037221    0.283777
  H     19.162006    1.800858   -0.709459
  H     18.906777    1.495288    1.002063
  H     17.256144    3.695050   -1.489820
  H     15.813126    4.152057   -0.577160
  H     15.638865    3.548037   -2.214829
  H     13.335422   -1.652064   -1.139954
  H     12.734800   -0.045694   -1.550759
  H     12.697347   -1.406831    1.218228
  H     11.008785   -0.915992    2.695861
  H      9.518023   -0.350537    1.914850
  H     10.575681    0.809565    2.707869
  H     11.460041    1.484116   -0.874869
  H     10.524117    2.082536    0.509383
  C     15.535999   -2.121575    0.543422
  H     14.669004   -2.638614    0.123408
  H     16.439000   -2.687383    0.289163
  H     15.447881   -2.168526    1.638746
  H      9.813037    0.876771   -0.551524

----------------------------
CARTESIAN COORDINATES (A.U.)
----------------------------
  NO LB      ZA    FRAG     MASS         X           Y           Z
   0 C     6.0000    0    12.011   34.874647    3.699903    0.226311
   1 C     6.0000    0    12.011   32.328079    2.512556   -0.293537
   2 C     6.0000    0    12.011   30.387689    3.782322   -1.491124
   3 C     6.0000    0    12.011   30.644024    6.462867   -2.444702
   4 C     6.0000    0    12.011   27.940072    2.579651   -1.887634
   5 C     6.0000    0    12.011   27.607360   -0.023537   -1.034194
   6 C     6.0000    0    12.011   25.004102   -1.177055   -1.452760
   7 C     6.0000    0    12.011   23.395524   -1.249555    0.918195
   8 C     6.0000    0    12.011   21.388480    0.188633    1.508258
   9 C     6.0000    0    12.011   19.983966   -0.200744    3.966371
  10 C     6.0000    0    12.011   20.335358    2.250823   -0.166797
  11 C     6.0000    0    12.011   29.572741   -1.312475    0.108580
  12 C     6.0000    0    12.011   32.011317   -0.099517    0.523290
  13 O     8.0000    0    15.999   33.813925   -1.295694    1.584415
  14 O     8.0000    0    15.999   26.153651    3.785027   -2.975337
  15 H     1.0000    0     1.008   34.741752    5.739515    0.536262
  16 H     1.0000    0     1.008   36.210944    3.403129   -1.340683
  17 H     1.0000    0     1.008   35.728631    2.825684    1.893624
  18 H     1.0000    0     1.008   32.609387    6.982633   -2.815351
  19 H     1.0000    0     1.008   29.882478    7.846251   -1.090674
  20 H     1.0000    0     1.008   29.553173    6.704819   -4.185421
  21 H     1.0000    0     1.008   25.200296   -3.121948   -2.154201
  22 H     1.0000    0     1.008   24.065284   -0.086350   -2.930510
  23 H     1.0000    0     1.008   23.994509   -2.658526    2.302117
  24 H     1.0000    0     1.008   20.803589   -1.730974    5.094439
  25 H     1.0000    0     1.008   17.986457   -0.662418    3.618542
  26 H     1.0000    0     1.008   19.985140    1.529856    5.117130
  27 H     1.0000    0     1.008   21.656338    2.804573   -1.653263
  28 H     1.0000    0     1.008   19.887699    3.935422    0.962594
  29 C     6.0000    0    12.011   29.358783   -4.009196    1.026918
  30 H     1.0000    0     1.008   27.720401   -4.986258    0.233208
  31 H     1.0000    0     1.008   31.065208   -5.078417    0.546439
  32 H     1.0000    0     1.008   29.192264   -4.097921    3.096782
  33 H     1.0000    0     1.008   18.543952    1.656857   -1.042230

--------------------------------
INTERNAL COORDINATES (ANGSTROEM)
--------------------------------
 C      0   0   0     0.000000000000     0.00000000     0.00000000
 C      1   0   0     1.512099425925     0.00000000     0.00000000
 C      2   1   0     1.381105377141   122.94954880     0.00000000
 C      3   2   1     1.511664402401   122.88719873     1.30929404
 C      3   2   1     1.458309412199   120.93230191   181.72641511
 C      5   3   2     1.460341642086   118.31086786   358.71188516
 C      6   5   3     1.522959978513   116.24190180   179.01252058
 C      7   6   5     1.516645009914   113.42220901   257.96542534
 C      8   7   6     1.343400141871   128.43835259   106.75031981
 C      9   8   7     1.512243144599   120.75038444   178.81996209
 C      9   8   7     1.512327034250   124.32487973   359.57036978
 C      6   5   3     1.382967399072   120.65032941   359.67881950
 C     12   6   5     1.457871547761   120.95340954     0.87328819
 O     13  12   6     1.275110998532   120.65730140   179.80195181
 O      5   3   2     1.277426664971   120.27735189   179.28961500
 H      1   2   3     1.093970601432   112.33034389    30.95729781
 H      1   2   3     1.101049159646   112.09143476   270.23943824
 H      1   2   3     1.093936336216   109.82615868   152.23023907
 H      4   3   2     1.093514801605   112.41055830    23.95791453
 H      4   3   2     1.100777255745   111.95661164   263.06601028
 H      4   3   2     1.094591123242   110.08148769   145.33706409
 H      7   6   5     1.098998079100   109.81718212   137.05152371
 H      7   6   5     1.091537202378   107.69497439    20.59811318
 H      8   7   6     1.092109476034   114.14902221   287.30385600
 H     10   9   8     1.095527530159   112.01398426   359.83158575
 H     10   9   8     1.100405336633   111.00698137   239.14304696
 H     10   9   8     1.099775342969   111.25644534   121.17671077
 H     11   9   8     1.092364135354   112.32223174   344.30842885
 H     11   9   8     1.099084501510   110.24127123   223.59294618
 C     12   6   5     1.511764504993   123.35318827   180.21370314
 H     30  12   6     1.093353106367   112.47575298    16.18209678
 H     30  12   6     1.095535017314   110.55992699   137.87002027
 H     30  12   6     1.099866191130   111.49521526   255.48379512
 H     11   9   8     1.100932040415   110.97258192   106.52823053

---------------------------
INTERNAL COORDINATES (A.U.)
---------------------------
 C      0   0   0     0.000000000000     0.00000000     0.00000000
 C      1   0   0     2.857453802258     0.00000000     0.00000000
 C      2   1   0     2.609910924883   122.94954880     0.00000000
 C      3   2   1     2.856631726936   122.88719873     1.30929404
 C      3   2   1     2.755805407575   120.93230191   181.72641511
 C      5   3   2     2.759645765502   118.31086786   358.71188516
 C      6   5   3     2.877977272311   116.24190180   179.01252058
 C      7   6   5     2.866043711117   113.42220901   257.96542534
 C      8   7   6     2.538658356407   128.43835259   106.75031981
 C      9   8   7     2.857725391192   120.75038444   178.81996209
 C      9   8   7     2.857883919657   124.32487973   359.57036978
 C      6   5   3     2.613429636387   120.65032941   359.67881950
 C     12   6   5     2.754977963705   120.95340954     0.87328819
 O     13  12   6     2.409610577576   120.65730140   179.80195181
 O      5   3   2     2.413986552963   120.27735189   179.28961500
 H      1   2   3     2.067304835268   112.33034389    30.95729781
 H      1   2   3     2.080681371714   112.09143476   270.23943824
 H      1   2   3     2.067240083393   109.82615868   152.23023907
 H      4   3   2     2.066443498422   112.41055830    23.95791453
 H      4   3   2     2.080167547807   111.95661164   263.06601028
 H      4   3   2     2.068477451549   110.08148769   145.33706409
 H      7   6   5     2.076805391204   109.81718212   137.05152371
 H      7   6   5     2.062706377481   107.69497439    20.59811318
 H      8   7   6     2.063787817965   114.14902221   287.30385600
 H     10   9   8     2.070247004172   112.01398426   359.83158575
 H     10   9   8     2.079464722542   111.00698137   239.14304696
 H     10   9   8     2.078274207050   111.25644534   121.17671077
 H     11   9   8     2.064269054337   112.32223174   344.30842885
 H     11   9   8     2.076968705892   110.24127123   223.59294618
 C     12   6   5     2.856820893421   123.35318827   180.21370314
 H     30  12   6     2.066137938706   112.47575298    16.18209678
 H     30  12   6     2.070261152843   110.55992699   137.87002027
 H     30  12   6     2.078445885195   111.49521526   255.48379512
 H     11   9   8     2.080460048443   110.97258192   106.52823053


           ************************************************************
           *        Program running with 4 parallel MPI-processes     *
           *              working on a common directory               *
           ************************************************************
------------------------------------------------------------------------------
                   ___                                                        
                  /   \      - P O W E R E D   B Y -                         
                 /     \                                                     
                 |  |  |   _    _      __       _____    __    __             
                 |  |  |  | |  | |    /  \     |  _  \  |  |  /  |          
                  \  \/   | |  | |   /    \    | | | |  |  | /  /          
                 / \  \   | |__| |  /  /\  \   | |_| |  |  |/  /          
                |  |  |   |  __  | /  /__\  \  |    /   |      \           
                |  |  |   | |  | | |   __   |  |    \   |  |\   \          
                \     /   | |  | | |  |  |  |  | |\  \  |  | \   \       
                 \___/    |_|  |_| |__|  |__|  |_| \__\ |__|  \__/        
                                                                              
                      - O R C A' S   B I G   F R I E N D -                    
                                      &                                       
                       - I N T E G R A L  F E E D E R -                       
                                                                              
 v1 FN, 2020, v2 2021                                                         
------------------------------------------------------------------------------


Reading SHARK input file mPQ1_1e_0H_B3LYP_631Gd_opt.SHARKINP.tmp ... ok
----------------------
SHARK INTEGRAL PACKAGE
----------------------

Number of atoms                             ...     34
Number of basis functions                   ...    260
Number of shells                            ...    132
Maximum angular momentum                    ...      2
Integral batch strategy                     ... SHARK/LIBINT Hybrid
RI-J (if used) integral strategy            ... SPLIT-RIJ (Revised 2003 algorithm where possible)
Printlevel                                  ...      1
Contraction scheme used                     ... SEGMENTED contraction
Coulomb Range Separation                    ... NOT USED
Exchange Range Separation                   ... NOT USED
Finite Nucleus Model                        ... NOT USED
Auxiliary Coulomb fitting basis             ... AVAILABLE
   # of basis functions in Aux-J            ...    982
   # of shells in Aux-J                     ...    330
   Maximum angular momentum in Aux-J        ...      4
Auxiliary J/K fitting basis                 ... NOT available
Auxiliary Correlation fitting basis         ... NOT available
Auxiliary 'external' fitting basis          ... NOT available
Integral threshold                          ...     2.500000e-11
Primitive cut-off                           ...     2.500000e-12
Primitive pair pre-selection threshold      ...     2.500000e-12

Calculating pre-screening integrals         ... done (  0.1 sec) Dimension = 132
Organizing shell pair data                  ... done (  0.1 sec)
Shell pair information
Total number of shell pairs                 ...      8778
Shell pairs after pre-screening             ...      7078
Total number of primitive shell pairs       ...     49218
Primitive shell pairs kept                  ...     22904
          la=0 lb=0:   2732 shell pairs
          la=1 lb=0:   2326 shell pairs
          la=1 lb=1:    495 shell pairs
          la=2 lb=0:    983 shell pairs
          la=2 lb=1:    443 shell pairs
          la=2 lb=2:     99 shell pairs

Calculating one electron integrals          ... done (  0.0 sec)
Calculating RI/J V-Matrix + Cholesky decomp.... done (  0.1 sec)
Calculating Nuclear repulsion               ... done (  0.0 sec) ENN=   1078.827094422616 Eh

SHARK setup successfully completed in   0.4 seconds

Maximum memory used throughout the entire GTOINT-calculation: 17.1 MB


           ************************************************************
           *        Program running with 4 parallel MPI-processes     *
           *              working on a common directory               *
           ************************************************************

Diagonalization of the overlap matrix:
Smallest eigenvalue                        ... 4.152e-04
Time for diagonalization                   ...    0.015 sec
Threshold for overlap eigenvalues          ... 1.000e-08
Number of eigenvalues below threshold      ... 0
Time for construction of square roots      ...    0.006 sec
Total time needed                          ...    0.021 sec

-------------------
DFT GRID GENERATION
-------------------

General Integration Accuracy     IntAcc      ... 4.959
Radial Grid Type                 RadialGrid  ... OptM3 with GC (2021)
Angular Grid (max. ang.)         AngularGrid ... 6 (Lebedev-590)
Angular grid pruning method      GridPruning ... 4 (adaptive)
Weight generation scheme         WeightScheme... Becke
Basis function cutoff            BFCut       ... 1.0000e-11
Integration weight cutoff        WCut        ... 1.0000e-14
Angular grids for H and He will be reduced by one unit
Partially contracted basis set               ... off
Rotationally invariant grid construction     ... off

Total number of grid points                  ...   381701
Total number of batches                      ...     5982
Average number of points per batch           ...       63
Average number of grid points per atom       ...    11226
Time for grid setup =    4.971 sec

--------------------
COSX GRID GENERATION
--------------------

GRIDX 1
-------
General Integration Accuracy     IntAcc      ... 4.020
Radial Grid Type                 RadialGrid  ... OptM3 with GC (2021)
Angular Grid (max. ang.)         AngularGrid ... 2 (Lebedev-110)
Angular grid pruning method      GridPruning ... 4 (adaptive)
Weight generation scheme         WeightScheme... Becke
Basis function cutoff            BFCut       ... 1.0000e-11
Integration weight cutoff        WCut        ... 1.0000e-14
Angular grids for H and He will be reduced by one unit
Partially contracted basis set               ... on
Rotationally invariant grid construction     ... off

Total number of grid points                  ...    41599
Total number of batches                      ...      665
Average number of points per batch           ...       62
Average number of grid points per atom       ...     1224
UseSFitting                                  ... on

GRIDX 2
-------
General Integration Accuracy     IntAcc      ... 4.338
Radial Grid Type                 RadialGrid  ... OptM3 with GC (2021)
Angular Grid (max. ang.)         AngularGrid ... 3 (Lebedev-194)
Angular grid pruning method      GridPruning ... 4 (adaptive)
Weight generation scheme         WeightScheme... Becke
Basis function cutoff            BFCut       ... 1.0000e-11
Integration weight cutoff        WCut        ... 1.0000e-14
Angular grids for H and He will be reduced by one unit
Partially contracted basis set               ... on
Rotationally invariant grid construction     ... off

Total number of grid points                  ...    90666
Total number of batches                      ...     1437
Average number of points per batch           ...       63
Average number of grid points per atom       ...     2667
UseSFitting                                  ... on

GRIDX 3
-------
General Integration Accuracy     IntAcc      ... 4.871
Radial Grid Type                 RadialGrid  ... OptM3 with GC (2021)
Angular Grid (max. ang.)         AngularGrid ... 4 (Lebedev-302)
Angular grid pruning method      GridPruning ... 4 (adaptive)
Weight generation scheme         WeightScheme... Becke
Basis function cutoff            BFCut       ... 1.0000e-11
Integration weight cutoff        WCut        ... 1.0000e-14
Angular grids for H and He will be reduced by one unit
Partially contracted basis set               ... on
Rotationally invariant grid construction     ... off

Total number of grid points                  ...   173424
Total number of batches                      ...     2730
Average number of points per batch           ...       63
Average number of grid points per atom       ...     5101
UseSFitting                                  ... on

Time for X-Grid setup             =    2.362 sec


--------------------
CPCM SOLVATION MODEL
--------------------
CPCM parameters:
  Epsilon                                         ...      80.4000
  Refrac                                          ...       1.3300
  Rsolv                                           ...       1.3000
  Surface type                                    ... GAUSSIAN VDW
  Epsilon function type                           ...         CPCM
Radii:
 Radius for C  used is    3.8550 Bohr (=   2.0400 Ang.)
 Radius for O  used is    3.4469 Bohr (=   1.8240 Ang.)
 Radius for H  used is    2.4944 Bohr (=   1.3200 Ang.)
Calculating surface                               ...        done! (  0.0s)
GEPOL surface points                              ...         1801
GEPOL Volume                                      ...    1934.4466
GEPOL Surface-area                                ...    1006.6492
Calculating surface distance matrix               ...        done! (  0.0s)
Performing Cholesky decomposition & store         ...        done! (  0.1s)
Overall time for CPCM initialization              ...                 0.1s
--------------
SCF ITERATIONS
--------------
ITER       Energy         Delta-E        Max-DP      RMS-DP      [F,P]     Damp
               ***  Starting incremental Fock matrix formation  ***
  0   -694.4378500907   0.000000000000 0.00230784  0.00004871  0.0240781 0.7000
  1   -694.4386635695  -0.000813478780 0.00212046  0.00004718  0.0190443 0.7000
                               ***Turning on DIIS***
  2   -694.4393108961  -0.000647326591 0.00546105  0.00012647  0.0143107 0.0000
  3   -694.4409715911  -0.001660695023 0.00094206  0.00001721  0.0019386 0.0000
  4   -694.4409946745  -0.000023083361 0.00056770  0.00001134  0.0005265 0.0000
               *** Restarting incremental Fock matrix formation ***
                                   *** Resetting DIIS ***
  5   -694.4409974693  -0.000002794842 0.00018607  0.00000386  0.0001801 0.0000
  6   -694.4409971886   0.000000280748 0.00012354  0.00000256  0.0003654 0.0000
  7   -694.4409976211  -0.000000432514 0.00001848  0.00000034  0.0000250 0.0000
  8   -694.4409976276  -0.000000006576 0.00000704  0.00000015  0.0000146 0.0000
  9   -694.4409976240   0.000000003681 0.00000247  0.00000005  0.0000015 0.0000
 10   -694.4409976216   0.000000002381 0.00000251  0.00000003  0.0000014 0.0000
                 **** Energy Check signals convergence ****

               *****************************************************
               *                     SUCCESS                       *
               *           SCF CONVERGED AFTER  11 CYCLES          *
               *****************************************************

Old exchange energy                            =    -19.149779466 Eh
New exchange energy                            =    -19.149791754 Eh
Exchange energy change after final integration =     -0.000012288 Eh
Total energy after final integration           =   -694.441009907 Eh
Final COS-X integration done in                =    14.213 sec
Total Energy       :         -694.44100991 Eh          -18896.70057 eV
  Last Energy change         ...    2.9345e-09  Tolerance :   1.0000e-08
  Last MAX-Density change    ...    0.0000e+00  Tolerance :   1.0000e-07
             **** THE GBW FILE WAS UPDATED (mPQ1_1e_0H_B3LYP_631Gd_opt.gbw) ****
             **** DENSITY mPQ1_1e_0H_B3LYP_631Gd_opt.scfp WAS UPDATED ****
             **** ENERGY FILE WAS UPDATED (mPQ1_1e_0H_B3LYP_631Gd_opt.en.tmp) ****
----------------------
UHF SPIN CONTAMINATION
----------------------

Warning: in a DFT calculation there is little theoretical justification to 
         calculate <S**2> as in Hartree-Fock theory. We will do it anyways
         but you should keep in mind that the values have only limited relevance

Expectation value of <S**2>     :     0.759432
Ideal value S*(S+1) for S=0.5   :     0.750000
Deviation                       :     0.009432

             **** THE GBW FILE WAS UPDATED (mPQ1_1e_0H_B3LYP_631Gd_opt.gbw) ****
             **** DENSITY mPQ1_1e_0H_B3LYP_631Gd_opt.scfp WAS UPDATED ****
Total SCF time: 0 days 0 hours 1 min 38 sec 

Maximum memory used throughout the entire SCF-calculation: 107.0 MB

-------------------------   --------------------
FINAL SINGLE POINT ENERGY      -694.441009906722
-------------------------   --------------------


           ************************************************************
           *        Program running with 4 parallel MPI-processes     *
           *              working on a common directory               *
           ************************************************************
------------------------------------------------------------------------------
                         ORCA SCF GRADIENT CALCULATION
------------------------------------------------------------------------------

 ... reading COSX grid (gridx3)
Gradient of the Kohn-Sham DFT energy:
Kohn-Sham wavefunction type      ... UKS
Hartree-Fock exchange scaling    ...    0.200
Number of operators              ...    2
Number of atoms                  ...   34
Basis set dimensions             ...  260
Integral neglect threshold       ... 2.5e-11
Integral primitive cutoff        ... 2.5e-12
SHARK Integral package           ... ON

Nuc. rep. gradient       (SHARK) ... done (  0.0 sec)
HCore & Overlap gradient (SHARK) ... done (  0.2 sec)
RI-J gradient            (SHARK) ... done (  1.1 sec)
COSX-gradient                    ... done ( 20.6 sec)
Exchange-correlation gradient    ... done

------------------
CARTESIAN GRADIENT
------------------

   1   C   :   -0.000547735   -0.000439204   -0.000246177
   2   C   :   -0.000187075    0.000226394   -0.000038193
   3   C   :    0.000424796    0.000703246   -0.000034038
   4   C   :   -0.000173127   -0.000593111    0.000447912
   5   C   :    0.000148067   -0.000171632    0.000103684
   6   C   :   -0.001007843   -0.000058743   -0.000295409
   7   C   :    0.001302002   -0.000278406    0.000164465
   8   C   :   -0.001711319    0.000864098   -0.000065515
   9   C   :    0.000162313   -0.000129804    0.000225864
  10   C   :    0.000533248    0.000273332   -0.000080456
  11   C   :    0.001027404    0.000503381   -0.000086270
  12   C   :    0.000189446   -0.000159499    0.000285633
  13   C   :    0.000262564   -0.000331190   -0.000085245
  14   O   :   -0.000006837    0.000376177   -0.000100465
  15   O   :   -0.000262460   -0.000001529   -0.000039848
  16   H   :   -0.000167796   -0.000115829   -0.000237583
  17   H   :    0.000296813   -0.000100889    0.000238044
  18   H   :    0.000297721    0.000027904    0.000103827
  19   H   :    0.000076999   -0.000007725    0.000182837
  20   H   :   -0.000027382    0.000118721   -0.000322905
  21   H   :    0.000012810    0.000164627   -0.000033831
  22   H   :   -0.000042222   -0.000069322    0.000172470
  23   H   :   -0.000143115    0.000101534   -0.000000704
  24   H   :    0.000606453   -0.000268827   -0.000389201
  25   H   :   -0.000142712   -0.000094090   -0.000034834
  26   H   :   -0.000062160   -0.000122402    0.000094998
  27   H   :   -0.000208499   -0.000041704    0.000015518
  28   H   :   -0.000017151   -0.000343007   -0.000097114
  29   H   :   -0.000518830   -0.000194903    0.000045390
  30   C   :    0.000552244    0.000330170    0.000046219
  31   H   :   -0.000152367    0.000209567   -0.000179182
  32   H   :   -0.000138423   -0.000248298    0.000151259
  33   H   :   -0.000040046   -0.000142102   -0.000062492
  34   H   :   -0.000296431   -0.000023521    0.000123795

Difference to translation invariance:
           :    0.0000393512   -0.0000365872   -0.0000275483

Difference to rotation invariance:
           :   -0.0001946038    0.0010569297   -0.0016568597

Norm of the cartesian gradient     ...    0.0036554620
RMS gradient                       ...    0.0003619447
MAX gradient                       ...    0.0017113186

-------
TIMINGS
-------

Total SCF gradient time            ...       33.275 sec

One electron gradient       ....       0.221 sec  (  0.7%)
RI-J Coulomb gradient       ....       1.082 sec  (  3.3%)
COSX gradient               ....      20.644 sec  ( 62.0%)
XC gradient                 ....       9.550 sec  ( 28.7%)
CPCM gradient               ....       0.576 sec  (  1.7%)
   A-Matrix (El+Nuc)        ....       0.178 sec  (  0.5%)
   Potential                ....       0.398 sec  (  1.2%)

Maximum memory used throughout the entire SCFGRAD-calculation: 86.4 MB
------------------------------------------------------------------------------
                         ORCA GEOMETRY RELAXATION STEP
------------------------------------------------------------------------------

Reading the OPT-File                    .... done
Getting information on internals        .... done
Copying old internal coords+grads       .... done
Making the new internal coordinates     .... (new redundants).... done
Validating the new internal coordinates .... (new redundants).... done
Calculating the B-matrix                .... done
Calculating the G,G- and P matrices     .... done
Transforming gradient to internals      .... done
Projecting the internal gradient        .... done
Number of atoms                         ....  34
Number of internal coordinates          .... 164
Current Energy                          ....  -694.441009907 Eh
Current gradient norm                   ....     0.003655462 Eh/bohr
Maximum allowed component of the step   ....  0.300
Current trust radius                    ....  0.300
Updating the Hessian (BFGS)             .... done
Forming the augmented Hessian           .... done
Diagonalizing the augmented Hessian     .... done
Last element of RFO vector              ....  0.000000159
Lowest eigenvalues of augmented Hessian:
 -254.244878456 -0.000628067  0.000227234  0.000293895  0.001422391
Warning: RFO finds a terribly low value for the scaling factor
Trying a QUASI-NEWTON step instead
Doing a quasi-Newton Step:
Inverting the Hessian                   .... done
Computing the step                      .... done
Length of the computed step             ....  0.154444016
Converting the step to cartesian space:
 Initial RMS(Int)=    0.0120600515
Transforming coordinates:
 Iter   0:  RMS(Cart)=    0.0255468601 RMS(Int)=    0.0120582598
 Iter   1:  RMS(Cart)=    0.0005761876 RMS(Int)=    0.0004362560
 Iter   2:  RMS(Cart)=    0.0000322839 RMS(Int)=    0.0000188666
 Iter   3:  RMS(Cart)=    0.0000018530 RMS(Int)=    0.0000014065
 Iter   4:  RMS(Cart)=    0.0000001069 RMS(Int)=    0.0000000630
 Iter   5:  RMS(Cart)=    0.0000000062 RMS(Int)=    0.0000000047
done
Storing new coordinates                 .... done

                                .--------------------.
          ----------------------|Geometry convergence|-------------------------
          Item                value                   Tolerance       Converged
          ---------------------------------------------------------------------
          Energy change      -0.0001055595            0.0000002000      NO
          RMS gradient        0.0002150558            0.0000080000      NO
          MAX gradient        0.0011837683            0.0000300000      NO
          RMS step            0.0120600515            0.0001000000      NO
          MAX step            0.0564117639            0.0002000000      NO
          ........................................................
          Max(Bonds)      0.0005      Max(Angles)    0.15
          Max(Dihed)        3.23      Max(Improp)    0.00
          ---------------------------------------------------------------------

The optimization has not yet converged - more geometry cycles are needed


    ---------------------------------------------------------------------------
                         Redundant Internal Coordinates
                            (Angstroem and degrees)

        Definition                    Value    dE/dq     Step     New-Value
    ----------------------------------------------------------------------------
     1. B(C   1,C   0)                1.5121 -0.000393  0.0003    1.5124   
     2. B(C   2,C   1)                1.3811 -0.000075  0.0003    1.3814   
     3. B(C   3,C   2)                1.5117 -0.000392  0.0002    1.5119   
     4. B(C   4,C   2)                1.4583  0.000310 -0.0002    1.4581   
     5. B(C   5,C   4)                1.4603  0.000043  0.0002    1.4606   
     6. B(C   6,C   5)                1.5230 -0.000503  0.0003    1.5233   
     7. B(C   7,C   6)                1.5166  0.000135 -0.0001    1.5166   
     8. B(C   8,C   7)                1.3434 -0.000430  0.0000    1.3434   
     9. B(C   9,C   8)                1.5122 -0.000065  0.0000    1.5123   
    10. B(C  10,C   8)                1.5123 -0.000106  0.0001    1.5124   
    11. B(C  11,C   5)                1.3830  0.000449 -0.0002    1.3827   
    12. B(C  12,C  11)                1.4579 -0.000083 -0.0001    1.4578   
    13. B(C  12,C   1)                1.4579 -0.000245 -0.0001    1.4578   
    14. B(O  13,C  12)                1.2751 -0.000237 -0.0001    1.2750   
    15. B(O  14,C   4)                1.2774  0.000213 -0.0002    1.2772   
    16. B(H  15,C   0)                1.0940 -0.000134  0.0000    1.0940   
    17. B(H  16,C   0)                1.1010  0.000021  0.0001    1.1011   
    18. B(H  17,C   0)                1.0939  0.000195 -0.0002    1.0937   
    19. B(H  18,C   3)                1.0935  0.000036 -0.0002    1.0933   
    20. B(H  19,C   3)                1.1008 -0.000117 -0.0001    1.1006   
    21. B(H  20,C   3)                1.0946  0.000041  0.0002    1.0948   
    22. B(H  21,C   6)                1.0990  0.000003 -0.0001    1.0989   
    23. B(H  22,C   6)                1.0915  0.000119 -0.0000    1.0915   
    24. B(H  23,C   7)                1.0921  0.000099  0.0000    1.0921   
    25. B(H  24,C   9)                1.0955 -0.000005 -0.0000    1.0955   
    26. B(H  25,C   9)                1.1004  0.000073 -0.0000    1.1004   
    27. B(H  26,C   9)                1.0998 -0.000029 -0.0000    1.0998   
    28. B(H  27,C  10)                1.0924 -0.000034  0.0000    1.0924   
    29. B(H  28,C  10)                1.0991 -0.000024 -0.0001    1.0990   
    30. B(C  29,C  11)                1.5118 -0.000178  0.0001    1.5118   
    31. B(H  30,C  29)                1.0934  0.000089 -0.0003    1.0931   
    32. B(H  31,C  29)                1.0955 -0.000021  0.0005    1.0960   
    33. B(H  32,C  29)                1.0999 -0.000052 -0.0002    1.0996   
    34. B(H  33,C  10)                1.1009  0.000212 -0.0001    1.1008   
    35. A(C   1,C   0,H  17)          109.83  0.000341   -0.03    109.80   
    36. A(C   1,C   0,H  15)          112.33 -0.000407   -0.01    112.32   
    37. A(H  16,C   0,H  17)          106.37 -0.000370    0.05    106.41   
    38. A(C   1,C   0,H  16)          112.09  0.000388    0.02    112.11   
    39. A(H  15,C   0,H  16)          107.15 -0.000016   -0.05    107.11   
    40. A(H  15,C   0,H  17)          108.84  0.000051    0.02    108.85   
    41. A(C   0,C   1,C  12)          116.26 -0.000455    0.02    116.29   
    42. A(C   2,C   1,C  12)          120.79  0.000359   -0.03    120.75   
    43. A(C   0,C   1,C   2)          122.95  0.000096    0.01    122.96   
    44. A(C   1,C   2,C   4)          120.93 -0.000209    0.02    120.95   
    45. A(C   1,C   2,C   3)          122.89 -0.000064    0.01    122.90   
    46. A(C   3,C   2,C   4)          116.18  0.000273   -0.03    116.15   
    47. A(H  18,C   3,H  19)          107.32 -0.000117    0.03    107.35   
    48. A(C   2,C   3,H  18)          112.41 -0.000218   -0.02    112.39   
    49. A(H  19,C   3,H  20)          106.08 -0.000283    0.03    106.11   
    50. A(C   2,C   3,H  20)          110.08  0.000203    0.04    110.12   
    51. A(H  18,C   3,H  20)          108.74  0.000018   -0.07    108.67   
    52. A(C   2,C   3,H  19)          111.96  0.000379   -0.01    111.94   
    53. A(C   2,C   4,C   5)          118.31 -0.000006    0.00    118.31   
    54. A(C   2,C   4,O  14)          120.28  0.000188   -0.01    120.26   
    55. A(C   5,C   4,O  14)          121.41 -0.000182    0.01    121.42   
    56. A(C   4,C   5,C   6)          116.24  0.000142   -0.03    116.22   
    57. A(C   4,C   5,C  11)          120.65 -0.000056   -0.03    120.62   
    58. A(C   6,C   5,C  11)          123.10 -0.000086    0.06    123.16   
    59. A(C   5,C   6,C   7)          113.42  0.000192   -0.03    113.39   
    60. A(C   7,C   6,H  22)          110.52 -0.000163   -0.00    110.52   
    61. A(H  21,C   6,H  22)          107.23  0.000098   -0.01    107.22   
    62. A(C   5,C   6,H  22)          107.69  0.000032    0.01    107.70   
    63. A(C   7,C   6,H  21)          107.98 -0.000144    0.04    108.02   
    64. A(C   5,C   6,H  21)          109.82 -0.000017   -0.00    109.81   
    65. A(C   8,C   7,H  23)          117.41  0.000392    0.00    117.41   
    66. A(C   6,C   7,H  23)          114.15 -0.001184    0.01    114.16   
    67. A(C   6,C   7,C   8)          128.44  0.000792   -0.01    128.43   
    68. A(C   9,C   8,C  10)          114.92  0.000251    0.01    114.93   
    69. A(C   7,C   8,C  10)          124.32 -0.000205    0.00    124.33   
    70. A(C   7,C   8,C   9)          120.75 -0.000046   -0.01    120.74   
    71. A(H  25,C   9,H  26)          106.14 -0.000146    0.00    106.14   
    72. A(H  24,C   9,H  26)          108.27  0.000004    0.00    108.28   
    73. A(C   8,C   9,H  26)          111.26  0.000223   -0.01    111.25   
    74. A(H  24,C   9,H  25)          107.90 -0.000182    0.00    107.90   
    75. A(C   8,C   9,H  25)          111.01  0.000053    0.00    111.01   
    76. A(C   8,C   9,H  24)          112.01  0.000027   -0.00    112.01   
    77. A(H  28,C  10,H  33)          105.95 -0.000269    0.03    105.98   
    78. A(C   8,C  10,H  33)          110.97 -0.000202    0.00    110.98   
    79. A(H  27,C  10,H  33)          108.94  0.000103   -0.02    108.92   
    80. A(H  27,C  10,H  28)          108.17  0.000368    0.00    108.18   
    81. A(C   8,C  10,H  28)          110.24  0.000137    0.01    110.25   
    82. A(C   8,C  10,H  27)          112.32 -0.000131   -0.03    112.30   
    83. A(C  12,C  11,C  29)          115.69  0.000296   -0.15    115.54   
    84. A(C   5,C  11,C  29)          123.35 -0.000303    0.11    123.47   
    85. A(C   5,C  11,C  12)          120.95  0.000007    0.03    120.99   
    86. A(C  11,C  12,O  13)          120.66  0.000422   -0.08    120.57   
    87. A(C   1,C  12,O  13)          121.01 -0.000327    0.08    121.09   
    88. A(C   1,C  12,C  11)          118.33 -0.000094    0.01    118.34   
    89. A(H  31,C  29,H  32)          105.97 -0.000217   -0.09    105.88   
    90. A(H  30,C  29,H  32)          107.39  0.000059    0.11    107.50   
    91. A(C  11,C  29,H  32)          111.50  0.000224   -0.10    111.40   
    92. A(H  30,C  29,H  31)          108.68 -0.000008   -0.10    108.58   
    93. A(C  11,C  29,H  31)          110.56  0.000543    0.10    110.66   
    94. A(C  11,C  29,H  30)          112.48 -0.000596    0.06    112.54   
    95. D(C  12,C   1,C   0,H  15)   -149.59 -0.000174    1.35   -148.24   
    96. D(C  12,C   1,C   0,H  17)    -28.32 -0.000144    1.35    -26.97   
    97. D(C  12,C   1,C   0,H  16)     89.69 -0.000141    1.40     91.09   
    98. D(C   2,C   1,C   0,H  15)     30.96 -0.000137    1.33     32.28   
    99. D(C   2,C   1,C   0,H  17)    152.23 -0.000107    1.33    153.56   
   100. D(C   2,C   1,C   0,H  16)    -89.76 -0.000105    1.38    -88.38   
   101. D(C   3,C   2,C   1,C   0)      1.31 -0.000097    0.14      1.45   
   102. D(C   3,C   2,C   1,C  12)   -178.12 -0.000054    0.11   -178.00   
   103. D(C   4,C   2,C   1,C   0)   -178.27 -0.000097    0.03   -178.24   
   104. D(C   4,C   2,C   1,C  12)      2.30 -0.000055    0.01      2.31   
   105. D(H  19,C   3,C   2,C   4)     82.67 -0.000086   -0.86     81.81   
   106. D(H  20,C   3,C   2,C   1)    145.34 -0.000101   -1.02    144.32   
   107. D(H  19,C   3,C   2,C   1)    -96.93 -0.000085   -0.96    -97.90   
   108. D(H  18,C   3,C   2,C   4)   -156.44 -0.000121   -0.84   -157.29   
   109. D(H  18,C   3,C   2,C   1)     23.96 -0.000119   -0.95     23.01   
   110. D(H  20,C   3,C   2,C   4)    -35.06 -0.000102   -0.92    -35.98   
   111. D(O  14,C   4,C   2,C   3)     -0.32  0.000008   -0.04     -0.36   
   112. D(O  14,C   4,C   2,C   1)    179.29  0.000007    0.05    179.34   
   113. D(C   5,C   4,C   2,C   3)    179.10  0.000052   -0.04    179.06   
   114. D(C   5,C   4,C   2,C   1)     -1.29  0.000051    0.05     -1.24   
   115. D(C  11,C   5,C   4,O  14)    179.09  0.000051   -0.03    179.06   
   116. D(C   6,C   5,C   4,O  14)     -1.57  0.000063   -0.01     -1.58   
   117. D(C   6,C   5,C   4,C   2)    179.01  0.000015   -0.00    179.01   
   118. D(C  11,C   5,C   4,C   2)     -0.32  0.000004   -0.03     -0.35   
   119. D(H  22,C   6,C   5,C  11)   -160.09 -0.000014    0.51   -159.57   
   120. D(H  22,C   6,C   5,C   4)     20.60 -0.000026    0.48     21.08   
   121. D(H  21,C   6,C   5,C  11)    -43.63  0.000111    0.50    -43.13   
   122. D(H  21,C   6,C   5,C   4)    137.05  0.000099    0.47    137.52   
   123. D(C   7,C   6,C   5,C  11)     77.28  0.000045    0.53     77.81   
   124. D(C   7,C   6,C   5,C   4)   -102.03  0.000033    0.50   -101.54   
   125. D(C   8,C   7,C   6,C   5)    106.75  0.000013    0.40    107.15   
   126. D(H  23,C   7,C   6,H  22)    166.25  0.000003    0.37    166.62   
   127. D(H  23,C   7,C   6,H  21)     49.25  0.000060    0.36     49.61   
   128. D(H  23,C   7,C   6,C   5)    -72.70  0.000058    0.36    -72.34   
   129. D(C   8,C   7,C   6,H  22)    -14.30 -0.000043    0.41    -13.90   
   130. D(C   8,C   7,C   6,H  21)   -131.31  0.000014    0.40   -130.91   
   131. D(C  10,C   8,C   7,H  23)    179.00  0.000077    0.01    179.01   
   132. D(C  10,C   8,C   7,C   6)     -0.43  0.000131   -0.03     -0.46   
   133. D(C   9,C   8,C   7,H  23)     -1.75  0.000010    0.02     -1.73   
   134. D(C   9,C   8,C   7,C   6)    178.82  0.000065   -0.02    178.80   
   135. D(H  26,C   9,C   8,C  10)    -59.51  0.000064    0.01    -59.50   
   136. D(H  26,C   9,C   8,C   7)    121.18  0.000127    0.00    121.18   
   137. D(H  25,C   9,C   8,C  10)     58.46  0.000058    0.01     58.47   
   138. D(H  25,C   9,C   8,C   7)   -120.86  0.000122    0.00   -120.86   
   139. D(H  24,C   9,C   8,C  10)    179.15 -0.000119    0.01    179.16   
   140. D(H  24,C   9,C   8,C   7)     -0.17 -0.000056    0.01     -0.16   
   141. D(H  33,C  10,C   8,C   9)    -72.76  0.000112   -0.45    -73.21   
   142. D(H  33,C  10,C   8,C   7)    106.53  0.000047   -0.45    106.08   
   143. D(H  28,C  10,C   8,C   9)     44.30 -0.000258   -0.41     43.90   
   144. D(H  28,C  10,C   8,C   7)   -136.41 -0.000322   -0.40   -136.81   
   145. D(H  27,C  10,C   8,C   9)    165.02  0.000219   -0.41    164.61   
   146. D(H  27,C  10,C   8,C   7)    -15.69  0.000154   -0.40    -16.10   
   147. D(C  29,C  11,C   5,C   6)      0.93  0.000002    0.00      0.93   
   148. D(C  29,C  11,C   5,C   4)   -179.79  0.000016    0.04   -179.75   
   149. D(C  12,C  11,C   5,C   6)   -178.41 -0.000053   -0.08   -178.49   
   150. D(C  12,C  11,C   5,C   4)      0.87 -0.000039   -0.05      0.83   
   151. D(C   1,C  12,C  11,C  29)   -179.28 -0.000021    0.02   -179.27   
   152. D(C   1,C  12,C  11,C   5)      0.10  0.000025    0.10      0.20   
   153. D(O  13,C  12,C   1,C   2)    178.59  0.000018   -0.07    178.52   
   154. D(O  13,C  12,C   1,C   0)     -0.87  0.000055   -0.09     -0.96   
   155. D(C  11,C  12,C   1,C   2)     -1.71  0.000016   -0.08     -1.79   
   156. D(O  13,C  12,C  11,C   5)    179.80  0.000022    0.09    179.89   
   157. D(C  11,C  12,C   1,C   0)    178.83  0.000053   -0.10    178.73   
   158. D(O  13,C  12,C  11,C  29)      0.41 -0.000025    0.01      0.43   
   159. D(H  32,C  29,C  11,C  12)     74.86  0.000171   -3.15     71.70   
   160. D(H  32,C  29,C  11,C   5)   -104.52  0.000121   -3.23   -107.75   
   161. D(H  31,C  29,C  11,C  12)    -42.76 -0.000047   -3.05    -45.81   
   162. D(H  31,C  29,C  11,C   5)    137.87 -0.000098   -3.13    134.74   
   163. D(H  30,C  29,C  11,C  12)   -164.45 -0.000011   -3.04   -167.48   
   164. D(H  30,C  29,C  11,C   5)     16.18 -0.000062   -3.12     13.07   
    ----------------------------------------------------------------------------

         *************************************************************
         *                GEOMETRY OPTIMIZATION CYCLE  34            *
         *************************************************************
---------------------------------
CARTESIAN COORDINATES (ANGSTROEM)
---------------------------------
  C     18.457341    1.956584    0.119199
  C     17.109408    1.327792   -0.154543
  C     16.079775    2.000994   -0.782919
  C     16.213004    3.420727   -1.285398
  C     14.784491    1.364542   -0.991046
  C     14.610195   -0.014532   -0.542670
  C     13.231833   -0.624490   -0.762610
  C     12.379835   -0.655251    0.491667
  C     11.314187    0.104046    0.795980
  C     10.570433   -0.093726    2.097793
  C     10.753330    1.185157   -0.100661
  C     15.652578   -0.697243    0.056750
  C     16.943729   -0.056007    0.273127
  O     17.898860   -0.692328    0.828454
  O     13.837683    2.003591   -1.562454
  H     18.383447    3.031173    0.310466
  H     19.154863    1.824678   -0.722549
  H     18.922127    1.474744    0.984119
  H     17.253507    3.701486   -1.469407
  H     15.797362    4.149770   -0.573256
  H     15.646732    3.546279   -2.213914
  H     13.334843   -1.655366   -1.129007
  H     12.736316   -0.050556   -1.547770
  H     12.698990   -1.393202    1.230774
  H     11.007041   -0.896258    2.702344
  H      9.514650   -0.344193    1.914877
  H     10.566521    0.827473    2.698517
  H     11.455123    1.478892   -0.884551
  H     10.505263    2.078341    0.489693
  C     15.545211   -2.125891    0.539522
  H     14.649491   -2.628391    0.165356
  H     16.424047   -2.704671    0.233050
  H     15.518868   -2.177432    1.637624
  H      9.811391    0.859874   -0.568420

----------------------------
CARTESIAN COORDINATES (A.U.)
----------------------------
  NO LB      ZA    FRAG     MASS         X           Y           Z
   0 C     6.0000    0    12.011   34.879319    3.697408    0.225253
   1 C     6.0000    0    12.011   32.332095    2.509164   -0.292045
   2 C     6.0000    0    12.011   30.386371    3.781331   -1.479502
   3 C     6.0000    0    12.011   30.638138    6.464236   -2.429051
   4 C     6.0000    0    12.011   27.938639    2.578611   -1.872806
   5 C     6.0000    0    12.011   27.609266   -0.027461   -1.025498
   6 C     6.0000    0    12.011   25.004541   -1.180115   -1.441124
   7 C     6.0000    0    12.011   23.394499   -1.238245    0.929116
   8 C     6.0000    0    12.011   21.380715    0.196618    1.504184
   9 C     6.0000    0    12.011   19.975223   -0.177116    3.964254
  10 C     6.0000    0    12.011   20.320848    2.239622   -0.190221
  11 C     6.0000    0    12.011   29.579085   -1.317598    0.107243
  12 C     6.0000    0    12.011   32.019008   -0.105838    0.516136
  13 O     8.0000    0    15.999   33.823944   -1.308311    1.565550
  14 O     8.0000    0    15.999   26.149430    3.786238   -2.952610
  15 H     1.0000    0     1.008   34.739680    5.728087    0.586696
  16 H     1.0000    0     1.008   36.197445    3.448143   -1.365419
  17 H     1.0000    0     1.008   35.757639    2.786862    1.859715
  18 H     1.0000    0     1.008   32.604403    6.994795   -2.776777
  19 H     1.0000    0     1.008   29.852688    7.841928   -1.083297
  20 H     1.0000    0     1.008   29.568038    6.701496   -4.183692
  21 H     1.0000    0     1.008   25.199201   -3.128189   -2.133513
  22 H     1.0000    0     1.008   24.068149   -0.095537   -2.924861
  23 H     1.0000    0     1.008   23.997614   -2.632770    2.325826
  24 H     1.0000    0     1.008   20.800293   -1.693683    5.106690
  25 H     1.0000    0     1.008   17.980083   -0.650431    3.618592
  26 H     1.0000    0     1.008   19.967830    1.563698    5.099459
  27 H     1.0000    0     1.008   21.647046    2.794702   -1.671558
  28 H     1.0000    0     1.008   19.852071    3.927496    0.925386
  29 C     6.0000    0    12.011   29.376192   -4.017351    1.019548
  30 H     1.0000    0     1.008   27.683525   -4.966940    0.312477
  31 H     1.0000    0     1.008   31.036951   -5.111088    0.440400
  32 H     1.0000    0     1.008   29.326410   -4.114750    3.094661
  33 H     1.0000    0     1.008   18.540842    1.624926   -1.074157

--------------------------------
INTERNAL COORDINATES (ANGSTROEM)
--------------------------------
 C      0   0   0     0.000000000000     0.00000000     0.00000000
 C      1   0   0     1.512360974166     0.00000000     0.00000000
 C      2   1   0     1.381376338272   122.95938347     0.00000000
 C      3   2   1     1.511911137828   122.89690892     1.44482227
 C      3   2   1     1.458131929282   120.95300031   181.75647434
 C      5   3   2     1.460569762244   118.31502275   358.76165680
 C      6   5   3     1.523254071768   116.21535325   179.01355231
 C      7   6   5     1.516594223945   113.39414165   258.46265500
 C      8   7   6     1.343407662487   128.42643695   107.14732465
 C      9   8   7     1.512283621819   120.74414785   178.79803166
 C      9   8   7     1.512391010277   124.32572379   359.54327431
 C      6   5   3     1.382737131945   120.61776769   359.64881830
 C     12   6   5     1.457763503351   120.98780594     0.82837141
 O     13  12   6     1.274977076356   120.57259861   179.89353046
 O      5   3   2     1.277238035240   120.26310740   179.34456060
 H      1   2   3     1.093977001208   112.32401530    32.28553990
 H      1   2   3     1.101124562575   112.11207920   271.62063565
 H      1   2   3     1.093747773349   109.79885728   153.55974552
 H      4   3   2     1.093311911085   112.39188449    23.01291631
 H      4   3   2     1.100639917235   111.94290671   262.10332551
 H      4   3   2     1.094792020558   110.11960432   144.31807071
 H      7   6   5     1.098891761408   109.81390658   137.51994207
 H      7   6   5     1.091518701322   107.70399389    21.07998477
 H      8   7   6     1.092112789620   114.15729956   287.66187118
 H     10   9   8     1.095521238862   112.01402214   359.83766181
 H     10   9   8     1.100394959871   111.01076930   239.14423963
 H     10   9   8     1.099769468690   111.24850552   121.18001986
 H     11   9   8     1.092372748559   112.29717445   343.90321921
 H     11   9   8     1.099014643877   110.25483510   223.19248995
 C     12   6   5     1.511830263708   123.46766256   180.25230667
 H     30  12   6     1.093079368207   112.53852493    13.06568693
 H     30  12   6     1.096021874186   110.65759379   134.74072385
 H     30  12   6     1.099626679701   111.40022267   252.25137836
 H     11   9   8     1.100843310680   110.97747504   106.08173180

---------------------------
INTERNAL COORDINATES (A.U.)
---------------------------
 C      0   0   0     0.000000000000     0.00000000     0.00000000
 C      1   0   0     2.857948056804     0.00000000     0.00000000
 C      2   1   0     2.610422967214   122.95938347     0.00000000
 C      3   2   1     2.857097989320   122.89690892     1.44482227
 C      3   2   1     2.755470013469   120.95300031   181.75647434
 C      5   3   2     2.760076850127   118.31502275   358.76165680
 C      6   5   3     2.878533028023   116.21535325   179.01355231
 C      7   6   5     2.865947739543   113.39414165   258.46265500
 C      8   7   6     2.538672568311   128.42643695   107.14732465
 C      9   8   7     2.857801882052   120.74414785   178.79803166
 C      9   8   7     2.858004816828   124.32572379   359.54327431
 C      6   5   3     2.612994494580   120.61776769   359.64881830
 C     12   6   5     2.754773789360   120.98780594     0.82837141
 O     13  12   6     2.409357501340   120.57259861   179.89353046
 O      5   3   2     2.413630094431   120.26310740   179.34456060
 H      1   2   3     2.067316929092   112.32401530    32.28553990
 H      1   2   3     2.080823862601   112.11207920   271.62063565
 H      1   2   3     2.066883751216   109.79885728   153.55974552
 H      4   3   2     2.066060090904   112.39188449    23.01291631
 H      4   3   2     2.079908015636   111.94290671   262.10332551
 H      4   3   2     2.068857092457   110.11960432   144.31807071
 H      7   6   5     2.076604479883   109.81390658   137.51994207
 H      7   6   5     2.062671415553   107.70399389    21.07998477
 H      8   7   6     2.063794079734   114.15729956   287.66187118
 H     10   9   8     2.070235115343   112.01402214   359.83766181
 H     10   9   8     2.079445113304   111.01076930   239.14423963
 H     10   9   8     2.078263106273   111.24850552   121.18001986
 H     11   9   8     2.064285330935   112.29717445   343.90321921
 H     11   9   8     2.076836694096   110.25483510   223.19248995
 C     12   6   5     2.856945159382   123.46766256   180.25230667
 H     30  12   6     2.065620648551   112.53852493    13.06568693
 H     30  12   6     2.071181178998   110.65759379   134.74072385
 H     30  12   6     2.077993274189   111.40022267   252.25137836
 H     11   9   8     2.080292373545   110.97747504   106.08173180


           ************************************************************
           *        Program running with 4 parallel MPI-processes     *
           *              working on a common directory               *
           ************************************************************
------------------------------------------------------------------------------
                   ___                                                        
                  /   \      - P O W E R E D   B Y -                         
                 /     \                                                     
                 |  |  |   _    _      __       _____    __    __             
                 |  |  |  | |  | |    /  \     |  _  \  |  |  /  |          
                  \  \/   | |  | |   /    \    | | | |  |  | /  /          
                 / \  \   | |__| |  /  /\  \   | |_| |  |  |/  /          
                |  |  |   |  __  | /  /__\  \  |    /   |      \           
                |  |  |   | |  | | |   __   |  |    \   |  |\   \          
                \     /   | |  | | |  |  |  |  | |\  \  |  | \   \       
                 \___/    |_|  |_| |__|  |__|  |_| \__\ |__|  \__/        
                                                                              
                      - O R C A' S   B I G   F R I E N D -                    
                                      &                                       
                       - I N T E G R A L  F E E D E R -                       
                                                                              
 v1 FN, 2020, v2 2021                                                         
------------------------------------------------------------------------------


Reading SHARK input file mPQ1_1e_0H_B3LYP_631Gd_opt.SHARKINP.tmp ... ok
----------------------
SHARK INTEGRAL PACKAGE
----------------------

Number of atoms                             ...     34
Number of basis functions                   ...    260
Number of shells                            ...    132
Maximum angular momentum                    ...      2
Integral batch strategy                     ... SHARK/LIBINT Hybrid
RI-J (if used) integral strategy            ... SPLIT-RIJ (Revised 2003 algorithm where possible)
Printlevel                                  ...      1
Contraction scheme used                     ... SEGMENTED contraction
Coulomb Range Separation                    ... NOT USED
Exchange Range Separation                   ... NOT USED
Finite Nucleus Model                        ... NOT USED
Auxiliary Coulomb fitting basis             ... AVAILABLE
   # of basis functions in Aux-J            ...    982
   # of shells in Aux-J                     ...    330
   Maximum angular momentum in Aux-J        ...      4
Auxiliary J/K fitting basis                 ... NOT available
Auxiliary Correlation fitting basis         ... NOT available
Auxiliary 'external' fitting basis          ... NOT available
Integral threshold                          ...     2.500000e-11
Primitive cut-off                           ...     2.500000e-12
Primitive pair pre-selection threshold      ...     2.500000e-12

Calculating pre-screening integrals         ... done (  0.1 sec) Dimension = 132
Organizing shell pair data                  ... done (  0.1 sec)
Shell pair information
Total number of shell pairs                 ...      8778
Shell pairs after pre-screening             ...      7072
Total number of primitive shell pairs       ...     49218
Primitive shell pairs kept                  ...     22897
          la=0 lb=0:   2730 shell pairs
          la=1 lb=0:   2323 shell pairs
          la=1 lb=1:    495 shell pairs
          la=2 lb=0:    982 shell pairs
          la=2 lb=1:    443 shell pairs
          la=2 lb=2:     99 shell pairs

Calculating one electron integrals          ... done (  0.0 sec)
Calculating RI/J V-Matrix + Cholesky decomp.... done (  0.1 sec)
Calculating Nuclear repulsion               ... done (  0.0 sec) ENN=   1078.693251921789 Eh

SHARK setup successfully completed in   0.4 seconds

Maximum memory used throughout the entire GTOINT-calculation: 17.1 MB


           ************************************************************
           *        Program running with 4 parallel MPI-processes     *
           *              working on a common directory               *
           ************************************************************

Diagonalization of the overlap matrix:
Smallest eigenvalue                        ... 4.155e-04
Time for diagonalization                   ...    0.014 sec
Threshold for overlap eigenvalues          ... 1.000e-08
Number of eigenvalues below threshold      ... 0
Time for construction of square roots      ...    0.006 sec
Total time needed                          ...    0.027 sec

-------------------
DFT GRID GENERATION
-------------------

General Integration Accuracy     IntAcc      ... 4.959
Radial Grid Type                 RadialGrid  ... OptM3 with GC (2021)
Angular Grid (max. ang.)         AngularGrid ... 6 (Lebedev-590)
Angular grid pruning method      GridPruning ... 4 (adaptive)
Weight generation scheme         WeightScheme... Becke
Basis function cutoff            BFCut       ... 1.0000e-11
Integration weight cutoff        WCut        ... 1.0000e-14
Angular grids for H and He will be reduced by one unit
Partially contracted basis set               ... off
Rotationally invariant grid construction     ... off

Total number of grid points                  ...   381687
Total number of batches                      ...     5980
Average number of points per batch           ...       63
Average number of grid points per atom       ...    11226
Time for grid setup =    5.098 sec

--------------------
COSX GRID GENERATION
--------------------

GRIDX 1
-------
General Integration Accuracy     IntAcc      ... 4.020
Radial Grid Type                 RadialGrid  ... OptM3 with GC (2021)
Angular Grid (max. ang.)         AngularGrid ... 2 (Lebedev-110)
Angular grid pruning method      GridPruning ... 4 (adaptive)
Weight generation scheme         WeightScheme... Becke
Basis function cutoff            BFCut       ... 1.0000e-11
Integration weight cutoff        WCut        ... 1.0000e-14
Angular grids for H and He will be reduced by one unit
Partially contracted basis set               ... on
Rotationally invariant grid construction     ... off

Total number of grid points                  ...    41606
Total number of batches                      ...      666
Average number of points per batch           ...       62
Average number of grid points per atom       ...     1224
UseSFitting                                  ... on

GRIDX 2
-------
General Integration Accuracy     IntAcc      ... 4.338
Radial Grid Type                 RadialGrid  ... OptM3 with GC (2021)
Angular Grid (max. ang.)         AngularGrid ... 3 (Lebedev-194)
Angular grid pruning method      GridPruning ... 4 (adaptive)
Weight generation scheme         WeightScheme... Becke
Basis function cutoff            BFCut       ... 1.0000e-11
Integration weight cutoff        WCut        ... 1.0000e-14
Angular grids for H and He will be reduced by one unit
Partially contracted basis set               ... on
Rotationally invariant grid construction     ... off

Total number of grid points                  ...    90684
Total number of batches                      ...     1436
Average number of points per batch           ...       63
Average number of grid points per atom       ...     2667
UseSFitting                                  ... on

GRIDX 3
-------
General Integration Accuracy     IntAcc      ... 4.871
Radial Grid Type                 RadialGrid  ... OptM3 with GC (2021)
Angular Grid (max. ang.)         AngularGrid ... 4 (Lebedev-302)
Angular grid pruning method      GridPruning ... 4 (adaptive)
Weight generation scheme         WeightScheme... Becke
Basis function cutoff            BFCut       ... 1.0000e-11
Integration weight cutoff        WCut        ... 1.0000e-14
Angular grids for H and He will be reduced by one unit
Partially contracted basis set               ... on
Rotationally invariant grid construction     ... off

Total number of grid points                  ...   173455
Total number of batches                      ...     2727
Average number of points per batch           ...       63
Average number of grid points per atom       ...     5102
UseSFitting                                  ... on

Time for X-Grid setup             =    2.356 sec


--------------------
CPCM SOLVATION MODEL
--------------------
CPCM parameters:
  Epsilon                                         ...      80.4000
  Refrac                                          ...       1.3300
  Rsolv                                           ...       1.3000
  Surface type                                    ... GAUSSIAN VDW
  Epsilon function type                           ...         CPCM
Radii:
 Radius for C  used is    3.8550 Bohr (=   2.0400 Ang.)
 Radius for O  used is    3.4469 Bohr (=   1.8240 Ang.)
 Radius for H  used is    2.4944 Bohr (=   1.3200 Ang.)
Calculating surface                               ...        done! (  0.0s)
GEPOL surface points                              ...         1800
GEPOL Volume                                      ...    1934.6045
GEPOL Surface-area                                ...    1006.6478
Calculating surface distance matrix               ...        done! (  0.0s)
Performing Cholesky decomposition & store         ...        done! (  0.1s)
Overall time for CPCM initialization              ...                 0.1s
--------------
SCF ITERATIONS
--------------
ITER       Energy         Delta-E        Max-DP      RMS-DP      [F,P]     Damp
               ***  Starting incremental Fock matrix formation  ***
  0   -694.4399419985   0.000000000000 0.00165778  0.00002487  0.0177569 0.7000
  1   -694.4402192780  -0.000277279544 0.00152123  0.00002422  0.0140426 0.7000
                               ***Turning on DIIS***
  2   -694.4404396852  -0.000220407162 0.00391517  0.00006532  0.0105491 0.0000
  3   -694.4410048810  -0.000565195792 0.00066040  0.00000948  0.0014203 0.0000
  4   -694.4410126898  -0.000007808849 0.00039859  0.00000610  0.0003837 0.0000
               *** Restarting incremental Fock matrix formation ***
                                   *** Resetting DIIS ***
  5   -694.4410136493  -0.000000959409 0.00007556  0.00000139  0.0000595 0.0000
  6   -694.4410136219   0.000000027327 0.00005177  0.00000085  0.0001184 0.0000
  7   -694.4410136815  -0.000000059543 0.00001069  0.00000018  0.0000168 0.0000
  8   -694.4410136721   0.000000009374 0.00000647  0.00000011  0.0000141 0.0000
  9   -694.4410136816  -0.000000009459 0.00000204  0.00000004  0.0000020 0.0000
                 **** Energy Check signals convergence ****

               *****************************************************
               *                     SUCCESS                       *
               *           SCF CONVERGED AFTER  10 CYCLES          *
               *****************************************************

Old exchange energy                            =    -19.149790321 Eh
New exchange energy                            =    -19.149801587 Eh
Exchange energy change after final integration =     -0.000011265 Eh
Total energy after final integration           =   -694.441024941 Eh
Final COS-X integration done in                =    14.203 sec
Total Energy       :         -694.44102494 Eh          -18896.70098 eV
  Last Energy change         ...    5.7034e-09  Tolerance :   1.0000e-08
  Last MAX-Density change    ...    0.0000e+00  Tolerance :   1.0000e-07
             **** THE GBW FILE WAS UPDATED (mPQ1_1e_0H_B3LYP_631Gd_opt.gbw) ****
             **** DENSITY mPQ1_1e_0H_B3LYP_631Gd_opt.scfp WAS UPDATED ****
             **** ENERGY FILE WAS UPDATED (mPQ1_1e_0H_B3LYP_631Gd_opt.en.tmp) ****
----------------------
UHF SPIN CONTAMINATION
----------------------

Warning: in a DFT calculation there is little theoretical justification to 
         calculate <S**2> as in Hartree-Fock theory. We will do it anyways
         but you should keep in mind that the values have only limited relevance

Expectation value of <S**2>     :     0.759419
Ideal value S*(S+1) for S=0.5   :     0.750000
Deviation                       :     0.009419

             **** THE GBW FILE WAS UPDATED (mPQ1_1e_0H_B3LYP_631Gd_opt.gbw) ****
             **** DENSITY mPQ1_1e_0H_B3LYP_631Gd_opt.scfp WAS UPDATED ****
Total SCF time: 0 days 0 hours 1 min 32 sec 

Maximum memory used throughout the entire SCF-calculation: 106.9 MB

-------------------------   --------------------
FINAL SINGLE POINT ENERGY      -694.441024941288
-------------------------   --------------------


           ************************************************************
           *        Program running with 4 parallel MPI-processes     *
           *              working on a common directory               *
           ************************************************************
------------------------------------------------------------------------------
                         ORCA SCF GRADIENT CALCULATION
------------------------------------------------------------------------------

 ... reading COSX grid (gridx3)
Gradient of the Kohn-Sham DFT energy:
Kohn-Sham wavefunction type      ... UKS
Hartree-Fock exchange scaling    ...    0.200
Number of operators              ...    2
Number of atoms                  ...   34
Basis set dimensions             ...  260
Integral neglect threshold       ... 2.5e-11
Integral primitive cutoff        ... 2.5e-12
SHARK Integral package           ... ON

Nuc. rep. gradient       (SHARK) ... done (  0.0 sec)
HCore & Overlap gradient (SHARK) ... done (  0.2 sec)
RI-J gradient            (SHARK) ... done (  1.1 sec)
COSX-gradient                    ... done ( 20.6 sec)
Exchange-correlation gradient    ... done

------------------
CARTESIAN GRADIENT
------------------

   1   C   :   -0.000516527   -0.000372257   -0.000012192
   2   C   :   -0.000169622    0.000047735   -0.000047662
   3   C   :    0.000255271    0.000679664    0.000049232
   4   C   :   -0.000225266   -0.000354349    0.000416006
   5   C   :    0.000033912   -0.000058296   -0.000012244
   6   C   :   -0.000838866   -0.000087928   -0.000195120
   7   C   :    0.001122767   -0.000273711    0.000136814
   8   C   :   -0.001636970    0.000790422    0.000009531
   9   C   :    0.000160586   -0.000131795    0.000147477
  10   C   :    0.000515710    0.000266655   -0.000064741
  11   C   :    0.000946962    0.000541766   -0.000024807
  12   C   :    0.000120328   -0.000001484    0.000193947
  13   C   :    0.000388894   -0.000399519   -0.000021531
  14   O   :   -0.000073887    0.000459357   -0.000150452
  15   O   :   -0.000161506   -0.000055159    0.000017828
  16   H   :   -0.000124379   -0.000232542   -0.000251038
  17   H   :    0.000334968   -0.000123411    0.000215037
  18   H   :    0.000329031    0.000033710    0.000067034
  19   H   :   -0.000072125   -0.000030617    0.000113586
  20   H   :    0.000040075    0.000069010   -0.000295764
  21   H   :    0.000079760    0.000147135   -0.000132988
  22   H   :   -0.000019989   -0.000059324    0.000170385
  23   H   :   -0.000116850    0.000083931   -0.000012877
  24   H   :    0.000571982   -0.000255667   -0.000390389
  25   H   :   -0.000138488   -0.000087460   -0.000035951
  26   H   :   -0.000055778   -0.000119161    0.000099241
  27   H   :   -0.000204685   -0.000040426    0.000011254
  28   H   :   -0.000020711   -0.000343186   -0.000115244
  29   H   :   -0.000500791   -0.000197970    0.000030501
  30   C   :    0.000597856    0.000310813    0.000050831
  31   H   :   -0.000163649    0.000203721   -0.000171449
  32   H   :   -0.000162634   -0.000260476    0.000138563
  33   H   :   -0.000029029   -0.000154196   -0.000059927
  34   H   :   -0.000225527   -0.000029688    0.000111171

Difference to translation invariance:
           :    0.0000408249   -0.0000347050   -0.0000159396

Difference to rotation invariance:
           :   -0.0001644211    0.0006072953   -0.0018553517

Norm of the cartesian gradient     ...    0.0033791424
RMS gradient                       ...    0.0003345850
MAX gradient                       ...    0.0016369695

-------
TIMINGS
-------

Total SCF gradient time            ...       33.210 sec

One electron gradient       ....       0.221 sec  (  0.7%)
RI-J Coulomb gradient       ....       1.091 sec  (  3.3%)
COSX gradient               ....      20.567 sec  ( 61.9%)
XC gradient                 ....       9.542 sec  ( 28.7%)
CPCM gradient               ....       0.546 sec  (  1.6%)
   A-Matrix (El+Nuc)        ....       0.148 sec  (  0.4%)
   Potential                ....       0.398 sec  (  1.2%)

Maximum memory used throughout the entire SCFGRAD-calculation: 87.8 MB
------------------------------------------------------------------------------
                         ORCA GEOMETRY RELAXATION STEP
------------------------------------------------------------------------------

Reading the OPT-File                    .... done
Getting information on internals        .... done
Copying old internal coords+grads       .... done
Making the new internal coordinates     .... (new redundants).... done
Validating the new internal coordinates .... (new redundants).... done
Calculating the B-matrix                .... done
Calculating the G,G- and P matrices     .... done
Transforming gradient to internals      .... done
Projecting the internal gradient        .... done
Number of atoms                         ....  34
Number of internal coordinates          .... 164
Current Energy                          ....  -694.441024941 Eh
Current gradient norm                   ....     0.003379142 Eh/bohr
Maximum allowed component of the step   ....  0.300
Current trust radius                    ....  0.300
Updating the Hessian (BFGS)             .... done
Forming the augmented Hessian           .... done
Diagonalizing the augmented Hessian     .... done
Last element of RFO vector              ....  0.000000149
Lowest eigenvalues of augmented Hessian:
 -261.422663865 -0.000633670  0.000174642  0.000276042  0.001418545
Warning: RFO finds a terribly low value for the scaling factor
Trying a QUASI-NEWTON step instead
Doing a quasi-Newton Step:
Inverting the Hessian                   .... done
Computing the step                      .... done
Length of the computed step             ....  0.243175547
Converting the step to cartesian space:
 Initial RMS(Int)=    0.0189888200
Transforming coordinates:
 Iter   0:  RMS(Cart)=    0.0380565520 RMS(Int)=    0.4907804187
 Iter   1:  RMS(Cart)=    0.0013651103 RMS(Int)=    0.0010342692
 Iter   2:  RMS(Cart)=    0.0001178028 RMS(Int)=    0.0000693428
 Iter   3:  RMS(Cart)=    0.0000104272 RMS(Int)=    0.0000078695
 Iter   4:  RMS(Cart)=    0.0000009277 RMS(Int)=    0.0000005550
 Iter   5:  RMS(Cart)=    0.0000000825 RMS(Int)=    0.0000000618
done
Storing new coordinates                 .... done

                                .--------------------.
          ----------------------|Geometry convergence|-------------------------
          Item                value                   Tolerance       Converged
          ---------------------------------------------------------------------
          Energy change      -0.0000150346            0.0000002000      NO
          RMS gradient        0.0002122355            0.0000080000      NO
          MAX gradient        0.0011115015            0.0000300000      NO
          RMS step            0.0189888200            0.0001000000      NO
          MAX step            0.0882503448            0.0002000000      NO
          ........................................................
          Max(Bonds)      0.0008      Max(Angles)    0.26
          Max(Dihed)        5.06      Max(Improp)    0.00
          ---------------------------------------------------------------------

The optimization has not yet converged - more geometry cycles are needed


    ---------------------------------------------------------------------------
                         Redundant Internal Coordinates
                            (Angstroem and degrees)

        Definition                    Value    dE/dq     Step     New-Value
    ----------------------------------------------------------------------------
     1. B(C   1,C   0)                1.5124 -0.000264  0.0005    1.5128   
     2. B(C   2,C   1)                1.3814  0.000242  0.0005    1.3819   
     3. B(C   3,C   2)                1.5119 -0.000198  0.0003    1.5122   
     4. B(C   4,C   2)                1.4581  0.000302 -0.0007    1.4575   
     5. B(C   5,C   4)                1.4606  0.000077  0.0005    1.4610   
     6. B(C   6,C   5)                1.5233 -0.000403  0.0005    1.5238   
     7. B(C   7,C   6)                1.5166  0.000139 -0.0001    1.5164   
     8. B(C   8,C   7)                1.3434 -0.000432  0.0002    1.3436   
     9. B(C   9,C   8)                1.5123 -0.000051  0.0001    1.5124   
    10. B(C  10,C   8)                1.5124 -0.000101  0.0001    1.5125   
    11. B(C  11,C   5)                1.3827  0.000349 -0.0005    1.3822   
    12. B(C  12,C  11)                1.4578 -0.000128  0.0000    1.4578   
    13. B(C  12,C   1)                1.4578 -0.000337  0.0002    1.4581   
    14. B(O  13,C  12)                1.2750 -0.000352 -0.0002    1.2748   
    15. B(O  14,C   4)                1.2772  0.000086 -0.0003    1.2769   
    16. B(H  15,C   0)                1.0940 -0.000257  0.0003    1.0943   
    17. B(H  16,C   0)                1.1011  0.000058 -0.0000    1.1011   
    18. B(H  17,C   0)                1.0937  0.000176 -0.0004    1.0933   
    19. B(H  18,C   3)                1.0933 -0.000099 -0.0003    1.0930   
    20. B(H  19,C   3)                1.1006 -0.000156  0.0000    1.1007   
    21. B(H  20,C   3)                1.0948  0.000090  0.0002    1.0950   
    22. B(H  21,C   6)                1.0989 -0.000003 -0.0001    1.0988   
    23. B(H  22,C   6)                1.0915  0.000106 -0.0001    1.0914   
    24. B(H  23,C   7)                1.0921  0.000076 -0.0000    1.0921   
    25. B(H  24,C   9)                1.0955 -0.000009 -0.0000    1.0955   
    26. B(H  25,C   9)                1.1004  0.000066 -0.0001    1.1003   
    27. B(H  26,C   9)                1.0998 -0.000031  0.0000    1.0998   
    28. B(H  27,C  10)                1.0924 -0.000024  0.0000    1.0924   
    29. B(H  28,C  10)                1.0990 -0.000034 -0.0000    1.0990   
    30. B(C  29,C  11)                1.5118 -0.000134  0.0001    1.5119   
    31. B(H  30,C  29)                1.0931  0.000096 -0.0005    1.0925   
    32. B(H  31,C  29)                1.0960 -0.000032  0.0008    1.0968   
    33. B(H  32,C  29)                1.0996 -0.000051 -0.0003    1.0993   
    34. B(H  33,C  10)                1.1008  0.000157 -0.0002    1.1006   
    35. A(C   1,C   0,H  17)          109.80  0.000373   -0.05    109.75   
    36. A(C   1,C   0,H  15)          112.32 -0.000353    0.03    112.36   
    37. A(H  16,C   0,H  17)          106.41 -0.000407    0.18    106.59   
    38. A(C   1,C   0,H  16)          112.11  0.000375   -0.06    112.05   
    39. A(H  15,C   0,H  16)          107.10 -0.000032   -0.07    107.03   
    40. A(H  15,C   0,H  17)          108.86  0.000025   -0.02    108.84   
    41. A(C   0,C   1,C  12)          116.29 -0.000702    0.06    116.34   
    42. A(C   2,C   1,C  12)          120.75  0.000346   -0.09    120.67   
    43. A(C   0,C   1,C   2)          122.96  0.000355    0.03    122.99   
    44. A(C   1,C   2,C   4)          120.95 -0.000264    0.05    121.00   
    45. A(C   1,C   2,C   3)          122.90  0.000144    0.06    122.96   
    46. A(C   3,C   2,C   4)          116.15  0.000121   -0.11    116.04   
    47. A(H  18,C   3,H  19)          107.35 -0.000113    0.06    107.40   
    48. A(C   2,C   3,H  18)          112.39 -0.000173    0.02    112.41   
    49. A(H  19,C   3,H  20)          106.11 -0.000206    0.04    106.15   
    50. A(C   2,C   3,H  20)          110.12  0.000205    0.06    110.18   
    51. A(H  18,C   3,H  20)          108.67 -0.000074   -0.07    108.60   
    52. A(C   2,C   3,H  19)          111.94  0.000342   -0.11    111.83   
    53. A(C   2,C   4,C   5)          118.32 -0.000023    0.03    118.35   
    54. A(C   2,C   4,O  14)          120.26  0.000184   -0.05    120.21   
    55. A(C   5,C   4,O  14)          121.42 -0.000160    0.02    121.44   
    56. A(C   4,C   5,C   6)          116.22  0.000148   -0.05    116.16   
    57. A(C   4,C   5,C  11)          120.62 -0.000029   -0.05    120.56   
    58. A(C   6,C   5,C  11)          123.16 -0.000118    0.10    123.27   
    59. A(C   5,C   6,C   7)          113.39  0.000193   -0.04    113.35   
    60. A(C   7,C   6,H  22)          110.52 -0.000142   -0.01    110.52   
    61. A(H  21,C   6,H  22)          107.22  0.000093   -0.03    107.18   
    62. A(C   5,C   6,H  22)          107.70  0.000021    0.00    107.70   
    63. A(C   7,C   6,H  21)          108.02 -0.000130    0.07    108.10   
    64. A(C   5,C   6,H  21)          109.81 -0.000038    0.01    109.82   
    65. A(C   8,C   7,H  23)          117.41  0.000407   -0.05    117.36   
    66. A(C   6,C   7,H  23)          114.16 -0.001112    0.10    114.25   
    67. A(C   6,C   7,C   8)          128.43  0.000704   -0.04    128.38   
    68. A(C   9,C   8,C  10)          114.93  0.000254   -0.02    114.90   
    69. A(C   7,C   8,C  10)          124.33 -0.000196    0.03    124.35   
    70. A(C   7,C   8,C   9)          120.74 -0.000059   -0.00    120.74   
    71. A(H  25,C   9,H  26)          106.14 -0.000144    0.02    106.16   
    72. A(H  24,C   9,H  26)          108.28  0.000006   -0.02    108.26   
    73. A(C   8,C   9,H  26)          111.25  0.000214   -0.04    111.21   
    74. A(H  24,C   9,H  25)          107.90 -0.000179    0.04    107.94   
    75. A(C   8,C   9,H  25)          111.01  0.000060    0.00    111.01   
    76. A(C   8,C   9,H  24)          112.01  0.000023    0.00    112.01   
    77. A(H  28,C  10,H  33)          105.98 -0.000246    0.08    106.06   
    78. A(C   8,C  10,H  33)          110.98 -0.000215    0.06    111.03   
    79. A(H  27,C  10,H  33)          108.92  0.000079    0.00    108.92   
    80. A(H  27,C  10,H  28)          108.18  0.000360   -0.08    108.09   
    81. A(C   8,C  10,H  28)          110.25  0.000155   -0.02    110.23   
    82. A(C   8,C  10,H  27)          112.30 -0.000125   -0.03    112.27   
    83. A(C  12,C  11,C  29)          115.54  0.000239   -0.26    115.29   
    84. A(C   5,C  11,C  29)          123.47 -0.000308    0.22    123.69   
    85. A(C   5,C  11,C  12)          120.99  0.000069    0.03    121.02   
    86. A(C  11,C  12,O  13)          120.57  0.000463   -0.18    120.39   
    87. A(C   1,C  12,O  13)          121.09 -0.000365    0.15    121.24   
    88. A(C   1,C  12,C  11)          118.34 -0.000097    0.04    118.38   
    89. A(H  31,C  29,H  32)          105.88 -0.000224   -0.13    105.76   
    90. A(H  30,C  29,H  32)          107.50  0.000058    0.18    107.67   
    91. A(C  11,C  29,H  32)          111.40  0.000243   -0.19    111.21   
    92. A(H  30,C  29,H  31)          108.58 -0.000030   -0.13    108.45   
    93. A(C  11,C  29,H  31)          110.66  0.000554    0.09    110.74   
    94. A(C  11,C  29,H  30)          112.54 -0.000597    0.16    112.70   
    95. D(C  12,C   1,C   0,H  15)   -148.24 -0.000170    2.21   -146.03   
    96. D(C  12,C   1,C   0,H  17)    -26.97 -0.000115    2.17    -24.80   
    97. D(C  12,C   1,C   0,H  16)     91.09 -0.000145    2.32     93.42   
    98. D(C   2,C   1,C   0,H  15)     32.29 -0.000144    2.11     34.40   
    99. D(C   2,C   1,C   0,H  17)    153.56 -0.000088    2.08    155.64   
   100. D(C   2,C   1,C   0,H  16)    -88.38 -0.000118    2.23    -86.15   
   101. D(C   3,C   2,C   1,C   0)      1.44 -0.000043    0.09      1.53   
   102. D(C   3,C   2,C   1,C  12)   -178.00 -0.000009   -0.02   -178.02   
   103. D(C   4,C   2,C   1,C   0)   -178.24 -0.000072    0.07   -178.17   
   104. D(C   4,C   2,C   1,C  12)      2.31 -0.000039   -0.03      2.28   
   105. D(H  19,C   3,C   2,C   4)     81.81 -0.000039   -1.65     80.16   
   106. D(H  20,C   3,C   2,C   1)    144.32 -0.000156   -1.68    142.64   
   107. D(H  19,C   3,C   2,C   1)    -97.90 -0.000066   -1.66    -99.56   
   108. D(H  18,C   3,C   2,C   4)   -157.28 -0.000062   -1.64   -158.93   
   109. D(H  18,C   3,C   2,C   1)     23.01 -0.000089   -1.66     21.36   
   110. D(H  20,C   3,C   2,C   4)    -35.98 -0.000129   -1.67    -37.65   
   111. D(O  14,C   4,C   2,C   3)     -0.36 -0.000018    0.08     -0.28   
   112. D(O  14,C   4,C   2,C   1)    179.34  0.000010    0.10    179.45   
   113. D(C   5,C   4,C   2,C   3)    179.05  0.000020    0.08    179.13   
   114. D(C   5,C   4,C   2,C   1)     -1.24  0.000047    0.10     -1.14   
   115. D(C  11,C   5,C   4,O  14)    179.06  0.000034   -0.05    179.01   
   116. D(C   6,C   5,C   4,O  14)     -1.58  0.000060   -0.09     -1.67   
   117. D(C   6,C   5,C   4,C   2)    179.01  0.000020   -0.09    178.93   
   118. D(C  11,C   5,C   4,C   2)     -0.35 -0.000006   -0.05     -0.40   
   119. D(H  22,C   6,C   5,C  11)   -159.57  0.000013    0.56   -159.01   
   120. D(H  22,C   6,C   5,C   4)     21.08 -0.000015    0.61     21.69   
   121. D(H  21,C   6,C   5,C  11)    -43.13  0.000114    0.53    -42.60   
   122. D(H  21,C   6,C   5,C   4)    137.52  0.000086    0.58    138.10   
   123. D(C   7,C   6,C   5,C  11)     77.81  0.000051    0.60     78.41   
   124. D(C   7,C   6,C   5,C   4)   -101.54  0.000023    0.64   -100.89   
   125. D(C   8,C   7,C   6,C   5)    107.15  0.000021    0.51    107.65   
   126. D(H  23,C   7,C   6,H  22)    166.62  0.000000    0.48    167.09   
   127. D(H  23,C   7,C   6,H  21)     49.61  0.000044    0.47     50.08   
   128. D(H  23,C   7,C   6,C   5)    -72.34  0.000059    0.44    -71.89   
   129. D(C   8,C   7,C   6,H  22)    -13.90 -0.000038    0.54    -13.36   
   130. D(C   8,C   7,C   6,H  21)   -130.91  0.000006    0.54   -130.37   
   131. D(C  10,C   8,C   7,H  23)    179.01  0.000077   -0.04    178.98   
   132. D(C  10,C   8,C   7,C   6)     -0.46  0.000122   -0.11     -0.56   
   133. D(C   9,C   8,C   7,H  23)     -1.73  0.000017    0.04     -1.69   
   134. D(C   9,C   8,C   7,C   6)    178.80  0.000062   -0.03    178.77   
   135. D(H  26,C   9,C   8,C  10)    -59.50  0.000065   -0.15    -59.65   
   136. D(H  26,C   9,C   8,C   7)    121.18  0.000123   -0.22    120.96   
   137. D(H  25,C   9,C   8,C  10)     58.47  0.000062   -0.16     58.31   
   138. D(H  25,C   9,C   8,C   7)   -120.86  0.000119   -0.23   -121.08   
   139. D(H  24,C   9,C   8,C  10)    179.16 -0.000110   -0.10    179.05   
   140. D(H  24,C   9,C   8,C   7)     -0.16 -0.000052   -0.18     -0.34   
   141. D(H  33,C  10,C   8,C   9)    -73.21  0.000082   -0.44    -73.66   
   142. D(H  33,C  10,C   8,C   7)    106.08  0.000023   -0.37    105.71   
   143. D(H  28,C  10,C   8,C   9)     43.90 -0.000257   -0.33     43.57   
   144. D(H  28,C  10,C   8,C   7)   -136.81 -0.000316   -0.25   -137.06   
   145. D(H  27,C  10,C   8,C   9)    164.61  0.000225   -0.47    164.14   
   146. D(H  27,C  10,C   8,C   7)    -16.10  0.000166   -0.39    -16.49   
   147. D(C  29,C  11,C   5,C   6)      0.93 -0.000002    0.02      0.95   
   148. D(C  29,C  11,C   5,C   4)   -179.75  0.000028   -0.03   -179.78   
   149. D(C  12,C  11,C   5,C   6)   -178.49 -0.000054   -0.03   -178.52   
   150. D(C  12,C  11,C   5,C   4)      0.83 -0.000023   -0.08      0.75   
   151. D(C   1,C  12,C  11,C  29)   -179.26 -0.000021    0.10   -179.16   
   152. D(C   1,C  12,C  11,C   5)      0.20  0.000023    0.16      0.36   
   153. D(O  13,C  12,C   1,C   2)    178.52  0.000013   -0.11    178.41   
   154. D(O  13,C  12,C   1,C   0)     -0.97  0.000039   -0.20     -1.17   
   155. D(C  11,C  12,C   1,C   2)     -1.79  0.000003   -0.10     -1.90   
   156. D(O  13,C  12,C  11,C   5)    179.89  0.000010    0.16    180.05   
   157. D(C  11,C  12,C   1,C   0)    178.72  0.000029   -0.20    178.52   
   158. D(O  13,C  12,C  11,C  29)      0.43 -0.000034    0.11      0.53   
   159. D(H  32,C  29,C  11,C  12)     71.70  0.000154   -5.01     66.70   
   160. D(H  32,C  29,C  11,C   5)   -107.75  0.000106   -5.06   -112.80   
   161. D(H  31,C  29,C  11,C  12)    -45.81 -0.000074   -4.79    -50.59   
   162. D(H  31,C  29,C  11,C   5)    134.74 -0.000122   -4.84    129.90   
   163. D(H  30,C  29,C  11,C  12)   -167.48 -0.000018   -4.80   -172.28   
   164. D(H  30,C  29,C  11,C   5)     13.07 -0.000065   -4.85      8.22   
    ----------------------------------------------------------------------------

         *************************************************************
         *                GEOMETRY OPTIMIZATION CYCLE  35            *
         *************************************************************
---------------------------------
CARTESIAN COORDINATES (ANGSTROEM)
---------------------------------
  C     18.459724    1.955463    0.119632
  C     17.112093    1.324886   -0.154079
  C     16.078488    1.998802   -0.776190
  C     16.205469    3.421067   -1.273860
  C     14.784085    1.361655   -0.982968
  C     14.611798   -0.019416   -0.538495
  C     13.231882   -0.628049   -0.755990
  C     12.379456   -0.648306    0.498033
  C     11.309812    0.109769    0.791986
  C     10.565249   -0.076009    2.095186
  C     10.745709    1.178973   -0.117022
  C     15.656718   -0.702272    0.055178
  C     16.948552   -0.061145    0.267918
  O     17.904420   -0.702570    0.815684
  O     13.836049    2.002020   -1.550130
  H     18.380672    3.021588    0.353460
  H     19.141402    1.863527   -0.740163
  H     18.943086    1.445303    0.957141
  H     17.245936    3.715406   -1.433412
  H     15.763644    4.142210   -0.569405
  H     15.659989    3.541945   -2.215593
  H     13.332948   -1.660976   -1.116684
  H     12.738211   -0.057858   -1.544900
  H     12.699856   -1.376132    1.246566
  H     11.002874   -0.871396    2.708379
  H      9.509964   -0.329496    1.913992
  H     10.560144    0.851477    2.686212
  H     11.450545    1.472114   -0.898410
  H     10.488583    2.075375    0.464499
  C     15.558328   -2.132151    0.536408
  H     14.624373   -2.614165    0.238017
  H     16.394871   -2.729329    0.153553
  H     15.627935   -2.188767    1.632087
  H      9.809610    0.843062   -0.588494

----------------------------
CARTESIAN COORDINATES (A.U.)
----------------------------
  NO LB      ZA    FRAG     MASS         X           Y           Z
   0 C     6.0000    0    12.011   34.883822    3.695289    0.226072
   1 C     6.0000    0    12.011   32.337169    2.503673   -0.291168
   2 C     6.0000    0    12.011   30.383939    3.777188   -1.466787
   3 C     6.0000    0    12.011   30.623898    6.464879   -2.407247
   4 C     6.0000    0    12.011   27.937872    2.573156   -1.857541
   5 C     6.0000    0    12.011   27.612296   -0.036692   -1.017607
   6 C     6.0000    0    12.011   25.004633   -1.186840   -1.428614
   7 C     6.0000    0    12.011   23.393782   -1.225120    0.941146
   8 C     6.0000    0    12.011   21.372447    0.207434    1.496636
   9 C     6.0000    0    12.011   19.965427   -0.143635    3.959327
  10 C     6.0000    0    12.011   20.306447    2.227937   -0.221139
  11 C     6.0000    0    12.011   29.586909   -1.327101    0.104272
  12 C     6.0000    0    12.011   32.028122   -0.115548    0.506291
  13 O     8.0000    0    15.999   33.834450   -1.327665    1.541419
  14 O     8.0000    0    15.999   26.146343    3.783269   -2.929321
  15 H     1.0000    0     1.008   34.734436    5.709974    0.667944
  16 H     1.0000    0     1.008   36.172007    3.521555   -1.398705
  17 H     1.0000    0     1.008   35.797245    2.731226    1.808734
  18 H     1.0000    0     1.008   32.590097    7.021101   -2.708755
  19 H     1.0000    0     1.008   29.788970    7.827642   -1.076019
  20 H     1.0000    0     1.008   29.593090    6.693306   -4.186865
  21 H     1.0000    0     1.008   25.195619   -3.138790   -2.110226
  22 H     1.0000    0     1.008   24.071729   -0.109336   -2.919439
  23 H     1.0000    0     1.008   23.999249   -2.600513    2.355669
  24 H     1.0000    0     1.008   20.792419   -1.646701    5.118094
  25 H     1.0000    0     1.008   17.971228   -0.622656    3.616921
  26 H     1.0000    0     1.008   19.955781    1.609058    5.076205
  27 H     1.0000    0     1.008   21.638395    2.781892   -1.697749
  28 H     1.0000    0     1.008   19.820550    3.921891    0.877777
  29 C     6.0000    0    12.011   29.400980   -4.029182    1.013664
  30 H     1.0000    0     1.008   27.636060   -4.940056    0.449787
  31 H     1.0000    0     1.008   30.981816   -5.157683    0.290173
  32 H     1.0000    0     1.008   29.532516   -4.136170    3.084197
  33 H     1.0000    0     1.008   18.537477    1.593156   -1.112093

--------------------------------
INTERNAL COORDINATES (ANGSTROEM)
--------------------------------
 C      0   0   0     0.000000000000     0.00000000     0.00000000
 C      1   0   0     1.512829596120     0.00000000     0.00000000
 C      2   1   0     1.381854446908   122.98915148     0.00000000
 C      3   2   1     1.512162967878   122.95987246     1.53402965
 C      3   2   1     1.457460625941   120.99573175   181.83279430
 C      5   3   2     1.461026942408   118.34672360   358.85861578
 C      6   5   3     1.523779951965   116.16328191   178.92522334
 C      7   6   5     1.516447461858   113.35024011   259.10681443
 C      8   7   6     1.343586456619   128.38149947   107.65461729
 C      9   8   7     1.512354893656   120.74101419   178.77113368
 C      9   8   7     1.512515792817   124.35209188   359.43824393
 C      6   5   3     1.382243497070   120.56410615   359.60455328
 C     12   6   5     1.457785032051   121.01844606     0.74588330
 O     13  12   6     1.274816333223   120.38937590   180.05593390
 O      5   3   2     1.276914926642   120.20944290   179.44562108
 H      1   2   3     1.094325874919   112.35766919    34.39812933
 H      1   2   3     1.101083230759   112.04973583   273.84656443
 H      1   2   3     1.093308455220   109.75090612   155.63629170
 H      4   3   2     1.093007674441   112.41188141    21.35776819
 H      4   3   2     1.100687789482   111.83172773   260.44334385
 H      4   3   2     1.094998218788   110.18444316   142.63524931
 H      7   6   5     1.098750890146   109.81915100   138.09513820
 H      7   6   5     1.091425165849   107.70496168    21.68980359
 H      8   7   6     1.092103323282   114.25401117   288.10545090
 H     10   9   8     1.095519762127   112.01437807   359.66221203
 H     10   9   8     1.100323592994   111.01232194   238.91686213
 H     10   9   8     1.099803308328   111.20858321   120.95641231
 H     11   9   8     1.092379470472   112.26856058   343.51222571
 H     11   9   8     1.099007206164   110.23297833   222.94130680
 C     12   6   5     1.511892078875   123.69239054   180.22143974
 H     30  12   6     1.092541424919   112.70288400     8.21799840
 H     30  12   6     1.096814355903   110.74390779   129.90377241
 H     30  12   6     1.099346670762   111.21200398   247.19358205
 H     11   9   8     1.100637814344   111.03257300   105.71104899

---------------------------
INTERNAL COORDINATES (A.U.)
---------------------------
 C      0   0   0     0.000000000000     0.00000000     0.00000000
 C      1   0   0     2.858833623957     0.00000000     0.00000000
 C      2   1   0     2.611326461597   122.98915148     0.00000000
 C      3   2   1     2.857573879147   122.95987246     1.53402965
 C      3   2   1     2.754201434001   120.99573175   181.83279430
 C      5   3   2     2.760940795431   118.34672360   358.85861578
 C      6   5   3     2.879526797573   116.16328191   178.92522334
 C      7   6   5     2.865670399392   113.35024011   259.10681443
 C      8   7   6     2.539010440255   128.38149947   107.65461729
 C      9   8   7     2.857936566305   120.74101419   178.77113368
 C      9   8   7     2.858240621655   124.35209188   359.43824393
 C      6   5   3     2.612061659856   120.56410615   359.60455328
 C     12   6   5     2.754814472706   121.01844606     0.74588330
 O     13  12   6     2.409053740842   120.38937590   180.05593390
 O      5   3   2     2.413019507670   120.20944290   179.44562108
 H      1   2   3     2.067976204860   112.35766919    34.39812933
 H      1   2   3     2.080745756788   112.04973583   273.84656443
 H      1   2   3     2.066053560266   109.75090612   155.63629170
 H      4   3   2     2.065485166968   112.41188141    21.35776819
 H      4   3   2     2.079998481071   111.83172773   260.44334385
 H      4   3   2     2.069246750640   110.18444316   142.63524931
 H      7   6   5     2.076338271778   109.81915100   138.09513820
 H      7   6   5     2.062494659125   107.70496168    21.68980359
 H      8   7   6     2.063776190948   114.25401117   288.10545090
 H     10   9   8     2.070232324719   112.01437807   359.66221203
 H     10   9   8     2.079310249450   111.01232194   238.91686213
 H     10   9   8     2.078327053921   111.20858321   120.95641231
 H     11   9   8     2.064298033511   112.26856058   343.51222571
 H     11   9   8     2.076822638856   110.23297833   222.94130680
 C     12   6   5     2.857061973118   123.69239054   180.22143974
 H     30  12   6     2.064604083061   112.70288400     8.21799840
 H     30  12   6     2.072678752410   110.74390779   129.90377241
 H     30  12   6     2.077464133977   111.21200398   247.19358205
 H     11   9   8     2.079904041747   111.03257300   105.71104899


           ************************************************************
           *        Program running with 4 parallel MPI-processes     *
           *              working on a common directory               *
           ************************************************************
------------------------------------------------------------------------------
                   ___                                                        
                  /   \      - P O W E R E D   B Y -                         
                 /     \                                                     
                 |  |  |   _    _      __       _____    __    __             
                 |  |  |  | |  | |    /  \     |  _  \  |  |  /  |          
                  \  \/   | |  | |   /    \    | | | |  |  | /  /          
                 / \  \   | |__| |  /  /\  \   | |_| |  |  |/  /          
                |  |  |   |  __  | /  /__\  \  |    /   |      \           
                |  |  |   | |  | | |   __   |  |    \   |  |\   \          
                \     /   | |  | | |  |  |  |  | |\  \  |  | \   \       
                 \___/    |_|  |_| |__|  |__|  |_| \__\ |__|  \__/        
                                                                              
                      - O R C A' S   B I G   F R I E N D -                    
                                      &                                       
                       - I N T E G R A L  F E E D E R -                       
                                                                              
 v1 FN, 2020, v2 2021                                                         
------------------------------------------------------------------------------


Reading SHARK input file mPQ1_1e_0H_B3LYP_631Gd_opt.SHARKINP.tmp ... ok
----------------------
SHARK INTEGRAL PACKAGE
----------------------

Number of atoms                             ...     34
Number of basis functions                   ...    260
Number of shells                            ...    132
Maximum angular momentum                    ...      2
Integral batch strategy                     ... SHARK/LIBINT Hybrid
RI-J (if used) integral strategy            ... SPLIT-RIJ (Revised 2003 algorithm where possible)
Printlevel                                  ...      1
Contraction scheme used                     ... SEGMENTED contraction
Coulomb Range Separation                    ... NOT USED
Exchange Range Separation                   ... NOT USED
Finite Nucleus Model                        ... NOT USED
Auxiliary Coulomb fitting basis             ... AVAILABLE
   # of basis functions in Aux-J            ...    982
   # of shells in Aux-J                     ...    330
   Maximum angular momentum in Aux-J        ...      4
Auxiliary J/K fitting basis                 ... NOT available
Auxiliary Correlation fitting basis         ... NOT available
Auxiliary 'external' fitting basis          ... NOT available
Integral threshold                          ...     2.500000e-11
Primitive cut-off                           ...     2.500000e-12
Primitive pair pre-selection threshold      ...     2.500000e-12

Calculating pre-screening integrals         ... done (  0.1 sec) Dimension = 132
Organizing shell pair data                  ... done (  0.1 sec)
Shell pair information
Total number of shell pairs                 ...      8778
Shell pairs after pre-screening             ...      7068
Total number of primitive shell pairs       ...     49218
Primitive shell pairs kept                  ...     22892
          la=0 lb=0:   2728 shell pairs
          la=1 lb=0:   2322 shell pairs
          la=1 lb=1:    495 shell pairs
          la=2 lb=0:    981 shell pairs
          la=2 lb=1:    443 shell pairs
          la=2 lb=2:     99 shell pairs

Calculating one electron integrals          ... done (  0.0 sec)
Calculating RI/J V-Matrix + Cholesky decomp.... done (  0.1 sec)
Calculating Nuclear repulsion               ... done (  0.0 sec) ENN=   1078.567554186487 Eh

SHARK setup successfully completed in   0.4 seconds

Maximum memory used throughout the entire GTOINT-calculation: 17.1 MB


           ************************************************************
           *        Program running with 4 parallel MPI-processes     *
           *              working on a common directory               *
           ************************************************************

Diagonalization of the overlap matrix:
Smallest eigenvalue                        ... 4.156e-04
Time for diagonalization                   ...    0.014 sec
Threshold for overlap eigenvalues          ... 1.000e-08
Number of eigenvalues below threshold      ... 0
Time for construction of square roots      ...    0.006 sec
Total time needed                          ...    0.021 sec

-------------------
DFT GRID GENERATION
-------------------

General Integration Accuracy     IntAcc      ... 4.959
Radial Grid Type                 RadialGrid  ... OptM3 with GC (2021)
Angular Grid (max. ang.)         AngularGrid ... 6 (Lebedev-590)
Angular grid pruning method      GridPruning ... 4 (adaptive)
Weight generation scheme         WeightScheme... Becke
Basis function cutoff            BFCut       ... 1.0000e-11
Integration weight cutoff        WCut        ... 1.0000e-14
Angular grids for H and He will be reduced by one unit
Partially contracted basis set               ... off
Rotationally invariant grid construction     ... off

Total number of grid points                  ...   381740
Total number of batches                      ...     5983
Average number of points per batch           ...       63
Average number of grid points per atom       ...    11228
Time for grid setup =    4.988 sec

--------------------
COSX GRID GENERATION
--------------------

GRIDX 1
-------
General Integration Accuracy     IntAcc      ... 4.020
Radial Grid Type                 RadialGrid  ... OptM3 with GC (2021)
Angular Grid (max. ang.)         AngularGrid ... 2 (Lebedev-110)
Angular grid pruning method      GridPruning ... 4 (adaptive)
Weight generation scheme         WeightScheme... Becke
Basis function cutoff            BFCut       ... 1.0000e-11
Integration weight cutoff        WCut        ... 1.0000e-14
Angular grids for H and He will be reduced by one unit
Partially contracted basis set               ... on
Rotationally invariant grid construction     ... off

Total number of grid points                  ...    41607
Total number of batches                      ...      666
Average number of points per batch           ...       62
Average number of grid points per atom       ...     1224
UseSFitting                                  ... on

GRIDX 2
-------
General Integration Accuracy     IntAcc      ... 4.338
Radial Grid Type                 RadialGrid  ... OptM3 with GC (2021)
Angular Grid (max. ang.)         AngularGrid ... 3 (Lebedev-194)
Angular grid pruning method      GridPruning ... 4 (adaptive)
Weight generation scheme         WeightScheme... Becke
Basis function cutoff            BFCut       ... 1.0000e-11
Integration weight cutoff        WCut        ... 1.0000e-14
Angular grids for H and He will be reduced by one unit
Partially contracted basis set               ... on
Rotationally invariant grid construction     ... off

Total number of grid points                  ...    90676
Total number of batches                      ...     1437
Average number of points per batch           ...       63
Average number of grid points per atom       ...     2667
UseSFitting                                  ... on

GRIDX 3
-------
General Integration Accuracy     IntAcc      ... 4.871
Radial Grid Type                 RadialGrid  ... OptM3 with GC (2021)
Angular Grid (max. ang.)         AngularGrid ... 4 (Lebedev-302)
Angular grid pruning method      GridPruning ... 4 (adaptive)
Weight generation scheme         WeightScheme... Becke
Basis function cutoff            BFCut       ... 1.0000e-11
Integration weight cutoff        WCut        ... 1.0000e-14
Angular grids for H and He will be reduced by one unit
Partially contracted basis set               ... on
Rotationally invariant grid construction     ... off

Total number of grid points                  ...   173477
Total number of batches                      ...     2726
Average number of points per batch           ...       63
Average number of grid points per atom       ...     5102
UseSFitting                                  ... on

Time for X-Grid setup             =    2.364 sec


--------------------
CPCM SOLVATION MODEL
--------------------
CPCM parameters:
  Epsilon                                         ...      80.4000
  Refrac                                          ...       1.3300
  Rsolv                                           ...       1.3000
  Surface type                                    ... GAUSSIAN VDW
  Epsilon function type                           ...         CPCM
Radii:
 Radius for C  used is    3.8550 Bohr (=   2.0400 Ang.)
 Radius for O  used is    3.4469 Bohr (=   1.8240 Ang.)
 Radius for H  used is    2.4944 Bohr (=   1.3200 Ang.)
Calculating surface                               ...        done! (  0.0s)
GEPOL surface points                              ...         1801
GEPOL Volume                                      ...    1934.4206
GEPOL Surface-area                                ...    1006.3424
Calculating surface distance matrix               ...        done! (  0.0s)
Performing Cholesky decomposition & store         ...        done! (  0.1s)
Overall time for CPCM initialization              ...                 0.1s
--------------
SCF ITERATIONS
--------------
ITER       Energy         Delta-E        Max-DP      RMS-DP      [F,P]     Damp
               ***  Starting incremental Fock matrix formation  ***
  0   -694.4385905830   0.000000000000 0.00256668  0.00003745  0.0275131 0.7000
  1   -694.4392230140  -0.000632431052 0.00235454  0.00003651  0.0217562 0.7000
                               ***Turning on DIIS***
  2   -694.4397256336  -0.000502619565 0.00605951  0.00009850  0.0163425 0.0000
  3   -694.4410142992  -0.001288665653 0.00101874  0.00001428  0.0021982 0.0000
  4   -694.4410319490  -0.000017649751 0.00061126  0.00000924  0.0005932 0.0000
               *** Restarting incremental Fock matrix formation ***
                                   *** Resetting DIIS ***
  5   -694.4410341695  -0.000002220484 0.00010780  0.00000214  0.0000975 0.0000
  6   -694.4410341016   0.000000067849 0.00007736  0.00000132  0.0001958 0.0000
  7   -694.4410342473  -0.000000145681 0.00001756  0.00000029  0.0000291 0.0000
  8   -694.4410342436   0.000000003674 0.00000975  0.00000017  0.0000226 0.0000
  9   -694.4410342536  -0.000000009957 0.00000340  0.00000007  0.0000037 0.0000
                 **** Energy Check signals convergence ****

               *****************************************************
               *                     SUCCESS                       *
               *           SCF CONVERGED AFTER  10 CYCLES          *
               *****************************************************

Old exchange energy                            =    -19.149756290 Eh
New exchange energy                            =    -19.149767100 Eh
Exchange energy change after final integration =     -0.000010810 Eh
Total energy after final integration           =   -694.441045057 Eh
Final COS-X integration done in                =    14.325 sec
Total Energy       :         -694.44104506 Eh          -18896.70153 eV
  Last Energy change         ...    7.3868e-09  Tolerance :   1.0000e-08
  Last MAX-Density change    ...    0.0000e+00  Tolerance :   1.0000e-07
             **** THE GBW FILE WAS UPDATED (mPQ1_1e_0H_B3LYP_631Gd_opt.gbw) ****
             **** DENSITY mPQ1_1e_0H_B3LYP_631Gd_opt.scfp WAS UPDATED ****
             **** ENERGY FILE WAS UPDATED (mPQ1_1e_0H_B3LYP_631Gd_opt.en.tmp) ****
----------------------
UHF SPIN CONTAMINATION
----------------------

Warning: in a DFT calculation there is little theoretical justification to 
         calculate <S**2> as in Hartree-Fock theory. We will do it anyways
         but you should keep in mind that the values have only limited relevance

Expectation value of <S**2>     :     0.759395
Ideal value S*(S+1) for S=0.5   :     0.750000
Deviation                       :     0.009395

             **** THE GBW FILE WAS UPDATED (mPQ1_1e_0H_B3LYP_631Gd_opt.gbw) ****
             **** DENSITY mPQ1_1e_0H_B3LYP_631Gd_opt.scfp WAS UPDATED ****
Total SCF time: 0 days 0 hours 1 min 33 sec 

Maximum memory used throughout the entire SCF-calculation: 107.0 MB

-------------------------   --------------------
FINAL SINGLE POINT ENERGY      -694.441045056639
-------------------------   --------------------


           ************************************************************
           *        Program running with 4 parallel MPI-processes     *
           *              working on a common directory               *
           ************************************************************
------------------------------------------------------------------------------
                         ORCA SCF GRADIENT CALCULATION
------------------------------------------------------------------------------

 ... reading COSX grid (gridx3)
Gradient of the Kohn-Sham DFT energy:
Kohn-Sham wavefunction type      ... UKS
Hartree-Fock exchange scaling    ...    0.200
Number of operators              ...    2
Number of atoms                  ...   34
Basis set dimensions             ...  260
Integral neglect threshold       ... 2.5e-11
Integral primitive cutoff        ... 2.5e-12
SHARK Integral package           ... ON

Nuc. rep. gradient       (SHARK) ... done (  0.0 sec)
HCore & Overlap gradient (SHARK) ... done (  0.2 sec)
RI-J gradient            (SHARK) ... done (  1.1 sec)
COSX-gradient                    ... done ( 20.9 sec)
Exchange-correlation gradient    ... done

------------------
CARTESIAN GRADIENT
------------------

   1   C   :   -0.000254956   -0.000443220    0.000417354
   2   C   :    0.000061312   -0.000098820   -0.000212747
   3   C   :   -0.000191461    0.000602390    0.000026064
   4   C   :   -0.000324739   -0.000127196    0.000133162
   5   C   :   -0.000036460    0.000314929   -0.000098687
   6   C   :   -0.000455888   -0.000241686   -0.000059461
   7   C   :    0.000698636   -0.000142129    0.000036981
   8   C   :   -0.001209037    0.000544310    0.000055302
   9   C   :    0.000105277   -0.000078775    0.000102524
  10   C   :    0.000380460    0.000192722   -0.000052465
  11   C   :    0.000626582    0.000428986   -0.000018160
  12   C   :   -0.000021279    0.000007045   -0.000054763
  13   C   :    0.000483115   -0.000438255    0.000181847
  14   O   :   -0.000318723    0.000342334   -0.000247542
  15   O   :    0.000143186   -0.000121945    0.000110402
  16   H   :    0.000011406   -0.000214634   -0.000191731
  17   H   :    0.000199841   -0.000150412    0.000103124
  18   H   :    0.000238381    0.000166646    0.000023605
  19   H   :   -0.000288642   -0.000030747    0.000019124
  20   H   :    0.000058070    0.000042389   -0.000099441
  21   H   :    0.000161733    0.000097944   -0.000203506
  22   H   :   -0.000040157    0.000012919    0.000116292
  23   H   :   -0.000052189    0.000035290   -0.000010985
  24   H   :    0.000442184   -0.000202874   -0.000302895
  25   H   :   -0.000097451   -0.000058315   -0.000028386
  26   H   :   -0.000039186   -0.000084703    0.000075984
  27   H   :   -0.000148428   -0.000024615    0.000005516
  28   H   :   -0.000012424   -0.000256240   -0.000075170
  29   H   :   -0.000360590   -0.000141798    0.000018361
  30   C   :    0.000473499    0.000237210   -0.000054936
  31   H   :   -0.000022398    0.000177948   -0.000031938
  32   H   :   -0.000108387   -0.000195421    0.000136568
  33   H   :    0.000050854   -0.000166159    0.000087589
  34   H   :   -0.000109611   -0.000018631    0.000078165

Difference to translation invariance:
           :    0.0000425306   -0.0000335101   -0.0000148504

Difference to rotation invariance:
           :   -0.0002316276    0.0005469001   -0.0020146813

Norm of the cartesian gradient     ...    0.0025969621
RMS gradient                       ...    0.0002571376
MAX gradient                       ...    0.0012090370

-------
TIMINGS
-------

Total SCF gradient time            ...       33.609 sec

One electron gradient       ....       0.221 sec  (  0.7%)
RI-J Coulomb gradient       ....       1.088 sec  (  3.2%)
COSX gradient               ....      20.945 sec  ( 62.3%)
XC gradient                 ....       9.554 sec  ( 28.4%)
CPCM gradient               ....       0.550 sec  (  1.6%)
   A-Matrix (El+Nuc)        ....       0.152 sec  (  0.5%)
   Potential                ....       0.399 sec  (  1.2%)

Maximum memory used throughout the entire SCFGRAD-calculation: 87.4 MB
------------------------------------------------------------------------------
                         ORCA GEOMETRY RELAXATION STEP
------------------------------------------------------------------------------

Reading the OPT-File                    .... done
Getting information on internals        .... done
Copying old internal coords+grads       .... done
Making the new internal coordinates     .... (new redundants).... done
Validating the new internal coordinates .... (new redundants).... done
Calculating the B-matrix                .... done
Calculating the G,G- and P matrices     .... done
Transforming gradient to internals      .... done
Projecting the internal gradient        .... done
Number of atoms                         ....  34
Number of internal coordinates          .... 164
Current Energy                          ....  -694.441045057 Eh
Current gradient norm                   ....     0.002596962 Eh/bohr
Maximum allowed component of the step   ....  0.300
Current trust radius                    ....  0.300
Updating the Hessian (BFGS)             .... done
Forming the augmented Hessian           .... done
Diagonalizing the augmented Hessian     .... done
Last element of RFO vector              ....  0.000000272
Lowest eigenvalues of augmented Hessian:
 -261.546731778 -0.000626774  0.000188022  0.000262159  0.001419860
Warning: RFO finds a terribly low value for the scaling factor
Trying a QUASI-NEWTON step instead
Doing a quasi-Newton Step:
Inverting the Hessian                   .... done
Computing the step                      .... done
Length of the computed step             ....  0.113303239
Converting the step to cartesian space:
 Initial RMS(Int)=    0.0088474965
Transforming coordinates:
 Iter   0:  RMS(Cart)=    0.0188924307 RMS(Int)=    0.0088460926
 Iter   1:  RMS(Cart)=    0.0002681217 RMS(Int)=    0.0002023436
 Iter   2:  RMS(Cart)=    0.0000096586 RMS(Int)=    0.0000056233
 Iter   3:  RMS(Cart)=    0.0000003623 RMS(Int)=    0.0000002758
 Iter   4:  RMS(Cart)=    0.0000000138 RMS(Int)=    0.0000000081
done
Storing new coordinates                 .... done

                                .--------------------.
          ----------------------|Geometry convergence|-------------------------
          Item                value                   Tolerance       Converged
          ---------------------------------------------------------------------
          Energy change      -0.0000201154            0.0000002000      NO
          RMS gradient        0.0001931365            0.0000080000      NO
          MAX gradient        0.0008855431            0.0000300000      NO
          RMS step            0.0088474965            0.0001000000      NO
          MAX step            0.0385960563            0.0002000000      NO
          ........................................................
          Max(Bonds)      0.0004      Max(Angles)    0.16
          Max(Dihed)        2.21      Max(Improp)    0.00
          ---------------------------------------------------------------------

The optimization has not yet converged - more geometry cycles are needed


    ---------------------------------------------------------------------------
                         Redundant Internal Coordinates
                            (Angstroem and degrees)

        Definition                    Value    dE/dq     Step     New-Value
    ----------------------------------------------------------------------------
     1. B(C   1,C   0)                1.5128 -0.000029  0.0002    1.5131   
     2. B(C   2,C   1)                1.3819  0.000751  0.0001    1.3819   
     3. B(C   3,C   2)                1.5122  0.000011  0.0001    1.5123   
     4. B(C   4,C   2)                1.4575 -0.000023 -0.0003    1.4571   
     5. B(C   5,C   4)                1.4610  0.000223 -0.0000    1.4610   
     6. B(C   6,C   5)                1.5238 -0.000220  0.0003    1.5241   
     7. B(C   7,C   6)                1.5164  0.000117 -0.0002    1.5162   
     8. B(C   8,C   7)                1.3436 -0.000289  0.0002    1.3438   
     9. B(C   9,C   8)                1.5124 -0.000049  0.0001    1.5124   
    10. B(C  10,C   8)                1.5125 -0.000054  0.0001    1.5126   
    11. B(C  11,C   5)                1.3822  0.000267 -0.0004    1.3819   
    12. B(C  12,C  11)                1.4578 -0.000245  0.0003    1.4581   
    13. B(C  12,C   1)                1.4581 -0.000177  0.0000    1.4581   
    14. B(O  13,C  12)                1.2748 -0.000520  0.0002    1.2750   
    15. B(O  14,C   4)                1.2769 -0.000214  0.0000    1.2769   
    16. B(H  15,C   0)                1.0943 -0.000243  0.0003    1.0946   
    17. B(H  16,C   0)                1.1011  0.000051 -0.0001    1.1010   
    18. B(H  17,C   0)                1.0933  0.000043 -0.0002    1.0931   
    19. B(H  18,C   3)                1.0930 -0.000290  0.0000    1.0930   
    20. B(H  19,C   3)                1.1007 -0.000053  0.0001    1.1007   
    21. B(H  20,C   3)                1.0950  0.000106 -0.0000    1.0950   
    22. B(H  21,C   6)                1.0988 -0.000053  0.0000    1.0988   
    23. B(H  22,C   6)                1.0914  0.000050 -0.0001    1.0914   
    24. B(H  23,C   7)                1.0921  0.000058 -0.0001    1.0921   
    25. B(H  24,C   9)                1.0955 -0.000010  0.0000    1.0955   
    26. B(H  25,C   9)                1.1003  0.000047 -0.0001    1.1002   
    27. B(H  26,C   9)                1.0998 -0.000022  0.0000    1.0998   
    28. B(H  27,C  10)                1.0924 -0.000025  0.0000    1.0924   
    29. B(H  28,C  10)                1.0990 -0.000025  0.0000    1.0990   
    30. B(C  29,C  11)                1.5119 -0.000043  0.0000    1.5119   
    31. B(H  30,C  29)                1.0925 -0.000054 -0.0001    1.0925   
    32. B(H  31,C  29)                1.0968 -0.000023  0.0004    1.0972   
    33. B(H  32,C  29)                1.0993  0.000099 -0.0003    1.0990   
    34. B(H  33,C  10)                1.1006  0.000069 -0.0001    1.1005   
    35. A(C   1,C   0,H  17)          109.75  0.000396   -0.04    109.72   
    36. A(C   1,C   0,H  15)          112.36 -0.000119    0.02    112.38   
    37. A(H  16,C   0,H  17)          106.59 -0.000278    0.16    106.74   
    38. A(C   1,C   0,H  16)          112.05  0.000106   -0.07    111.98   
    39. A(H  15,C   0,H  16)          107.03 -0.000027   -0.04    107.00   
    40. A(H  15,C   0,H  17)          108.84 -0.000103   -0.02    108.81   
    41. A(C   0,C   1,C  12)          116.35 -0.000886    0.09    116.43   
    42. A(C   2,C   1,C  12)          120.66  0.000143   -0.04    120.63   
    43. A(C   0,C   1,C   2)          122.99  0.000743   -0.05    122.94   
    44. A(C   1,C   2,C   4)          121.00 -0.000316    0.04    121.04   
    45. A(C   1,C   2,C   3)          122.96  0.000656   -0.03    122.93   
    46. A(C   3,C   2,C   4)          116.04 -0.000340   -0.01    116.03   
    47. A(H  18,C   3,H  19)          107.40 -0.000088    0.02    107.43   
    48. A(C   2,C   3,H  18)          112.41 -0.000021    0.03    112.44   
    49. A(H  19,C   3,H  20)          106.15 -0.000052    0.01    106.16   
    50. A(C   2,C   3,H  20)          110.18  0.000178    0.04    110.22   
    51. A(H  18,C   3,H  20)          108.60 -0.000180    0.02    108.62   
    52. A(C   2,C   3,H  19)          111.83  0.000147   -0.12    111.71   
    53. A(C   2,C   4,C   5)          118.35  0.000121   -0.00    118.34   
    54. A(C   2,C   4,O  14)          120.21 -0.000032    0.00    120.21   
    55. A(C   5,C   4,O  14)          121.44 -0.000089    0.00    121.44   
    56. A(C   4,C   5,C   6)          116.16 -0.000100   -0.00    116.16   
    57. A(C   4,C   5,C  11)          120.56 -0.000043   -0.00    120.56   
    58. A(C   6,C   5,C  11)          123.27  0.000143    0.01    123.27   
    59. A(C   5,C   6,C   7)          113.35  0.000129   -0.04    113.31   
    60. A(C   7,C   6,H  22)          110.52 -0.000070   -0.01    110.50   
    61. A(H  21,C   6,H  22)          107.18  0.000048   -0.02    107.17   
    62. A(C   5,C   6,H  22)          107.70 -0.000008   -0.00    107.70   
    63. A(C   7,C   6,H  21)          108.10 -0.000099    0.06    108.16   
    64. A(C   5,C   6,H  21)          109.82 -0.000002    0.01    109.83   
    65. A(C   8,C   7,H  23)          117.36  0.000344   -0.08    117.29   
    66. A(C   6,C   7,H  23)          114.25 -0.000837    0.14    114.39   
    67. A(C   6,C   7,C   8)          128.38  0.000492   -0.06    128.32   
    68. A(C   9,C   8,C  10)          114.90  0.000196   -0.04    114.86   
    69. A(C   7,C   8,C  10)          124.35 -0.000145    0.04    124.39   
    70. A(C   7,C   8,C   9)          120.74 -0.000051    0.00    120.75   
    71. A(H  25,C   9,H  26)          106.16 -0.000104    0.02    106.18   
    72. A(H  24,C   9,H  26)          108.26  0.000008   -0.02    108.24   
    73. A(C   8,C   9,H  26)          111.21  0.000152   -0.04    111.17   
    74. A(H  24,C   9,H  25)          107.94 -0.000129    0.04    107.98   
    75. A(C   8,C   9,H  25)          111.01  0.000050   -0.00    111.01   
    76. A(C   8,C   9,H  24)          112.01  0.000011    0.00    112.02   
    77. A(H  28,C  10,H  33)          106.06 -0.000168    0.06    106.12   
    78. A(C   8,C  10,H  33)          111.03 -0.000158    0.05    111.08   
    79. A(H  27,C  10,H  33)          108.92  0.000052    0.01    108.93   
    80. A(H  27,C  10,H  28)          108.09  0.000263   -0.10    107.99   
    81. A(C   8,C  10,H  28)          110.23  0.000125   -0.03    110.20   
    82. A(C   8,C  10,H  27)          112.27 -0.000107    0.01    112.28   
    83. A(C  12,C  11,C  29)          115.29 -0.000247   -0.05    115.24   
    84. A(C   5,C  11,C  29)          123.69  0.000210    0.04    123.73   
    85. A(C   5,C  11,C  12)          121.02  0.000037    0.01    121.03   
    86. A(C  11,C  12,O  13)          120.39  0.000107   -0.07    120.32   
    87. A(C   1,C  12,O  13)          121.24 -0.000166    0.06    121.30   
    88. A(C   1,C  12,C  11)          118.37  0.000059    0.00    118.38   
    89. A(H  31,C  29,H  32)          105.76 -0.000226   -0.01    105.74   
    90. A(H  30,C  29,H  32)          107.67  0.000012    0.08    107.76   
    91. A(C  11,C  29,H  32)          111.21  0.000213   -0.11    111.10   
    92. A(H  30,C  29,H  31)          108.45 -0.000035   -0.05    108.40   
    93. A(C  11,C  29,H  31)          110.74  0.000397   -0.01    110.74   
    94. A(C  11,C  29,H  30)          112.70 -0.000366    0.10    112.80   
    95. D(C  12,C   1,C   0,H  15)   -146.03 -0.000153    1.18   -144.85   
    96. D(C  12,C   1,C   0,H  17)    -24.80 -0.000087    1.14    -23.65   
    97. D(C  12,C   1,C   0,H  16)     93.41 -0.000109    1.27     94.68   
    98. D(C   2,C   1,C   0,H  15)     34.40 -0.000173    1.22     35.62   
    99. D(C   2,C   1,C   0,H  17)    155.64 -0.000107    1.18    156.81   
   100. D(C   2,C   1,C   0,H  16)    -86.15 -0.000129    1.31    -84.85   
   101. D(C   3,C   2,C   1,C   0)      1.53  0.000019   -0.09      1.44   
   102. D(C   3,C   2,C   1,C  12)   -178.02  0.000002   -0.05   -178.07   
   103. D(C   4,C   2,C   1,C   0)   -178.17 -0.000006   -0.09   -178.26   
   104. D(C   4,C   2,C   1,C  12)      2.28 -0.000022   -0.05      2.23   
   105. D(H  19,C   3,C   2,C   4)     80.16  0.000003   -0.93     79.23   
   106. D(H  20,C   3,C   2,C   1)    142.64 -0.000163   -0.89    141.75   
   107. D(H  19,C   3,C   2,C   1)    -99.56 -0.000021   -0.93   -100.48   
   108. D(H  18,C   3,C   2,C   4)   -158.93 -0.000021   -0.96   -159.89   
   109. D(H  18,C   3,C   2,C   1)     21.36 -0.000045   -0.96     20.40   
   110. D(H  20,C   3,C   2,C   4)    -37.65 -0.000140   -0.89    -38.54   
   111. D(O  14,C   4,C   2,C   3)     -0.28 -0.000012    0.05     -0.22   
   112. D(O  14,C   4,C   2,C   1)    179.45  0.000013    0.05    179.49   
   113. D(C   5,C   4,C   2,C   3)    179.14  0.000007    0.02    179.16   
   114. D(C   5,C   4,C   2,C   1)     -1.14  0.000033    0.01     -1.13   
   115. D(C  11,C   5,C   4,O  14)    179.01  0.000012    0.01    179.02   
   116. D(C   6,C   5,C   4,O  14)     -1.67  0.000022    0.00     -1.67   
   117. D(C   6,C   5,C   4,C   2)    178.93  0.000001    0.03    178.96   
   118. D(C  11,C   5,C   4,C   2)     -0.40 -0.000009    0.04     -0.36   
   119. D(H  22,C   6,C   5,C  11)   -159.01  0.000008    0.31   -158.70   
   120. D(H  22,C   6,C   5,C   4)     21.69 -0.000000    0.31     22.00   
   121. D(H  21,C   6,C   5,C  11)    -42.60  0.000060    0.29    -42.31   
   122. D(H  21,C   6,C   5,C   4)    138.10  0.000051    0.30    138.39   
   123. D(C   7,C   6,C   5,C  11)     78.41  0.000019    0.35     78.76   
   124. D(C   7,C   6,C   5,C   4)   -100.89  0.000011    0.36   -100.54   
   125. D(C   8,C   7,C   6,C   5)    107.65 -0.000005    0.41    108.06   
   126. D(H  23,C   7,C   6,H  22)    167.09 -0.000006    0.39    167.49   
   127. D(H  23,C   7,C   6,H  21)     50.08  0.000034    0.38     50.47   
   128. D(H  23,C   7,C   6,C   5)    -71.89  0.000022    0.35    -71.54   
   129. D(C   8,C   7,C   6,H  22)    -13.36 -0.000033    0.45    -12.91   
   130. D(C   8,C   7,C   6,H  21)   -130.37  0.000007    0.44   -129.93   
   131. D(C  10,C   8,C   7,H  23)    178.98  0.000047   -0.07    178.90   
   132. D(C  10,C   8,C   7,C   6)     -0.56  0.000079   -0.13     -0.69   
   133. D(C   9,C   8,C   7,H  23)     -1.69  0.000006    0.03     -1.66   
   134. D(C   9,C   8,C   7,C   6)    178.77  0.000037   -0.02    178.75   
   135. D(H  26,C   9,C   8,C  10)    -59.65  0.000050   -0.16    -59.81   
   136. D(H  26,C   9,C   8,C   7)    120.96  0.000089   -0.26    120.70   
   137. D(H  25,C   9,C   8,C  10)     58.31  0.000048   -0.16     58.15   
   138. D(H  25,C   9,C   8,C   7)   -121.08  0.000088   -0.26   -121.34   
   139. D(H  24,C   9,C   8,C  10)    179.05 -0.000075   -0.11    178.95   
   140. D(H  24,C   9,C   8,C   7)     -0.34 -0.000036   -0.20     -0.54   
   141. D(H  33,C  10,C   8,C   9)    -73.66  0.000037   -0.12    -73.77   
   142. D(H  33,C  10,C   8,C   7)    105.71 -0.000003   -0.02    105.69   
   143. D(H  28,C  10,C   8,C   9)     43.57 -0.000189   -0.02     43.55   
   144. D(H  28,C  10,C   8,C   7)   -137.06 -0.000229    0.08   -136.98   
   145. D(H  27,C  10,C   8,C   9)    164.14  0.000160   -0.17    163.98   
   146. D(H  27,C  10,C   8,C   7)    -16.49  0.000120   -0.07    -16.56   
   147. D(C  29,C  11,C   5,C   6)      0.95 -0.000036    0.09      1.04   
   148. D(C  29,C  11,C   5,C   4)   -179.78 -0.000028    0.08   -179.69   
   149. D(C  12,C  11,C   5,C   6)   -178.52 -0.000021   -0.06   -178.59   
   150. D(C  12,C  11,C   5,C   4)      0.75 -0.000013   -0.07      0.68   
   151. D(C   1,C  12,C  11,C  29)   -179.16  0.000034   -0.10   -179.26   
   152. D(C   1,C  12,C  11,C   5)      0.36  0.000022    0.04      0.40   
   153. D(O  13,C  12,C   1,C   2)    178.41  0.000007   -0.00    178.41   
   154. D(O  13,C  12,C   1,C   0)     -1.17 -0.000015    0.03     -1.14   
   155. D(C  11,C  12,C   1,C   2)     -1.89 -0.000008    0.02     -1.87   
   156. D(O  13,C  12,C  11,C   5)   -179.94  0.000006    0.06   -179.89   
   157. D(C  11,C  12,C   1,C   0)    178.53 -0.000030    0.05    178.58   
   158. D(O  13,C  12,C  11,C  29)      0.54  0.000018   -0.08      0.46   
   159. D(H  32,C  29,C  11,C  12)     66.70  0.000029   -2.07     64.63   
   160. D(H  32,C  29,C  11,C   5)   -112.81  0.000042   -2.21   -115.02   
   161. D(H  31,C  29,C  11,C  12)    -50.59 -0.000075   -1.97    -52.57   
   162. D(H  31,C  29,C  11,C   5)    129.90 -0.000062   -2.12    127.79   
   163. D(H  30,C  29,C  11,C  12)   -172.28 -0.000060   -1.97   -174.25   
   164. D(H  30,C  29,C  11,C   5)      8.22 -0.000047   -2.12      6.10   
    ----------------------------------------------------------------------------

         *************************************************************
         *                GEOMETRY OPTIMIZATION CYCLE  36            *
         *************************************************************
---------------------------------
CARTESIAN COORDINATES (ANGSTROEM)
---------------------------------
  C     18.462757    1.954916    0.116008
  C     17.114426    1.323420   -0.153327
  C     16.078659    1.997962   -0.771318
  C     16.204121    3.421505   -1.266013
  C     14.784094    1.361342   -0.976390
  C     14.613014   -0.020615   -0.534275
  C     13.232630   -0.629319   -0.750569
  C     12.380135   -0.644000    0.503187
  C     11.306504    0.111597    0.789725
  C     10.561152   -0.066848    2.093601
  C     10.739210    1.172472   -0.127111
  C     15.658928   -0.704007    0.056180
  C     16.951656   -0.063283    0.266767
  O     17.908201   -0.707134    0.810886
  O     13.834890    2.002615   -1.540617
  H     18.382284    3.016140    0.371861
  H     19.132441    1.883794   -0.755034
  H     18.957929    1.430820    0.937618
  H     17.244759    3.722519   -1.411582
  H     15.748724    4.137803   -0.565181
  H     15.669704    3.541186   -2.214207
  H     13.333222   -1.663339   -1.108396
  H     12.739677   -0.061277   -1.541384
  H     12.701570   -1.364085    1.258659
  H     10.999519   -0.857531    2.712336
  H      9.506247   -0.322173    1.913238
  H     10.555351    0.864582    2.678460
  H     11.444471    1.464788   -0.908467
  H     10.478447    2.071655    0.448527
  C     15.563425   -2.135411    0.533495
  H     14.615075   -2.608048    0.267522
  H     16.379782   -2.738953    0.117446
  H     15.673815   -2.196611    1.625225
  H      9.805659    0.830122   -0.598734

----------------------------
CARTESIAN COORDINATES (A.U.)
----------------------------
  NO LB      ZA    FRAG     MASS         X           Y           Z
   0 C     6.0000    0    12.011   34.889555    3.694257    0.219223
   1 C     6.0000    0    12.011   32.341577    2.500902   -0.289745
   2 C     6.0000    0    12.011   30.384263    3.775600   -1.457580
   3 C     6.0000    0    12.011   30.621350    6.465707   -2.392418
   4 C     6.0000    0    12.011   27.937889    2.572564   -1.845109
   5 C     6.0000    0    12.011   27.614594   -0.038956   -1.009634
   6 C     6.0000    0    12.011   25.006047   -1.189240   -1.418369
   7 C     6.0000    0    12.011   23.395065   -1.216984    0.950886
   8 C     6.0000    0    12.011   21.366197    0.210888    1.492365
   9 C     6.0000    0    12.011   19.957685   -0.126324    3.956332
  10 C     6.0000    0    12.011   20.294166    2.215650   -0.240205
  11 C     6.0000    0    12.011   29.591086   -1.330381    0.106165
  12 C     6.0000    0    12.011   32.033987   -0.119587    0.504116
  13 O     8.0000    0    15.999   33.841596   -1.336290    1.532352
  14 O     8.0000    0    15.999   26.144153    3.784394   -2.911345
  15 H     1.0000    0     1.008   34.737483    5.699679    0.702716
  16 H     1.0000    0     1.008   36.155074    3.559855   -1.426807
  17 H     1.0000    0     1.008   35.825294    2.703858    1.771842
  18 H     1.0000    0     1.008   32.587872    7.034541   -2.667504
  19 H     1.0000    0     1.008   29.760776    7.819314   -1.068038
  20 H     1.0000    0     1.008   29.611448    6.691872   -4.184245
  21 H     1.0000    0     1.008   25.196137   -3.143255   -2.094565
  22 H     1.0000    0     1.008   24.074500   -0.115798   -2.912794
  23 H     1.0000    0     1.008   24.002488   -2.577747    2.378521
  24 H     1.0000    0     1.008   20.786079   -1.620500    5.125573
  25 H     1.0000    0     1.008   17.964203   -0.608818    3.615496
  26 H     1.0000    0     1.008   19.946722    1.633824    5.061557
  27 H     1.0000    0     1.008   21.626915    2.768048   -1.716753
  28 H     1.0000    0     1.008   19.801395    3.914860    0.847593
  29 C     6.0000    0    12.011   29.410611   -4.035341    1.008159
  30 H     1.0000    0     1.008   27.618488   -4.928496    0.505543
  31 H     1.0000    0     1.008   30.953301   -5.175871    0.221941
  32 H     1.0000    0     1.008   29.619218   -4.150994    3.071230
  33 H     1.0000    0     1.008   18.530010    1.568703   -1.131444

--------------------------------
INTERNAL COORDINATES (ANGSTROEM)
--------------------------------
 C      0   0   0     0.000000000000     0.00000000     0.00000000
 C      1   0   0     1.513051988430     0.00000000     0.00000000
 C      2   1   0     1.381930455878   122.94215116     0.00000000
 C      3   2   1     1.512262862627   122.92804770     1.44581213
 C      3   2   1     1.457133140376   121.03528819   181.74957125
 C      5   3   2     1.461005890856   118.34017404   358.87652121
 C      6   5   3     1.524061027319   116.16124868   178.95874687
 C      7   6   5     1.516201695372   113.31370279   259.46297686
 C      8   7   6     1.343768716551   128.32391863   108.06318640
 C      9   8   7     1.512443121497   120.74580071   178.74766327
 C      9   8   7     1.512569391945   124.38736840   359.30961658
 C      6   5   3     1.381882628971   120.56071357   359.64356010
 C      2   1   3     1.458052553280   116.43206800   179.53262867
 O     13   2   1     1.274985983916   121.29749783   358.86828068
 O      5   3   2     1.276939099639   120.21114292   179.49380664
 H      1   2   3     1.094592779449   112.37926629    35.61609431
 H      1   2   3     1.101021532564   111.97711526   275.15181431
 H      1   2   3     1.093122187255   109.71618882   156.81353510
 H      4   3   2     1.093036077827   112.44444865    20.39720322
 H      4   3   2     1.100742155903   111.71346149   259.51630942
 H      4   3   2     1.094987339935   110.22238917   141.74668090
 H      7   6   5     1.098798346456   109.82511151   138.39209075
 H      7   6   5     1.091358010264   107.70170228    22.00443463
 H      8   7   6     1.092053135469   114.38939808   288.46001789
 H     10   9   8     1.095527495954   112.01547343   359.46075714
 H     10   9   8     1.100248376716   111.01180703   238.65947390
 H     10   9   8     1.099843734959   111.16876280   120.70107748
 H     11   9   8     1.092409383227   112.27763038   343.44279783
 H     11   9   8     1.099038911736   110.20256778   223.01678214
 C     12   6   5     1.511908076280   123.73065610   180.30668210
 H     30  12   6     1.092472320869   112.80323823     6.10100481
 H     30  12   6     1.097177523812   110.73717389   127.78549851
 H     30  12   6     1.099002213889   111.09969539   244.98272790
 H     11   9   8     1.100522165274   111.08350927   105.69384871

---------------------------
INTERNAL COORDINATES (A.U.)
---------------------------
 C      0   0   0     0.000000000000     0.00000000     0.00000000
 C      1   0   0     2.859253884519     0.00000000     0.00000000
 C      2   1   0     2.611470097734   122.94215116     0.00000000
 C      3   2   1     2.857762652864   122.92804770     1.44581213
 C      3   2   1     2.753582575972   121.03528819   181.74957125
 C      5   3   2     2.760901013763   118.34017404   358.87652121
 C      6   5   3     2.880057953015   116.16124868   178.95874687
 C      7   6   5     2.865205968040   113.31370279   259.46297686
 C      8   7   6     2.539354861613   128.32391863   108.06318640
 C      9   8   7     2.858103292762   120.74580071   178.74766327
 C      9   8   7     2.858341909328   124.38736840   359.30961658
 C      6   5   3     2.611379717978   120.56071357   359.64356010
 C      2   1   3     2.755320014563   116.43206800   179.53262867
 O     13   2   1     2.409374334190   121.29749783   358.86828068
 O      5   3   2     2.413065188014   120.21114292   179.49380664
 H      1   2   3     2.068480581326   112.37926629    35.61609431
 H      1   2   3     2.080629164095   111.97711526   275.15181431
 H      1   2   3     2.065701564826   109.71618882   156.81353510
 H      4   3   2     2.065538841589   112.44444865    20.39720322
 H      4   3   2     2.080101218719   111.71346149   259.51630942
 H      4   3   2     2.069226192588   110.22238917   141.74668090
 H      7   6   5     2.076427951207   109.82511151   138.39209075
 H      7   6   5     2.062367753460   107.70170228    22.00443463
 H      8   7   6     2.063681349726   114.38939808   288.46001789
 H     10   9   8     2.070246939533   112.01547343   359.46075714
 H     10   9   8     2.079168111285   111.01180703   238.65947390
 H     10   9   8     2.078403449181   111.16876280   120.70107748
 H     11   9   8     2.064354560425   112.27763038   343.44279783
 H     11   9   8     2.076882553704   110.20256778   223.01678214
 C     12   6   5     2.857092203833   123.73065610   180.30668210
 H     30  12   6     2.064473495331   112.80323823     6.10100481
 H     30  12   6     2.073365040299   110.73717389   127.78549851
 H     30  12   6     2.076813204823   111.09969539   244.98272790
 H     11   9   8     2.079685496678   111.08350927   105.69384871


           ************************************************************
           *        Program running with 4 parallel MPI-processes     *
           *              working on a common directory               *
           ************************************************************
------------------------------------------------------------------------------
                   ___                                                        
                  /   \      - P O W E R E D   B Y -                         
                 /     \                                                     
                 |  |  |   _    _      __       _____    __    __             
                 |  |  |  | |  | |    /  \     |  _  \  |  |  /  |          
                  \  \/   | |  | |   /    \    | | | |  |  | /  /          
                 / \  \   | |__| |  /  /\  \   | |_| |  |  |/  /          
                |  |  |   |  __  | /  /__\  \  |    /   |      \           
                |  |  |   | |  | | |   __   |  |    \   |  |\   \          
                \     /   | |  | | |  |  |  |  | |\  \  |  | \   \       
                 \___/    |_|  |_| |__|  |__|  |_| \__\ |__|  \__/        
                                                                              
                      - O R C A' S   B I G   F R I E N D -                    
                                      &                                       
                       - I N T E G R A L  F E E D E R -                       
                                                                              
 v1 FN, 2020, v2 2021                                                         
------------------------------------------------------------------------------


Reading SHARK input file mPQ1_1e_0H_B3LYP_631Gd_opt.SHARKINP.tmp ... ok
----------------------
SHARK INTEGRAL PACKAGE
----------------------

Number of atoms                             ...     34
Number of basis functions                   ...    260
Number of shells                            ...    132
Maximum angular momentum                    ...      2
Integral batch strategy                     ... SHARK/LIBINT Hybrid
RI-J (if used) integral strategy            ... SPLIT-RIJ (Revised 2003 algorithm where possible)
Printlevel                                  ...      1
Contraction scheme used                     ... SEGMENTED contraction
Coulomb Range Separation                    ... NOT USED
Exchange Range Separation                   ... NOT USED
Finite Nucleus Model                        ... NOT USED
Auxiliary Coulomb fitting basis             ... AVAILABLE
   # of basis functions in Aux-J            ...    982
   # of shells in Aux-J                     ...    330
   Maximum angular momentum in Aux-J        ...      4
Auxiliary J/K fitting basis                 ... NOT available
Auxiliary Correlation fitting basis         ... NOT available
Auxiliary 'external' fitting basis          ... NOT available
Integral threshold                          ...     2.500000e-11
Primitive cut-off                           ...     2.500000e-12
Primitive pair pre-selection threshold      ...     2.500000e-12

Calculating pre-screening integrals         ... done (  0.1 sec) Dimension = 132
Organizing shell pair data                  ... done (  0.1 sec)
Shell pair information
Total number of shell pairs                 ...      8778
Shell pairs after pre-screening             ...      7070
Total number of primitive shell pairs       ...     49218
Primitive shell pairs kept                  ...     22900
          la=0 lb=0:   2731 shell pairs
          la=1 lb=0:   2321 shell pairs
          la=1 lb=1:    495 shell pairs
          la=2 lb=0:    981 shell pairs
          la=2 lb=1:    443 shell pairs
          la=2 lb=2:     99 shell pairs

Calculating one electron integrals          ... done (  0.0 sec)
Calculating RI/J V-Matrix + Cholesky decomp.... done (  0.1 sec)
Calculating Nuclear repulsion               ... done (  0.0 sec) ENN=   1078.468988086195 Eh

SHARK setup successfully completed in   0.4 seconds

Maximum memory used throughout the entire GTOINT-calculation: 17.1 MB


           ************************************************************
           *        Program running with 4 parallel MPI-processes     *
           *              working on a common directory               *
           ************************************************************

Diagonalization of the overlap matrix:
Smallest eigenvalue                        ... 4.156e-04
Time for diagonalization                   ...    0.014 sec
Threshold for overlap eigenvalues          ... 1.000e-08
Number of eigenvalues below threshold      ... 0
Time for construction of square roots      ...    0.006 sec
Total time needed                          ...    0.027 sec

-------------------
DFT GRID GENERATION
-------------------

General Integration Accuracy     IntAcc      ... 4.959
Radial Grid Type                 RadialGrid  ... OptM3 with GC (2021)
Angular Grid (max. ang.)         AngularGrid ... 6 (Lebedev-590)
Angular grid pruning method      GridPruning ... 4 (adaptive)
Weight generation scheme         WeightScheme... Becke
Basis function cutoff            BFCut       ... 1.0000e-11
Integration weight cutoff        WCut        ... 1.0000e-14
Angular grids for H and He will be reduced by one unit
Partially contracted basis set               ... off
Rotationally invariant grid construction     ... off

Total number of grid points                  ...   381723
Total number of batches                      ...     5985
Average number of points per batch           ...       63
Average number of grid points per atom       ...    11227
Time for grid setup =    5.104 sec

--------------------
COSX GRID GENERATION
--------------------

GRIDX 1
-------
General Integration Accuracy     IntAcc      ... 4.020
Radial Grid Type                 RadialGrid  ... OptM3 with GC (2021)
Angular Grid (max. ang.)         AngularGrid ... 2 (Lebedev-110)
Angular grid pruning method      GridPruning ... 4 (adaptive)
Weight generation scheme         WeightScheme... Becke
Basis function cutoff            BFCut       ... 1.0000e-11
Integration weight cutoff        WCut        ... 1.0000e-14
Angular grids for H and He will be reduced by one unit
Partially contracted basis set               ... on
Rotationally invariant grid construction     ... off

Total number of grid points                  ...    41621
Total number of batches                      ...      667
Average number of points per batch           ...       62
Average number of grid points per atom       ...     1224
UseSFitting                                  ... on

GRIDX 2
-------
General Integration Accuracy     IntAcc      ... 4.338
Radial Grid Type                 RadialGrid  ... OptM3 with GC (2021)
Angular Grid (max. ang.)         AngularGrid ... 3 (Lebedev-194)
Angular grid pruning method      GridPruning ... 4 (adaptive)
Weight generation scheme         WeightScheme... Becke
Basis function cutoff            BFCut       ... 1.0000e-11
Integration weight cutoff        WCut        ... 1.0000e-14
Angular grids for H and He will be reduced by one unit
Partially contracted basis set               ... on
Rotationally invariant grid construction     ... off

Total number of grid points                  ...    90701
Total number of batches                      ...     1438
Average number of points per batch           ...       63
Average number of grid points per atom       ...     2668
UseSFitting                                  ... on

GRIDX 3
-------
General Integration Accuracy     IntAcc      ... 4.871
Radial Grid Type                 RadialGrid  ... OptM3 with GC (2021)
Angular Grid (max. ang.)         AngularGrid ... 4 (Lebedev-302)
Angular grid pruning method      GridPruning ... 4 (adaptive)
Weight generation scheme         WeightScheme... Becke
Basis function cutoff            BFCut       ... 1.0000e-11
Integration weight cutoff        WCut        ... 1.0000e-14
Angular grids for H and He will be reduced by one unit
Partially contracted basis set               ... on
Rotationally invariant grid construction     ... off

Total number of grid points                  ...   173465
Total number of batches                      ...     2726
Average number of points per batch           ...       63
Average number of grid points per atom       ...     5102
UseSFitting                                  ... on

Time for X-Grid setup             =    2.359 sec


--------------------
CPCM SOLVATION MODEL
--------------------
CPCM parameters:
  Epsilon                                         ...      80.4000
  Refrac                                          ...       1.3300
  Rsolv                                           ...       1.3000
  Surface type                                    ... GAUSSIAN VDW
  Epsilon function type                           ...         CPCM
Radii:
 Radius for C  used is    3.8550 Bohr (=   2.0400 Ang.)
 Radius for O  used is    3.4469 Bohr (=   1.8240 Ang.)
 Radius for H  used is    2.4944 Bohr (=   1.3200 Ang.)
Calculating surface                               ...        done! (  0.0s)
GEPOL surface points                              ...         1800
GEPOL Volume                                      ...    1932.1477
GEPOL Surface-area                                ...    1006.2217
Calculating surface distance matrix               ...        done! (  0.0s)
Performing Cholesky decomposition & store         ...        done! (  0.1s)
Overall time for CPCM initialization              ...                 0.1s
--------------
SCF ITERATIONS
--------------
ITER       Energy         Delta-E        Max-DP      RMS-DP      [F,P]     Damp
               ***  Starting incremental Fock matrix formation  ***
  0   -694.4404813201   0.000000000000 0.00108987  0.00001821  0.0117671 0.7000
  1   -694.4406275955  -0.000146275347 0.00099991  0.00001779  0.0093057 0.7000
                               ***Turning on DIIS***
  2   -694.4407439404  -0.000116344914 0.00257334  0.00004805  0.0069906 0.0000
  3   -694.4410423842  -0.000298443775 0.00067124  0.00001092  0.0009407 0.0000
               *** Restarting incremental Fock matrix formation ***
                                   *** Resetting DIIS ***
  4   -694.4410471306  -0.000004746414 0.00007270  0.00000132  0.0000607 0.0000
  5   -694.4410471251   0.000000005469 0.00005182  0.00000076  0.0001267 0.0000
  6   -694.4410471592  -0.000000034064 0.00001396  0.00000024  0.0000250 0.0000
  7   -694.4410471638  -0.000000004642 0.00000631  0.00000012  0.0000133 0.0000
  8   -694.4410471524   0.000000011464 0.00000336  0.00000006  0.0000038 0.0000
                            ***DIIS convergence achieved***

               *****************************************************
               *                     SUCCESS                       *
               *           SCF CONVERGED AFTER   9 CYCLES          *
               *****************************************************

Old exchange energy                            =    -19.149718915 Eh
New exchange energy                            =    -19.149729659 Eh
Exchange energy change after final integration =     -0.000010744 Eh
Total energy after final integration           =   -694.441057892 Eh
Final COS-X integration done in                =    14.246 sec
Total Energy       :         -694.44105789 Eh          -18896.70188 eV
  Last Energy change         ...    4.0236e-09  Tolerance :   1.0000e-08
  Last MAX-Density change    ...    0.0000e+00  Tolerance :   1.0000e-07
             **** THE GBW FILE WAS UPDATED (mPQ1_1e_0H_B3LYP_631Gd_opt.gbw) ****
             **** DENSITY mPQ1_1e_0H_B3LYP_631Gd_opt.scfp WAS UPDATED ****
             **** ENERGY FILE WAS UPDATED (mPQ1_1e_0H_B3LYP_631Gd_opt.en.tmp) ****
----------------------
UHF SPIN CONTAMINATION
----------------------

Warning: in a DFT calculation there is little theoretical justification to 
         calculate <S**2> as in Hartree-Fock theory. We will do it anyways
         but you should keep in mind that the values have only limited relevance

Expectation value of <S**2>     :     0.759397
Ideal value S*(S+1) for S=0.5   :     0.750000
Deviation                       :     0.009397

             **** THE GBW FILE WAS UPDATED (mPQ1_1e_0H_B3LYP_631Gd_opt.gbw) ****
             **** DENSITY mPQ1_1e_0H_B3LYP_631Gd_opt.scfp WAS UPDATED ****
Total SCF time: 0 days 0 hours 1 min 27 sec 

Maximum memory used throughout the entire SCF-calculation: 106.7 MB

-------------------------   --------------------
FINAL SINGLE POINT ENERGY      -694.441057892197
-------------------------   --------------------


           ************************************************************
           *        Program running with 4 parallel MPI-processes     *
           *              working on a common directory               *
           ************************************************************
------------------------------------------------------------------------------
                         ORCA SCF GRADIENT CALCULATION
------------------------------------------------------------------------------

 ... reading COSX grid (gridx3)
Gradient of the Kohn-Sham DFT energy:
Kohn-Sham wavefunction type      ... UKS
Hartree-Fock exchange scaling    ...    0.200
Number of operators              ...    2
Number of atoms                  ...   34
Basis set dimensions             ...  260
Integral neglect threshold       ... 2.5e-11
Integral primitive cutoff        ... 2.5e-12
SHARK Integral package           ... ON

Nuc. rep. gradient       (SHARK) ... done (  0.0 sec)
HCore & Overlap gradient (SHARK) ... done (  0.2 sec)
RI-J gradient            (SHARK) ... done (  1.1 sec)
COSX-gradient                    ... done ( 20.7 sec)
Exchange-correlation gradient    ... done

------------------
CARTESIAN GRADIENT
------------------

   1   C   :   -0.000081834   -0.000427271    0.000465663
   2   C   :    0.000177144   -0.000156531   -0.000230175
   3   C   :   -0.000380996    0.000463058    0.000078808
   4   C   :   -0.000259500   -0.000056475   -0.000133390
   5   C   :    0.000062218    0.000339004   -0.000047404
   6   C   :   -0.000180833   -0.000235313    0.000020275
   7   C   :    0.000403527   -0.000092626    0.000018237
   8   C   :   -0.000717433    0.000314229    0.000043629
   9   C   :    0.000046160   -0.000064841    0.000071502
  10   C   :    0.000222928    0.000115137   -0.000042534
  11   C   :    0.000385464    0.000280716    0.000013103
  12   C   :   -0.000207355   -0.000004395   -0.000057751
  13   C   :    0.000413176   -0.000220095    0.000101206
  14   O   :   -0.000229965    0.000199316   -0.000171798
  15   O   :    0.000068957   -0.000122696    0.000070317
  16   H   :    0.000072441   -0.000128922   -0.000172421
  17   H   :    0.000062568   -0.000140339   -0.000008112
  18   H   :    0.000129724    0.000246176    0.000071809
  19   H   :   -0.000213673    0.000029609    0.000036434
  20   H   :    0.000041803   -0.000013725    0.000034982
  21   H   :    0.000189888    0.000041260   -0.000126292
  22   H   :   -0.000037956   -0.000025550    0.000055531
  23   H   :    0.000001131    0.000022767   -0.000006370
  24   H   :    0.000274822   -0.000105434   -0.000179164
  25   H   :   -0.000053524   -0.000029486   -0.000014774
  26   H   :   -0.000025223   -0.000047888    0.000047673
  27   H   :   -0.000086566   -0.000008901    0.000001719
  28   H   :   -0.000007252   -0.000144037   -0.000053801
  29   H   :   -0.000216563   -0.000078458    0.000000878
  30   C   :    0.000314768    0.000165575   -0.000078222
  31   H   :   -0.000053510    0.000079746    0.000013506
  32   H   :   -0.000073103   -0.000120346    0.000075903
  33   H   :    0.000052939   -0.000088233    0.000035334
  34   H   :   -0.000052903   -0.000016463    0.000040702

Difference to translation invariance:
           :    0.0000414712   -0.0000314315   -0.0000249940

Difference to rotation invariance:
           :   -0.0003085505    0.0008741440   -0.0019956269

Norm of the cartesian gradient     ...    0.0018321615
RMS gradient                       ...    0.0001814110
MAX gradient                       ...    0.0007174330

-------
TIMINGS
-------

Total SCF gradient time            ...       33.423 sec

One electron gradient       ....       0.223 sec  (  0.7%)
RI-J Coulomb gradient       ....       1.089 sec  (  3.3%)
COSX gradient               ....      20.662 sec  ( 61.8%)
XC gradient                 ....       9.482 sec  ( 28.4%)
CPCM gradient               ....       0.580 sec  (  1.7%)
   A-Matrix (El+Nuc)        ....       0.182 sec  (  0.5%)
   Potential                ....       0.398 sec  (  1.2%)

Maximum memory used throughout the entire SCFGRAD-calculation: 87.7 MB
------------------------------------------------------------------------------
                         ORCA GEOMETRY RELAXATION STEP
------------------------------------------------------------------------------

Reading the OPT-File                    .... done
Getting information on internals        .... done
Copying old internal coords+grads       .... done
Making the new internal coordinates     .... (new redundants).... done
Validating the new internal coordinates .... (new redundants).... done
Calculating the B-matrix                .... done
Calculating the G,G- and P matrices     .... done
Transforming gradient to internals      .... done
Projecting the internal gradient        .... done
Number of atoms                         ....  34
Number of internal coordinates          .... 164
Current Energy                          ....  -694.441057892 Eh
Current gradient norm                   ....     0.001832162 Eh/bohr
Maximum allowed component of the step   ....  0.300
Current trust radius                    ....  0.300
Updating the Hessian (BFGS)             .... done
Forming the augmented Hessian           .... done
Diagonalizing the augmented Hessian     .... done
Last element of RFO vector              ....  0.000000015
Lowest eigenvalues of augmented Hessian:
 -561.026729101 -0.000632205  0.000186119  0.000261950  0.001415908
Warning: RFO finds a terribly low value for the scaling factor
Trying a QUASI-NEWTON step instead
Doing a quasi-Newton Step:
Inverting the Hessian                   .... done
Computing the step                      .... done
Length of the computed step             ....  0.084074185
Converting the step to cartesian space:
 Initial RMS(Int)=    0.0065650909
Transforming coordinates:
 Iter   0:  RMS(Cart)=    0.0121015816 RMS(Int)=    0.0065638327
 Iter   1:  RMS(Cart)=    0.0001052888 RMS(Int)=    0.0000791662
 Iter   2:  RMS(Cart)=    0.0000020036 RMS(Int)=    0.0000011700
 Iter   3:  RMS(Cart)=    0.0000000389 RMS(Int)=    0.0000000296
done
Storing new coordinates                 .... done

                                .--------------------.
          ----------------------|Geometry convergence|-------------------------
          Item                value                   Tolerance       Converged
          ---------------------------------------------------------------------
          Energy change      -0.0000128356            0.0000002000      NO
          RMS gradient        0.0001382777            0.0000080000      NO
          MAX gradient        0.0007053395            0.0000300000      NO
          RMS step            0.0065650909            0.0001000000      NO
          MAX step            0.0211552070            0.0002000000      NO
          ........................................................
          Max(Bonds)      0.0004      Max(Angles)    0.21
          Max(Dihed)        1.21      Max(Improp)    0.00
          ---------------------------------------------------------------------

The optimization has not yet converged - more geometry cycles are needed


    ---------------------------------------------------------------------------
                         Redundant Internal Coordinates
                            (Angstroem and degrees)

        Definition                    Value    dE/dq     Step     New-Value
    ----------------------------------------------------------------------------
     1. B(C   1,C   0)                1.5131  0.000041  0.0001    1.5132   
     2. B(C   2,C   1)                1.3819  0.000705 -0.0004    1.3816   
     3. B(C   3,C   2)                1.5123  0.000053 -0.0000    1.5123   
     4. B(C   4,C   2)                1.4571 -0.000073 -0.0002    1.4569   
     5. B(C   5,C   4)                1.4610  0.000201 -0.0003    1.4607   
     6. B(C   6,C   5)                1.5241 -0.000140  0.0004    1.5244   
     7. B(C   7,C   6)                1.5162  0.000069 -0.0004    1.5158   
     8. B(C   8,C   7)                1.3438 -0.000169  0.0003    1.3440   
     9. B(C   9,C   8)                1.5124 -0.000038  0.0001    1.5126   
    10. B(C  10,C   8)                1.5126 -0.000020  0.0000    1.5126   
    11. B(C  11,C   5)                1.3819  0.000015 -0.0002    1.3817   
    12. B(C  12,C  11)                1.4581 -0.000079  0.0003    1.4584   
    13. B(C  12,C   1)                1.4581 -0.000116  0.0002    1.4582   
    14. B(O  13,C  12)                1.2750 -0.000348  0.0003    1.2753   
    15. B(O  14,C   4)                1.2769 -0.000142  0.0001    1.2770   
    16. B(H  15,C   0)                1.0946 -0.000163  0.0004    1.0950   
    17. B(H  16,C   0)                1.1010  0.000049 -0.0002    1.1009   
    18. B(H  17,C   0)                1.0931 -0.000008 -0.0001    1.0930   
    19. B(H  18,C   3)                1.0930 -0.000204  0.0001    1.0932   
    20. B(H  19,C   3)                1.1007  0.000003  0.0001    1.1008   
    21. B(H  20,C   3)                1.0950  0.000022  0.0000    1.0950   
    22. B(H  21,C   6)                1.0988  0.000003  0.0000    1.0988   
    23. B(H  22,C   6)                1.0914  0.000016 -0.0001    1.0913   
    24. B(H  23,C   7)                1.0921  0.000028 -0.0001    1.0920   
    25. B(H  24,C   9)                1.0955 -0.000005  0.0000    1.0955   
    26. B(H  25,C   9)                1.1002  0.000030 -0.0001    1.1001   
    27. B(H  26,C   9)                1.0998 -0.000012  0.0001    1.0999   
    28. B(H  27,C  10)                1.0924 -0.000007  0.0000    1.0924   
    29. B(H  28,C  10)                1.0990 -0.000016  0.0001    1.0991   
    30. B(C  29,C  11)                1.5119 -0.000046  0.0001    1.5120   
    31. B(H  30,C  29)                1.0925  0.000005 -0.0001    1.0924   
    32. B(H  31,C  29)                1.0972 -0.000016  0.0003    1.0974   
    33. B(H  32,C  29)                1.0990  0.000045 -0.0003    1.0987   
    34. B(H  33,C  10)                1.1005  0.000036 -0.0001    1.1004   
    35. A(C   1,C   0,H  17)          109.72  0.000372   -0.11    109.61   
    36. A(C   1,C   0,H  15)          112.38  0.000001    0.03    112.41   
    37. A(H  16,C   0,H  17)          106.75 -0.000108    0.15    106.89   
    38. A(C   1,C   0,H  16)          111.98 -0.000110   -0.05    111.93   
    39. A(H  15,C   0,H  16)          106.99 -0.000015    0.00    106.99   
    40. A(H  15,C   0,H  17)          108.81 -0.000158   -0.02    108.79   
    41. A(C   0,C   1,C  12)          116.43 -0.000631    0.12    116.55   
    42. A(C   2,C   1,C  12)          120.62  0.000047   -0.04    120.58   
    43. A(C   0,C   1,C   2)          122.94  0.000585   -0.07    122.87   
    44. A(C   1,C   2,C   4)          121.04 -0.000243    0.05    121.09   
    45. A(C   1,C   2,C   3)          122.93  0.000497   -0.04    122.89   
    46. A(C   3,C   2,C   4)          116.04 -0.000254   -0.02    116.02   
    47. A(H  18,C   3,H  19)          107.43 -0.000063    0.05    107.47   
    48. A(C   2,C   3,H  18)          112.44  0.000064    0.04    112.49   
    49. A(H  19,C   3,H  20)          106.16  0.000051   -0.05    106.11   
    50. A(C   2,C   3,H  20)          110.22  0.000144    0.00    110.22   
    51. A(H  18,C   3,H  20)          108.62 -0.000150    0.05    108.67   
    52. A(C   2,C   3,H  19)          111.71 -0.000055   -0.09    111.62   
    53. A(C   2,C   4,C   5)          118.34  0.000104   -0.02    118.32   
    54. A(C   2,C   4,O  14)          120.21  0.000026   -0.02    120.20   
    55. A(C   5,C   4,O  14)          121.45 -0.000130    0.03    121.48   
    56. A(C   4,C   5,C   6)          116.16 -0.000087    0.01    116.17   
    57. A(C   4,C   5,C  11)          120.56  0.000011    0.00    120.56   
    58. A(C   6,C   5,C  11)          123.27  0.000076   -0.02    123.26   
    59. A(C   5,C   6,C   7)          113.31  0.000057   -0.03    113.29   
    60. A(C   7,C   6,H  22)          110.50 -0.000025   -0.01    110.49   
    61. A(H  21,C   6,H  22)          107.17  0.000024   -0.02    107.15   
    62. A(C   5,C   6,H  22)          107.70 -0.000030   -0.00    107.70   
    63. A(C   7,C   6,H  21)          108.16 -0.000052    0.07    108.23   
    64. A(C   5,C   6,H  21)          109.83  0.000026   -0.01    109.81   
    65. A(C   8,C   7,H  23)          117.29  0.000229   -0.13    117.16   
    66. A(C   6,C   7,H  23)          114.39 -0.000484    0.21    114.60   
    67. A(C   6,C   7,C   8)          128.32  0.000255   -0.08    128.24   
    68. A(C   9,C   8,C  10)          114.86  0.000123   -0.07    114.80   
    69. A(C   7,C   8,C  10)          124.39 -0.000113    0.06    124.45   
    70. A(C   7,C   8,C   9)          120.75 -0.000010    0.00    120.75   
    71. A(H  25,C   9,H  26)          106.18 -0.000062    0.03    106.21   
    72. A(H  24,C   9,H  26)          108.24  0.000006   -0.03    108.21   
    73. A(C   8,C   9,H  26)          111.17  0.000085   -0.05    111.12   
    74. A(H  24,C   9,H  25)          107.98 -0.000075    0.06    108.04   
    75. A(C   8,C   9,H  25)          111.01  0.000034   -0.00    111.01   
    76. A(C   8,C   9,H  24)          112.02  0.000004    0.00    112.02   
    77. A(H  28,C  10,H  33)          106.12 -0.000099    0.08    106.21   
    78. A(C   8,C  10,H  33)          111.08 -0.000107    0.07    111.16   
    79. A(H  27,C  10,H  33)          108.93  0.000024    0.02    108.95   
    80. A(H  27,C  10,H  28)          107.99  0.000146   -0.15    107.84   
    81. A(C   8,C  10,H  28)          110.20  0.000094   -0.06    110.14   
    82. A(C   8,C  10,H  27)          112.28 -0.000054    0.03    112.31   
    83. A(C  12,C  11,C  29)          115.24 -0.000179    0.02    115.26   
    84. A(C   5,C  11,C  29)          123.73  0.000162   -0.02    123.71   
    85. A(C   5,C  11,C  12)          121.03  0.000017    0.00    121.03   
    86. A(C  11,C  12,O  13)          120.32  0.000021   -0.04    120.28   
    87. A(C   1,C  12,O  13)          121.30 -0.000085    0.04    121.34   
    88. A(C   1,C  12,C  11)          118.38  0.000064   -0.00    118.38   
    89. A(H  31,C  29,H  32)          105.74 -0.000133    0.03    105.77   
    90. A(H  30,C  29,H  32)          107.76 -0.000002    0.06    107.82   
    91. A(C  11,C  29,H  32)          111.10  0.000094   -0.09    111.01   
    92. A(H  30,C  29,H  31)          108.40 -0.000027   -0.03    108.37   
    93. A(C  11,C  29,H  31)          110.74  0.000238   -0.07    110.67   
    94. A(C  11,C  29,H  30)          112.80 -0.000176    0.09    112.90   
    95. D(C  12,C   1,C   0,H  15)   -144.85 -0.000183    1.13   -143.72   
    96. D(C  12,C   1,C   0,H  17)    -23.65 -0.000124    1.05    -22.60   
    97. D(C  12,C   1,C   0,H  16)     94.68 -0.000086    1.14     95.82   
    98. D(C   2,C   1,C   0,H  15)     35.62 -0.000196    1.18     36.79   
    99. D(C   2,C   1,C   0,H  17)    156.81 -0.000137    1.10    157.91   
   100. D(C   2,C   1,C   0,H  16)    -84.85 -0.000099    1.18    -83.67   
   101. D(C   3,C   2,C   1,C   0)      1.45  0.000004   -0.09      1.36   
   102. D(C   3,C   2,C   1,C  12)   -178.07 -0.000007   -0.04   -178.11   
   103. D(C   4,C   2,C   1,C   0)   -178.25 -0.000013   -0.03   -178.28   
   104. D(C   4,C   2,C   1,C  12)      2.24 -0.000023    0.02      2.25   
   105. D(H  19,C   3,C   2,C   4)     79.23  0.000010   -1.09     78.14   
   106. D(H  20,C   3,C   2,C   1)    141.75 -0.000127   -0.91    140.83   
   107. D(H  19,C   3,C   2,C   1)   -100.48 -0.000006   -1.03   -101.52   
   108. D(H  18,C   3,C   2,C   4)   -159.89 -0.000066   -1.06   -160.95   
   109. D(H  18,C   3,C   2,C   1)     20.40 -0.000081   -1.01     19.39   
   110. D(H  20,C   3,C   2,C   4)    -38.54 -0.000112   -0.97    -39.51   
   111. D(O  14,C   4,C   2,C   3)     -0.22 -0.000001   -0.00     -0.22   
   112. D(O  14,C   4,C   2,C   1)    179.49  0.000016   -0.05    179.44   
   113. D(C   5,C   4,C   2,C   3)    179.16  0.000009   -0.04    179.12   
   114. D(C   5,C   4,C   2,C   1)     -1.12  0.000026   -0.08     -1.21   
   115. D(C  11,C   5,C   4,O  14)    179.02  0.000006    0.05    179.07   
   116. D(C   6,C   5,C   4,O  14)     -1.67  0.000016    0.01     -1.66   
   117. D(C   6,C   5,C   4,C   2)    178.96  0.000005    0.05    179.01   
   118. D(C  11,C   5,C   4,C   2)     -0.36 -0.000005    0.08     -0.27   
   119. D(H  22,C   6,C   5,C  11)   -158.70  0.000017    0.03   -158.67   
   120. D(H  22,C   6,C   5,C   4)     22.00  0.000007    0.07     22.08   
   121. D(H  21,C   6,C   5,C  11)    -42.31  0.000042    0.00    -42.31   
   122. D(H  21,C   6,C   5,C   4)    138.39  0.000033    0.04    138.44   
   123. D(C   7,C   6,C   5,C  11)     78.76  0.000033    0.07     78.83   
   124. D(C   7,C   6,C   5,C   4)   -100.54  0.000023    0.11   -100.43   
   125. D(C   8,C   7,C   6,C   5)    108.06 -0.000026    0.36    108.43   
   126. D(H  23,C   7,C   6,H  22)    167.49  0.000011    0.32    167.80   
   127. D(H  23,C   7,C   6,H  21)     50.47  0.000027    0.30     50.77   
   128. D(H  23,C   7,C   6,C   5)    -71.54 -0.000006    0.28    -71.26   
   129. D(C   8,C   7,C   6,H  22)    -12.91 -0.000009    0.40    -12.52   
   130. D(C   8,C   7,C   6,H  21)   -129.93  0.000007    0.38   -129.55   
   131. D(C  10,C   8,C   7,H  23)    178.90  0.000012   -0.08    178.82   
   132. D(C  10,C   8,C   7,C   6)     -0.69  0.000035   -0.16     -0.85   
   133. D(C   9,C   8,C   7,H  23)     -1.66 -0.000009    0.07     -1.59   
   134. D(C   9,C   8,C   7,C   6)    178.75  0.000014   -0.01    178.73   
   135. D(H  26,C   9,C   8,C  10)    -59.81  0.000032   -0.24    -60.05   
   136. D(H  26,C   9,C   8,C   7)    120.70  0.000052   -0.37    120.33   
   137. D(H  25,C   9,C   8,C  10)     58.15  0.000031   -0.24     57.91   
   138. D(H  25,C   9,C   8,C   7)   -121.34  0.000051   -0.37   -121.71   
   139. D(H  24,C   9,C   8,C  10)    178.95 -0.000038   -0.16    178.79   
   140. D(H  24,C   9,C   8,C   7)     -0.54 -0.000018   -0.30     -0.84   
   141. D(H  33,C  10,C   8,C   9)    -73.77  0.000010    0.12    -73.66   
   142. D(H  33,C  10,C   8,C   7)    105.69 -0.000010    0.26    105.95   
   143. D(H  28,C  10,C   8,C   9)     43.55 -0.000119    0.23     43.78   
   144. D(H  28,C  10,C   8,C   7)   -136.98 -0.000140    0.37   -136.62   
   145. D(H  27,C  10,C   8,C   9)    163.98  0.000096    0.02    163.99   
   146. D(H  27,C  10,C   8,C   7)    -16.56  0.000075    0.16    -16.40   
   147. D(C  29,C  11,C   5,C   6)      1.04 -0.000022    0.13      1.17   
   148. D(C  29,C  11,C   5,C   4)   -179.69 -0.000013    0.09   -179.60   
   149. D(C  12,C  11,C   5,C   6)   -178.59 -0.000020    0.02   -178.56   
   150. D(C  12,C  11,C   5,C   4)      0.68 -0.000011   -0.02      0.66   
   151. D(C   1,C  12,C  11,C  29)   -179.26  0.000016   -0.15   -179.41   
   152. D(C   1,C  12,C  11,C   5)      0.40  0.000015   -0.05      0.35   
   153. D(O  13,C  12,C   1,C   2)    178.41  0.000001    0.03    178.45   
   154. D(O  13,C  12,C   1,C   0)     -1.13 -0.000014    0.08     -1.05   
   155. D(C  11,C  12,C   1,C   2)     -1.87  0.000001    0.05     -1.82   
   156. D(O  13,C  12,C  11,C   5)   -179.88  0.000014   -0.03   -179.92   
   157. D(C  11,C  12,C   1,C   0)    178.58 -0.000015    0.10    178.68   
   158. D(O  13,C  12,C  11,C  29)      0.46  0.000015   -0.14      0.32   
   159. D(H  32,C  29,C  11,C  12)     64.63 -0.000006   -1.11     63.52   
   160. D(H  32,C  29,C  11,C   5)   -115.02 -0.000004   -1.21   -116.23   
   161. D(H  31,C  29,C  11,C  12)    -52.57 -0.000049   -1.04    -53.61   
   162. D(H  31,C  29,C  11,C   5)    127.79 -0.000048   -1.15    126.64   
   163. D(H  30,C  29,C  11,C  12)   -174.25 -0.000064   -1.03   -175.28   
   164. D(H  30,C  29,C  11,C   5)      6.10 -0.000063   -1.13      4.97   
    ----------------------------------------------------------------------------

         *************************************************************
         *                GEOMETRY OPTIMIZATION CYCLE  37            *
         *************************************************************
---------------------------------
CARTESIAN COORDINATES (ANGSTROEM)
---------------------------------
  C     18.464935    1.955701    0.113517
  C     17.116455    1.322754   -0.152374
  C     16.080303    1.996942   -0.769320
  C     16.205987    3.420606   -1.263594
  C     14.785103    1.361694   -0.973023
  C     14.613980   -0.020281   -0.532057
  C     13.232996   -0.628793   -0.747577
  C     12.381465   -0.641735    0.506419
  C     11.304334    0.111066    0.788416
  C     10.558851   -0.063537    2.092910
  C     10.733870    1.167274   -0.131842
  C     15.659755   -0.704233    0.057524
  C     16.953046   -0.063936    0.268035
  O     17.909110   -0.709088    0.812241
  O     13.835893    2.004446   -1.535795
  H     18.383237    3.012491    0.388258
  H     19.124955    1.901974   -0.765900
  H     18.968744    1.419657    0.921942
  H     17.247070    3.727888   -1.393043
  H     15.734648    4.133808   -0.570083
  H     15.684775    3.536792   -2.219594
  H     13.333359   -1.662805   -1.105600
  H     12.739908   -0.060875   -1.538310
  H     12.702932   -1.356543    1.266757
  H     10.996937   -0.852657    2.713858
  H      9.503663   -0.317654    1.913183
  H     10.555031    0.869643    2.675098
  H     11.437533    1.458844   -0.914955
  H     10.475142    2.068843    0.441131
  C     15.564242   -2.136723    0.531769
  H     14.609011   -2.604277    0.282162
  H     16.369788   -2.742867    0.098134
  H     15.695515   -2.200739    1.620727
  H      9.799902    0.822926   -0.600878

----------------------------
CARTESIAN COORDINATES (A.U.)
----------------------------
  NO LB      ZA    FRAG     MASS         X           Y           Z
   0 C     6.0000    0    12.011   34.893671    3.695739    0.214517
   1 C     6.0000    0    12.011   32.345413    2.499643   -0.287946
   2 C     6.0000    0    12.011   30.387369    3.773673   -1.453804
   3 C     6.0000    0    12.011   30.624877    6.464009   -2.387846
   4 C     6.0000    0    12.011   27.939796    2.573229   -1.838748
   5 C     6.0000    0    12.011   27.616419   -0.038325   -1.005441
   6 C     6.0000    0    12.011   25.006739   -1.188247   -1.412716
   7 C     6.0000    0    12.011   23.397577   -1.212702    0.956993
   8 C     6.0000    0    12.011   21.362095    0.209884    1.489890
   9 C     6.0000    0    12.011   19.953337   -0.120067    3.955027
  10 C     6.0000    0    12.011   20.284074    2.205828   -0.249146
  11 C     6.0000    0    12.011   29.592648   -1.330807    0.108705
  12 C     6.0000    0    12.011   32.036613   -0.120822    0.506513
  13 O     8.0000    0    15.999   33.843314   -1.339982    1.534913
  14 O     8.0000    0    15.999   26.146049    3.787854   -2.902232
  15 H     1.0000    0     1.008   34.739284    5.692782    0.733702
  16 H     1.0000    0     1.008   36.140927    3.594210   -1.447342
  17 H     1.0000    0     1.008   35.845732    2.682763    1.742218
  18 H     1.0000    0     1.008   32.592239    7.044688   -2.632470
  19 H     1.0000    0     1.008   29.734175    7.811764   -1.077300
  20 H     1.0000    0     1.008   29.639929    6.683568   -4.194424
  21 H     1.0000    0     1.008   25.196398   -3.142247   -2.089282
  22 H     1.0000    0     1.008   24.074936   -0.115038   -2.906985
  23 H     1.0000    0     1.008   24.005063   -2.563494    2.393824
  24 H     1.0000    0     1.008   20.781199   -1.611288    5.128448
  25 H     1.0000    0     1.008   17.959319   -0.600279    3.615393
  26 H     1.0000    0     1.008   19.946118    1.643387    5.055203
  27 H     1.0000    0     1.008   21.613805    2.756815   -1.729014
  28 H     1.0000    0     1.008   19.795150    3.909547    0.833616
  29 C     6.0000    0    12.011   29.412154   -4.037821    1.004897
  30 H     1.0000    0     1.008   27.607030   -4.921371    0.533208
  31 H     1.0000    0     1.008   30.934417   -5.183267    0.185446
  32 H     1.0000    0     1.008   29.660224   -4.158795    3.062729
  33 H     1.0000    0     1.008   18.519132    1.555105   -1.135495

--------------------------------
INTERNAL COORDINATES (ANGSTROEM)
--------------------------------
 C      0   0   0     0.000000000000     0.00000000     0.00000000
 C      1   0   0     1.513181613453     0.00000000     0.00000000
 C      2   1   0     1.381579596353   122.86723020     0.00000000
 C      3   2   1     1.512257871220   122.88932218     1.36071293
 C      3   2   1     1.456906979387   121.09090733   181.71815653
 C      5   3   2     1.460680925255   118.32486515   358.79191035
 C      6   5   3     1.524418562267   116.17516327   179.00478021
 C      7   6   5     1.515842637777   113.28774302   259.56975915
 C      8   7   6     1.344039361642   128.24211867   108.42794641
 C      9   8   7     1.512591971835   120.74853009   178.73378078
 C      9   8   7     1.512573951784   124.45169282   359.14840281
 C      6   5   3     1.381680892851   120.56335655   359.72748334
 C      2   1   3     1.458203255832   116.55006322   179.48532599
 O     13   2   1     1.275319670098   121.33778601   358.95112044
 O      5   3   2     1.277043924284   120.19510269   179.44390918
 H      1   2   3     1.094971272716   112.41434026    36.79223685
 H      1   2   3     1.100857776889   111.93205913   276.33426494
 H      1   2   3     1.093031026537   109.60812945   157.91310314
 H      4   3   2     1.093176066954   112.48717984    19.38609372
 H      4   3   2     1.100806115799   111.61915110   258.48127995
 H      4   3   2     1.095033085478   110.22296748   140.83138609
 H      7   6   5     1.098833396442   109.81297764   138.43480513
 H      7   6   5     1.091295386550   107.69980827    22.07537352
 H      8   7   6     1.091973923074   114.59691192   288.74478102
 H     10   9   8     1.095539224643   112.01706977   359.16463965
 H     10   9   8     1.100136363760   111.00727667   238.28754200
 H     10   9   8     1.099900867089   111.11646378   120.33023565
 H     11   9   8     1.092437770710   112.30745158   343.60029101
 H     11   9   8     1.099120136182   110.14485842   223.38431341
 C     12   6   5     1.511971555082   123.71220569   180.39861169
 H     30  12   6     1.092417397612   112.89669181     4.97078968
 H     30  12   6     1.097431029673   110.67011475   126.63923508
 H     30  12   6     1.098708529293   111.00998501   243.77007204
 H     11   9   8     1.100392881492   111.15676785   105.94979982

---------------------------
INTERNAL COORDINATES (A.U.)
---------------------------
 C      0   0   0     0.000000000000     0.00000000     0.00000000
 C      1   0   0     2.859498840311     0.00000000     0.00000000
 C      2   1   0     2.610807069321   122.86723020     0.00000000
 C      3   2   1     2.857753220472   122.88932218     1.36071293
 C      3   2   1     2.753155193640   121.09090733   181.71815653
 C      5   3   2     2.760286917774   118.32486515   358.79191035
 C      6   5   3     2.880733596151   116.17516327   179.00478021
 C      7   6   5     2.864527447519   113.28774302   259.56975915
 C      8   7   6     2.539866306714   128.24211867   108.42794641
 C      9   8   7     2.858384579136   120.74853009   178.73378078
 C      9   8   7     2.858350526176   124.45169282   359.14840281
 C      6   5   3     2.610998491960   120.56335655   359.72748334
 C      2   1   3     2.755604801114   116.55006322   179.48532599
 O     13   2   1     2.410004909688   121.33778601   358.95112044
 O      5   3   2     2.413263277886   120.19510269   179.44390918
 H      1   2   3     2.069195829945   112.41434026    36.79223685
 H      1   2   3     2.080319710718   111.93205913   276.33426494
 H      1   2   3     2.065529296033   109.60812945   157.91310314
 H      4   3   2     2.065803382699   112.48717984    19.38609372
 H      4   3   2     2.080222085406   111.61915110   258.48127995
 H      4   3   2     2.069312639137   110.22296748   140.83138609
 H      7   6   5     2.076494186082   109.81297764   138.43480513
 H      7   6   5     2.062249411791   107.69980827    22.07537352
 H      8   7   6     2.063531659993   114.59691192   288.74478102
 H     10   9   8     2.070269103543   112.01706977   359.16463965
 H     10   9   8     2.078956437475   111.00727667   238.28754200
 H     10   9   8     2.078511413261   111.11646378   120.33023565
 H     11   9   8     2.064408204994   112.30745158   343.60029101
 H     11   9   8     2.077036045662   110.14485842   223.38431341
 C     12   6   5     2.857212161385   123.71220569   180.39861169
 H     30  12   6     2.064369705419   112.89669181     4.97078968
 H     30  12   6     2.073844096949   110.67011475   126.63923508
 H     30  12   6     2.076258221368   111.00998501   243.77007204
 H     11   9   8     2.079441185736   111.15676785   105.94979982


           ************************************************************
           *        Program running with 4 parallel MPI-processes     *
           *              working on a common directory               *
           ************************************************************
------------------------------------------------------------------------------
                   ___                                                        
                  /   \      - P O W E R E D   B Y -                         
                 /     \                                                     
                 |  |  |   _    _      __       _____    __    __             
                 |  |  |  | |  | |    /  \     |  _  \  |  |  /  |          
                  \  \/   | |  | |   /    \    | | | |  |  | /  /          
                 / \  \   | |__| |  /  /\  \   | |_| |  |  |/  /          
                |  |  |   |  __  | /  /__\  \  |    /   |      \           
                |  |  |   | |  | | |   __   |  |    \   |  |\   \          
                \     /   | |  | | |  |  |  |  | |\  \  |  | \   \       
                 \___/    |_|  |_| |__|  |__|  |_| \__\ |__|  \__/        
                                                                              
                      - O R C A' S   B I G   F R I E N D -                    
                                      &                                       
                       - I N T E G R A L  F E E D E R -                       
                                                                              
 v1 FN, 2020, v2 2021                                                         
------------------------------------------------------------------------------


Reading SHARK input file mPQ1_1e_0H_B3LYP_631Gd_opt.SHARKINP.tmp ... ok
----------------------
SHARK INTEGRAL PACKAGE
----------------------

Number of atoms                             ...     34
Number of basis functions                   ...    260
Number of shells                            ...    132
Maximum angular momentum                    ...      2
Integral batch strategy                     ... SHARK/LIBINT Hybrid
RI-J (if used) integral strategy            ... SPLIT-RIJ (Revised 2003 algorithm where possible)
Printlevel                                  ...      1
Contraction scheme used                     ... SEGMENTED contraction
Coulomb Range Separation                    ... NOT USED
Exchange Range Separation                   ... NOT USED
Finite Nucleus Model                        ... NOT USED
Auxiliary Coulomb fitting basis             ... AVAILABLE
   # of basis functions in Aux-J            ...    982
   # of shells in Aux-J                     ...    330
   Maximum angular momentum in Aux-J        ...      4
Auxiliary J/K fitting basis                 ... NOT available
Auxiliary Correlation fitting basis         ... NOT available
Auxiliary 'external' fitting basis          ... NOT available
Integral threshold                          ...     2.500000e-11
Primitive cut-off                           ...     2.500000e-12
Primitive pair pre-selection threshold      ...     2.500000e-12

Calculating pre-screening integrals         ... done (  0.1 sec) Dimension = 132
Organizing shell pair data                  ... done (  0.1 sec)
Shell pair information
Total number of shell pairs                 ...      8778
Shell pairs after pre-screening             ...      7069
Total number of primitive shell pairs       ...     49218
Primitive shell pairs kept                  ...     22895
          la=0 lb=0:   2730 shell pairs
          la=1 lb=0:   2321 shell pairs
          la=1 lb=1:    495 shell pairs
          la=2 lb=0:    981 shell pairs
          la=2 lb=1:    443 shell pairs
          la=2 lb=2:     99 shell pairs

Calculating one electron integrals          ... done (  0.0 sec)
Calculating RI/J V-Matrix + Cholesky decomp.... done (  0.1 sec)
Calculating Nuclear repulsion               ... done (  0.0 sec) ENN=   1078.383110301438 Eh

SHARK setup successfully completed in   0.4 seconds

Maximum memory used throughout the entire GTOINT-calculation: 17.1 MB


           ************************************************************
           *        Program running with 4 parallel MPI-processes     *
           *              working on a common directory               *
           ************************************************************

Diagonalization of the overlap matrix:
Smallest eigenvalue                        ... 4.153e-04
Time for diagonalization                   ...    0.014 sec
Threshold for overlap eigenvalues          ... 1.000e-08
Number of eigenvalues below threshold      ... 0
Time for construction of square roots      ...    0.011 sec
Total time needed                          ...    0.025 sec

-------------------
DFT GRID GENERATION
-------------------

General Integration Accuracy     IntAcc      ... 4.959
Radial Grid Type                 RadialGrid  ... OptM3 with GC (2021)
Angular Grid (max. ang.)         AngularGrid ... 6 (Lebedev-590)
Angular grid pruning method      GridPruning ... 4 (adaptive)
Weight generation scheme         WeightScheme... Becke
Basis function cutoff            BFCut       ... 1.0000e-11
Integration weight cutoff        WCut        ... 1.0000e-14
Angular grids for H and He will be reduced by one unit
Partially contracted basis set               ... off
Rotationally invariant grid construction     ... off

Total number of grid points                  ...   381733
Total number of batches                      ...     5983
Average number of points per batch           ...       63
Average number of grid points per atom       ...    11227
Time for grid setup =    4.976 sec

--------------------
COSX GRID GENERATION
--------------------

GRIDX 1
-------
General Integration Accuracy     IntAcc      ... 4.020
Radial Grid Type                 RadialGrid  ... OptM3 with GC (2021)
Angular Grid (max. ang.)         AngularGrid ... 2 (Lebedev-110)
Angular grid pruning method      GridPruning ... 4 (adaptive)
Weight generation scheme         WeightScheme... Becke
Basis function cutoff            BFCut       ... 1.0000e-11
Integration weight cutoff        WCut        ... 1.0000e-14
Angular grids for H and He will be reduced by one unit
Partially contracted basis set               ... on
Rotationally invariant grid construction     ... off

Total number of grid points                  ...    41624
Total number of batches                      ...      667
Average number of points per batch           ...       62
Average number of grid points per atom       ...     1224
UseSFitting                                  ... on

GRIDX 2
-------
General Integration Accuracy     IntAcc      ... 4.338
Radial Grid Type                 RadialGrid  ... OptM3 with GC (2021)
Angular Grid (max. ang.)         AngularGrid ... 3 (Lebedev-194)
Angular grid pruning method      GridPruning ... 4 (adaptive)
Weight generation scheme         WeightScheme... Becke
Basis function cutoff            BFCut       ... 1.0000e-11
Integration weight cutoff        WCut        ... 1.0000e-14
Angular grids for H and He will be reduced by one unit
Partially contracted basis set               ... on
Rotationally invariant grid construction     ... off

Total number of grid points                  ...    90711
Total number of batches                      ...     1437
Average number of points per batch           ...       63
Average number of grid points per atom       ...     2668
UseSFitting                                  ... on

GRIDX 3
-------
General Integration Accuracy     IntAcc      ... 4.871
Radial Grid Type                 RadialGrid  ... OptM3 with GC (2021)
Angular Grid (max. ang.)         AngularGrid ... 4 (Lebedev-302)
Angular grid pruning method      GridPruning ... 4 (adaptive)
Weight generation scheme         WeightScheme... Becke
Basis function cutoff            BFCut       ... 1.0000e-11
Integration weight cutoff        WCut        ... 1.0000e-14
Angular grids for H and He will be reduced by one unit
Partially contracted basis set               ... on
Rotationally invariant grid construction     ... off

Total number of grid points                  ...   173476
Total number of batches                      ...     2725
Average number of points per batch           ...       63
Average number of grid points per atom       ...     5102
UseSFitting                                  ... on

Time for X-Grid setup             =    2.358 sec


--------------------
CPCM SOLVATION MODEL
--------------------
CPCM parameters:
  Epsilon                                         ...      80.4000
  Refrac                                          ...       1.3300
  Rsolv                                           ...       1.3000
  Surface type                                    ... GAUSSIAN VDW
  Epsilon function type                           ...         CPCM
Radii:
 Radius for C  used is    3.8550 Bohr (=   2.0400 Ang.)
 Radius for O  used is    3.4469 Bohr (=   1.8240 Ang.)
 Radius for H  used is    2.4944 Bohr (=   1.3200 Ang.)
Calculating surface                               ...        done! (  0.0s)
GEPOL surface points                              ...         1799
GEPOL Volume                                      ...    1929.4629
GEPOL Surface-area                                ...    1006.2507
Calculating surface distance matrix               ...        done! (  0.0s)
Performing Cholesky decomposition & store         ...        done! (  0.1s)
Overall time for CPCM initialization              ...                 0.1s
--------------
SCF ITERATIONS
--------------
ITER       Energy         Delta-E        Max-DP      RMS-DP      [F,P]     Damp
               ***  Starting incremental Fock matrix formation  ***
  0   -694.4408026757   0.000000000000 0.00055803  0.00001344  0.0060011 0.7000
  1   -694.4408687898  -0.000066114093 0.00051197  0.00001310  0.0047458 0.7000
                               ***Turning on DIIS***
  2   -694.4409214548  -0.000052664965 0.00131766  0.00003526  0.0035652 0.0000
  3   -694.4410566805  -0.000135225780 0.00034532  0.00000772  0.0004800 0.0000
               *** Restarting incremental Fock matrix formation ***
                                   *** Resetting DIIS ***
  4   -694.4410588958  -0.000002215284 0.00008529  0.00000138  0.0000774 0.0000
  5   -694.4410588653   0.000000030550 0.00006353  0.00000089  0.0001618 0.0000
  6   -694.4410589261  -0.000000060792 0.00000999  0.00000019  0.0000175 0.0000
  7   -694.4410589332  -0.000000007162 0.00000560  0.00000010  0.0000116 0.0000
  8   -694.4410589256   0.000000007623 0.00000260  0.00000004  0.0000029 0.0000
                 **** Energy Check signals convergence ****

               *****************************************************
               *                     SUCCESS                       *
               *           SCF CONVERGED AFTER   9 CYCLES          *
               *****************************************************

Old exchange energy                            =    -19.149679160 Eh
New exchange energy                            =    -19.149689896 Eh
Exchange energy change after final integration =     -0.000010736 Eh
Total energy after final integration           =   -694.441069662 Eh
Final COS-X integration done in                =    14.128 sec
Total Energy       :         -694.44106966 Eh          -18896.70220 eV
  Last Energy change         ...   -3.0798e-10  Tolerance :   1.0000e-08
  Last MAX-Density change    ...    0.0000e+00  Tolerance :   1.0000e-07
             **** THE GBW FILE WAS UPDATED (mPQ1_1e_0H_B3LYP_631Gd_opt.gbw) ****
             **** DENSITY mPQ1_1e_0H_B3LYP_631Gd_opt.scfp WAS UPDATED ****
             **** ENERGY FILE WAS UPDATED (mPQ1_1e_0H_B3LYP_631Gd_opt.en.tmp) ****
----------------------
UHF SPIN CONTAMINATION
----------------------

Warning: in a DFT calculation there is little theoretical justification to 
         calculate <S**2> as in Hartree-Fock theory. We will do it anyways
         but you should keep in mind that the values have only limited relevance

Expectation value of <S**2>     :     0.759408
Ideal value S*(S+1) for S=0.5   :     0.750000
Deviation                       :     0.009408

             **** THE GBW FILE WAS UPDATED (mPQ1_1e_0H_B3LYP_631Gd_opt.gbw) ****
             **** DENSITY mPQ1_1e_0H_B3LYP_631Gd_opt.scfp WAS UPDATED ****
Total SCF time: 0 days 0 hours 1 min 26 sec 

Maximum memory used throughout the entire SCF-calculation: 106.9 MB

-------------------------   --------------------
FINAL SINGLE POINT ENERGY      -694.441069662404
-------------------------   --------------------


           ************************************************************
           *        Program running with 4 parallel MPI-processes     *
           *              working on a common directory               *
           ************************************************************
------------------------------------------------------------------------------
                         ORCA SCF GRADIENT CALCULATION
------------------------------------------------------------------------------

 ... reading COSX grid (gridx3)
Gradient of the Kohn-Sham DFT energy:
Kohn-Sham wavefunction type      ... UKS
Hartree-Fock exchange scaling    ...    0.200
Number of operators              ...    2
Number of atoms                  ...   34
Basis set dimensions             ...  260
Integral neglect threshold       ... 2.5e-11
Integral primitive cutoff        ... 2.5e-12
SHARK Integral package           ... ON

Nuc. rep. gradient       (SHARK) ... done (  0.0 sec)
HCore & Overlap gradient (SHARK) ... done (  0.2 sec)
RI-J gradient            (SHARK) ... done (  1.1 sec)
COSX-gradient                    ... done ( 20.5 sec)
Exchange-correlation gradient    ... done

------------------
CARTESIAN GRADIENT
------------------

   1   C   :    0.000048235   -0.000253607    0.000240521
   2   C   :    0.000186144   -0.000068837   -0.000234168
   3   C   :   -0.000301011    0.000154017    0.000168144
   4   C   :   -0.000097505   -0.000063057   -0.000294432
   5   C   :    0.000142380    0.000198704    0.000088790
   6   C   :    0.000108694   -0.000137506    0.000029249
   7   C   :    0.000017722   -0.000047478   -0.000004282
   8   C   :   -0.000001812    0.000006500   -0.000001952
   9   C   :   -0.000028701   -0.000014028    0.000024097
  10   C   :    0.000006710    0.000012355   -0.000015541
  11   C   :    0.000045641    0.000028319    0.000017326
  12   C   :   -0.000269382   -0.000066015    0.000001330
  13   C   :    0.000175451    0.000050741   -0.000086878
  14   O   :   -0.000003502   -0.000009830   -0.000011934
  15   O   :   -0.000016282   -0.000027429   -0.000002333
  16   H   :    0.000113884    0.000051026   -0.000108199
  17   H   :   -0.000071849   -0.000155836   -0.000058912
  18   H   :   -0.000041324    0.000246992    0.000139412
  19   H   :   -0.000028748    0.000098168    0.000071025
  20   H   :   -0.000035071   -0.000039418    0.000110167
  21   H   :    0.000127701   -0.000032818   -0.000017801
  22   H   :   -0.000016377   -0.000026727   -0.000000167
  23   H   :    0.000032275    0.000010168   -0.000009069
  24   H   :    0.000014461    0.000018427    0.000006339
  25   H   :    0.000005412    0.000007150    0.000004583
  26   H   :   -0.000001107    0.000002142    0.000002204
  27   H   :   -0.000001255    0.000011232   -0.000001712
  28   H   :   -0.000008006    0.000008344    0.000007219
  29   H   :   -0.000009504    0.000007637   -0.000007371
  30   C   :    0.000007505    0.000030671   -0.000043425
  31   H   :   -0.000063593   -0.000027181    0.000047635
  32   H   :   -0.000020018   -0.000024985   -0.000038936
  33   H   :    0.000033749    0.000031925   -0.000045586
  34   H   :   -0.000009389   -0.000008766   -0.000009083

Difference to translation invariance:
           :    0.0000415284   -0.0000289980   -0.0000337406

Difference to rotation invariance:
           :   -0.0003380977    0.0011590039   -0.0019194363

Norm of the cartesian gradient     ...    0.0009479141
RMS gradient                       ...    0.0000938575
MAX gradient                       ...    0.0003010106

-------
TIMINGS
-------

Total SCF gradient time            ...       33.062 sec

One electron gradient       ....       0.220 sec  (  0.7%)
RI-J Coulomb gradient       ....       1.069 sec  (  3.2%)
COSX gradient               ....      20.480 sec  ( 61.9%)
XC gradient                 ....       9.449 sec  ( 28.6%)
CPCM gradient               ....       0.551 sec  (  1.7%)
   A-Matrix (El+Nuc)        ....       0.153 sec  (  0.5%)
   Potential                ....       0.398 sec  (  1.2%)

Maximum memory used throughout the entire SCFGRAD-calculation: 88.2 MB
------------------------------------------------------------------------------
                         ORCA GEOMETRY RELAXATION STEP
------------------------------------------------------------------------------

Reading the OPT-File                    .... done
Getting information on internals        .... done
Copying old internal coords+grads       .... done
Making the new internal coordinates     .... (new redundants).... done
Validating the new internal coordinates .... (new redundants).... done
Calculating the B-matrix                .... done
Calculating the G,G- and P matrices     .... done
Transforming gradient to internals      .... done
Projecting the internal gradient        .... done
Number of atoms                         ....  34
Number of internal coordinates          .... 164
Current Energy                          ....  -694.441069662 Eh
Current gradient norm                   ....     0.000947914 Eh/bohr
Maximum allowed component of the step   ....  0.300
Current trust radius                    ....  0.300
Updating the Hessian (BFGS)             .... done
Forming the augmented Hessian           .... done
Diagonalizing the augmented Hessian     .... done
Last element of RFO vector              ....  0.000000003
Lowest eigenvalues of augmented Hessian:
 -770.611797887 -0.000626343  0.000175472  0.000264447  0.001413187
Warning: RFO finds a terribly low value for the scaling factor
Trying a QUASI-NEWTON step instead
Doing a quasi-Newton Step:
Inverting the Hessian                   .... done
Computing the step                      .... done
Length of the computed step             ....  0.090018586
Converting the step to cartesian space:
 Initial RMS(Int)=    0.0070292706
Transforming coordinates:
 Iter   0:  RMS(Cart)=    0.0127080742 RMS(Int)=    0.0070284227
 Iter   1:  RMS(Cart)=    0.0001279338 RMS(Int)=    0.0000970161
 Iter   2:  RMS(Cart)=    0.0000027212 RMS(Int)=    0.0000015871
 Iter   3:  RMS(Cart)=    0.0000000586 RMS(Int)=    0.0000000446
done
Storing new coordinates                 .... done

                                .--------------------.
          ----------------------|Geometry convergence|-------------------------
          Item                value                   Tolerance       Converged
          ---------------------------------------------------------------------
          Energy change      -0.0000117702            0.0000002000      NO
          RMS gradient        0.0000684550            0.0000080000      NO
          MAX gradient        0.0002658645            0.0000300000      NO
          RMS step            0.0070292706            0.0001000000      NO
          MAX step            0.0229826401            0.0002000000      NO
          ........................................................
          Max(Bonds)      0.0004      Max(Angles)    0.13
          Max(Dihed)        1.32      Max(Improp)    0.00
          ---------------------------------------------------------------------

The optimization has not yet converged - more geometry cycles are needed


    ---------------------------------------------------------------------------
                         Redundant Internal Coordinates
                            (Angstroem and degrees)

        Definition                    Value    dE/dq     Step     New-Value
    ----------------------------------------------------------------------------
     1. B(C   1,C   0)                1.5132  0.000037  0.0001    1.5133   
     2. B(C   2,C   1)                1.3816  0.000261 -0.0004    1.3812   
     3. B(C   3,C   2)                1.5123  0.000015 -0.0000    1.5123   
     4. B(C   4,C   2)                1.4569 -0.000111 -0.0000    1.4569   
     5. B(C   5,C   4)                1.4607  0.000091 -0.0003    1.4604   
     6. B(C   6,C   5)                1.5244 -0.000019  0.0003    1.5247   
     7. B(C   7,C   6)                1.5158  0.000015 -0.0003    1.5156   
     8. B(C   8,C   7)                1.3440  0.000019  0.0001    1.3442   
     9. B(C   9,C   8)                1.5126 -0.000016  0.0001    1.5127   
    10. B(C  10,C   8)                1.5126  0.000005  0.0000    1.5126   
    11. B(C  11,C   5)                1.3817 -0.000205  0.0000    1.3817   
    12. B(C  12,C  11)                1.4584  0.000153 -0.0001    1.4583   
    13. B(C  12,C   1)                1.4582  0.000024  0.0000    1.4582   
    14. B(O  13,C  12)                1.2753 -0.000005  0.0002    1.2755   
    15. B(O  14,C   4)                1.2770  0.000001  0.0000    1.2771   
    16. B(H  15,C   0)                1.0950  0.000021  0.0002    1.0951   
    17. B(H  16,C   0)                1.1009  0.000006 -0.0001    1.1008   
    18. B(H  17,C   0)                1.0930 -0.000039 -0.0000    1.0930   
    19. B(H  18,C   3)                1.0932 -0.000012  0.0000    1.0932   
    20. B(H  19,C   3)                1.1008  0.000066 -0.0001    1.1007   
    21. B(H  20,C   3)                1.0950 -0.000049  0.0002    1.0952   
    22. B(H  21,C   6)                1.0988  0.000024 -0.0000    1.0988   
    23. B(H  22,C   6)                1.0913 -0.000003 -0.0000    1.0913   
    24. B(H  23,C   7)                1.0920 -0.000002 -0.0000    1.0919   
    25. B(H  24,C   9)                1.0955  0.000003  0.0000    1.0955   
    26. B(H  25,C   9)                1.1001  0.000003 -0.0001    1.1001   
    27. B(H  26,C   9)                1.0999  0.000003  0.0000    1.0999   
    28. B(H  27,C  10)                1.0924 -0.000010  0.0000    1.0925   
    29. B(H  28,C  10)                1.0991  0.000001  0.0000    1.0991   
    30. B(C  29,C  11)                1.5120 -0.000042  0.0001    1.5121   
    31. B(H  30,C  29)                1.0924  0.000053 -0.0002    1.0922   
    32. B(H  31,C  29)                1.0974  0.000015  0.0002    1.0977   
    33. B(H  32,C  29)                1.0987 -0.000043 -0.0002    1.0986   
    34. B(H  33,C  10)                1.1004  0.000018 -0.0001    1.1003   
    35. A(C   1,C   0,H  17)          109.61  0.000186   -0.12    109.49   
    36. A(C   1,C   0,H  15)          112.41  0.000136   -0.01    112.41   
    37. A(H  16,C   0,H  17)          106.89  0.000082    0.07    106.96   
    38. A(C   1,C   0,H  16)          111.93 -0.000266    0.04    111.97   
    39. A(H  15,C   0,H  16)          106.99  0.000014    0.00    107.00   
    40. A(H  15,C   0,H  17)          108.79 -0.000159    0.02    108.82   
    41. A(C   0,C   1,C  12)          116.55 -0.000156    0.11    116.66   
    42. A(C   2,C   1,C  12)          120.58 -0.000055   -0.03    120.55   
    43. A(C   0,C   1,C   2)          122.87  0.000211   -0.08    122.79   
    44. A(C   1,C   2,C   4)          121.09 -0.000061    0.05    121.14   
    45. A(C   1,C   2,C   3)          122.89  0.000209   -0.05    122.83   
    46. A(C   3,C   2,C   4)          116.02 -0.000148    0.01    116.03   
    47. A(H  18,C   3,H  19)          107.47 -0.000025    0.06    107.53   
    48. A(C   2,C   3,H  18)          112.49  0.000129   -0.00    112.49   
    49. A(H  19,C   3,H  20)          106.11  0.000096   -0.06    106.05   
    50. A(C   2,C   3,H  20)          110.22  0.000034   -0.00    110.22   
    51. A(H  18,C   3,H  20)          108.67 -0.000047    0.02    108.69   
    52. A(C   2,C   3,H  19)          111.62 -0.000187   -0.01    111.61   
    53. A(C   2,C   4,C   5)          118.32  0.000069   -0.02    118.31   
    54. A(C   2,C   4,O  14)          120.20  0.000004   -0.02    120.18   
    55. A(C   5,C   4,O  14)          121.48 -0.000073    0.04    121.51   
    56. A(C   4,C   5,C   6)          116.18  0.000029   -0.00    116.17   
    57. A(C   4,C   5,C  11)          120.56  0.000039   -0.01    120.55   
    58. A(C   6,C   5,C  11)          123.26 -0.000068    0.01    123.27   
    59. A(C   5,C   6,C   7)          113.29 -0.000023   -0.01    113.27   
    60. A(C   7,C   6,H  22)          110.49  0.000021   -0.02    110.47   
    61. A(H  21,C   6,H  22)          107.15 -0.000001   -0.02    107.14   
    62. A(C   5,C   6,H  22)          107.70 -0.000017    0.00    107.70   
    63. A(C   7,C   6,H  21)          108.23  0.000004    0.06    108.28   
    64. A(C   5,C   6,H  21)          109.81  0.000018   -0.01    109.80   
    65. A(C   8,C   7,H  23)          117.16 -0.000002   -0.08    117.08   
    66. A(C   6,C   7,H  23)          114.60 -0.000009    0.13    114.73   
    67. A(C   6,C   7,C   8)          128.24  0.000011   -0.06    128.19   
    68. A(C   9,C   8,C  10)          114.80 -0.000008   -0.04    114.76   
    69. A(C   7,C   8,C  10)          124.45 -0.000003    0.04    124.49   
    70. A(C   7,C   8,C   9)          120.75  0.000011   -0.00    120.75   
    71. A(H  25,C   9,H  26)          106.21 -0.000000    0.02    106.22   
    72. A(H  24,C   9,H  26)          108.21  0.000002   -0.02    108.19   
    73. A(C   8,C   9,H  26)          111.12 -0.000003   -0.03    111.08   
    74. A(H  24,C   9,H  25)          108.04  0.000000    0.03    108.08   
    75. A(C   8,C   9,H  25)          111.01  0.000002   -0.00    111.00   
    76. A(C   8,C   9,H  24)          112.02 -0.000001    0.00    112.02   
    77. A(H  28,C  10,H  33)          106.21 -0.000003    0.05    106.26   
    78. A(C   8,C  10,H  33)          111.16 -0.000016    0.04    111.20   
    79. A(H  27,C  10,H  33)          108.95 -0.000002    0.01    108.95   
    80. A(H  27,C  10,H  28)          107.84 -0.000008   -0.08    107.76   
    81. A(C   8,C  10,H  28)          110.14  0.000018   -0.03    110.11   
    82. A(C   8,C  10,H  27)          112.31  0.000011    0.02    112.32   
    83. A(C  12,C  11,C  29)          115.26  0.000054   -0.03    115.23   
    84. A(C   5,C  11,C  29)          123.71 -0.000024    0.01    123.72   
    85. A(C   5,C  11,C  12)          121.03 -0.000030    0.02    121.05   
    86. A(C  11,C  12,O  13)          120.28 -0.000024   -0.04    120.25   
    87. A(C   1,C  12,O  13)          121.34 -0.000013    0.04    121.38   
    88. A(C   1,C  12,C  11)          118.38  0.000038   -0.01    118.37   
    89. A(H  31,C  29,H  32)          105.77  0.000018   -0.01    105.76   
    90. A(H  30,C  29,H  32)          107.82  0.000001    0.06    107.88   
    91. A(C  11,C  29,H  32)          111.01 -0.000065   -0.06    110.95   
    92. A(H  30,C  29,H  31)          108.37 -0.000011   -0.04    108.33   
    93. A(C  11,C  29,H  31)          110.67  0.000011   -0.02    110.65   
    94. A(C  11,C  29,H  30)          112.90  0.000045    0.06    112.95   
    95. D(C  12,C   1,C   0,H  15)   -143.72 -0.000186    1.29   -142.43   
    96. D(C  12,C   1,C   0,H  17)    -22.60 -0.000168    1.23    -21.37   
    97. D(C  12,C   1,C   0,H  16)     95.82 -0.000111    1.26     97.08   
    98. D(C   2,C   1,C   0,H  15)     36.79 -0.000185    1.32     38.11   
    99. D(C   2,C   1,C   0,H  17)    157.91 -0.000167    1.26    159.17   
   100. D(C   2,C   1,C   0,H  16)    -83.67 -0.000110    1.29    -82.37   
   101. D(C   3,C   2,C   1,C   0)      1.36 -0.000015    0.00      1.36   
   102. D(C   3,C   2,C   1,C  12)   -178.10 -0.000013    0.03   -178.07   
   103. D(C   4,C   2,C   1,C   0)   -178.28 -0.000008   -0.02   -178.30   
   104. D(C   4,C   2,C   1,C  12)      2.25 -0.000006    0.01      2.27   
   105. D(H  19,C   3,C   2,C   4)     78.14 -0.000035   -1.17     76.97   
   106. D(H  20,C   3,C   2,C   1)    140.83 -0.000054   -1.10    139.73   
   107. D(H  19,C   3,C   2,C   1)   -101.52 -0.000029   -1.19   -102.71   
   108. D(H  18,C   3,C   2,C   4)   -160.95 -0.000111   -1.10   -162.06   
   109. D(H  18,C   3,C   2,C   1)     19.39 -0.000105   -1.12     18.26   
   110. D(H  20,C   3,C   2,C   4)    -39.51 -0.000060   -1.08    -40.59   
   111. D(O  14,C   4,C   2,C   3)     -0.22  0.000009   -0.04     -0.26   
   112. D(O  14,C   4,C   2,C   1)    179.44  0.000004   -0.03    179.42   
   113. D(C   5,C   4,C   2,C   3)    179.13  0.000004   -0.06    179.06   
   114. D(C   5,C   4,C   2,C   1)     -1.21 -0.000001   -0.05     -1.26   
   115. D(C  11,C   5,C   4,O  14)    179.07  0.000001    0.03    179.10   
   116. D(C   6,C   5,C   4,O  14)     -1.66  0.000004    0.00     -1.65   
   117. D(C   6,C   5,C   4,C   2)    179.00  0.000007    0.03    179.03   
   118. D(C  11,C   5,C   4,C   2)     -0.27  0.000005    0.05     -0.22   
   119. D(H  22,C   6,C   5,C  11)   -158.67  0.000018    0.04   -158.63   
   120. D(H  22,C   6,C   5,C   4)     22.08  0.000015    0.06     22.14   
   121. D(H  21,C   6,C   5,C  11)    -42.31  0.000017    0.01    -42.30   
   122. D(H  21,C   6,C   5,C   4)    138.43  0.000014    0.04    138.47   
   123. D(C   7,C   6,C   5,C  11)     78.83  0.000019    0.07     78.89   
   124. D(C   7,C   6,C   5,C   4)   -100.43  0.000016    0.09   -100.34   
   125. D(C   8,C   7,C   6,C   5)    108.43 -0.000001    0.26    108.69   
   126. D(H  23,C   7,C   6,H  22)    167.80  0.000023    0.22    168.03   
   127. D(H  23,C   7,C   6,H  21)     50.77  0.000010    0.22     50.99   
   128. D(H  23,C   7,C   6,C   5)    -71.26 -0.000001    0.20    -71.05   
   129. D(C   8,C   7,C   6,H  22)    -12.52  0.000022    0.28    -12.24   
   130. D(C   8,C   7,C   6,H  21)   -129.55  0.000009    0.27   -129.27   
   131. D(C  10,C   8,C   7,H  23)    178.82 -0.000005   -0.04    178.79   
   132. D(C  10,C   8,C   7,C   6)     -0.85 -0.000004   -0.09     -0.94   
   133. D(C   9,C   8,C   7,H  23)     -1.59 -0.000005    0.05     -1.54   
   134. D(C   9,C   8,C   7,C   6)    178.73 -0.000004   -0.01    178.73   
   135. D(H  26,C   9,C   8,C  10)    -60.05  0.000005   -0.17    -60.21   
   136. D(H  26,C   9,C   8,C   7)    120.33  0.000005   -0.25    120.08   
   137. D(H  25,C   9,C   8,C  10)     57.91  0.000004   -0.17     57.74   
   138. D(H  25,C   9,C   8,C   7)   -121.71  0.000005   -0.25   -121.96   
   139. D(H  24,C   9,C   8,C  10)    178.79  0.000006   -0.13    178.66   
   140. D(H  24,C   9,C   8,C   7)     -0.84  0.000006   -0.20     -1.04   
   141. D(H  33,C  10,C   8,C   9)    -73.66 -0.000008    0.00    -73.65   
   142. D(H  33,C  10,C   8,C   7)    105.95 -0.000008    0.09    106.03   
   143. D(H  28,C  10,C   8,C   9)     43.78 -0.000011    0.07     43.85   
   144. D(H  28,C  10,C   8,C   7)   -136.62 -0.000012    0.16   -136.46   
   145. D(H  27,C  10,C   8,C   9)    163.99 -0.000002   -0.04    163.95   
   146. D(H  27,C  10,C   8,C   7)    -16.40 -0.000002    0.04    -16.36   
   147. D(C  29,C  11,C   5,C   6)      1.17  0.000005    0.07      1.24   
   148. D(C  29,C  11,C   5,C   4)   -179.60  0.000008    0.04   -179.56   
   149. D(C  12,C  11,C   5,C   6)   -178.56 -0.000006    0.01   -178.56   
   150. D(C  12,C  11,C   5,C   4)      0.66 -0.000003   -0.02      0.64   
   151. D(C   1,C  12,C  11,C  29)   -179.41 -0.000011   -0.07   -179.48   
   152. D(C   1,C  12,C  11,C   5)      0.35 -0.000001   -0.01      0.33   
   153. D(O  13,C  12,C   1,C   2)    178.45 -0.000005    0.02    178.47   
   154. D(O  13,C  12,C   1,C   0)     -1.05 -0.000005    0.05     -1.00   
   155. D(C  11,C  12,C   1,C   2)     -1.82  0.000006    0.02     -1.80   
   156. D(O  13,C  12,C  11,C   5)   -179.92  0.000010   -0.02   -179.94   
   157. D(C  11,C  12,C   1,C   0)    178.68  0.000006    0.05    178.73   
   158. D(O  13,C  12,C  11,C  29)      0.32 -0.000000   -0.08      0.25   
   159. D(H  32,C  29,C  11,C  12)     63.52 -0.000038   -1.20     62.32   
   160. D(H  32,C  29,C  11,C   5)   -116.23 -0.000048   -1.26   -117.49   
   161. D(H  31,C  29,C  11,C  12)    -53.61 -0.000027   -1.14    -54.75   
   162. D(H  31,C  29,C  11,C   5)    126.64 -0.000037   -1.20    125.44   
   163. D(H  30,C  29,C  11,C  12)   -175.28 -0.000052   -1.12   -176.39   
   164. D(H  30,C  29,C  11,C   5)      4.97 -0.000063   -1.17      3.80   
    ----------------------------------------------------------------------------

         *************************************************************
         *                GEOMETRY OPTIMIZATION CYCLE  38            *
         *************************************************************
---------------------------------
CARTESIAN COORDINATES (ANGSTROEM)
---------------------------------
  C     18.466036    1.956598    0.111621
  C     17.117726    1.322016   -0.151651
  C     16.081260    1.995987   -0.767414
  C     16.207975    3.419493   -1.261864
  C     14.785438    1.361749   -0.970245
  C     14.614419   -0.020221   -0.530263
  C     13.232855   -0.628345   -0.745240
  C     12.381882   -0.639833    0.508819
  C     11.302414    0.111118    0.787499
  C     10.556787   -0.060643    2.092432
  C     10.729749    1.163727   -0.135518
  C     15.660547   -0.704460    0.058463
  C     16.954083   -0.064735    0.268573
  O     17.909734   -0.711131    0.812476
  O     13.836320    2.005781   -1.531818
  H     18.382102    3.007499    0.408122
  H     19.117007    1.923564   -0.775414
  H     18.979367    1.406534    0.904470
  H     17.249555    3.732172   -1.373532
  H     15.719680    4.130895   -0.578458
  H     15.702605    3.531374   -2.227015
  H     13.332914   -1.662306   -1.103426
  H     12.739734   -0.060465   -1.535928
  H     12.703386   -1.350973    1.272514
  H     10.994625   -0.848607    2.715025
  H      9.501426   -0.314061    1.913157
  H     10.554171    0.873804    2.672638
  H     11.432815    1.455289   -0.919225
  H     10.470836    2.066582    0.435398
  C     15.565939   -2.137621    0.531190
  H     14.603779   -2.599869    0.299737
  H     16.359320   -2.747297    0.079846
  H     15.719649   -2.204111    1.616901
  H      9.796338    0.817101   -0.603734

----------------------------
CARTESIAN COORDINATES (A.U.)
----------------------------
  NO LB      ZA    FRAG     MASS         X           Y           Z
   0 C     6.0000    0    12.011   34.895751    3.697435    0.210933
   1 C     6.0000    0    12.011   32.347814    2.498248   -0.286580
   2 C     6.0000    0    12.011   30.389177    3.771868   -1.450202
   3 C     6.0000    0    12.011   30.628634    6.461905   -2.384578
   4 C     6.0000    0    12.011   27.940428    2.573333   -1.833498
   5 C     6.0000    0    12.011   27.617249   -0.038213   -1.002051
   6 C     6.0000    0    12.011   25.006471   -1.187400   -1.408300
   7 C     6.0000    0    12.011   23.398367   -1.209109    0.961529
   8 C     6.0000    0    12.011   21.358467    0.209983    1.488157
   9 C     6.0000    0    12.011   19.949437   -0.114599    3.954124
  10 C     6.0000    0    12.011   20.276287    2.199124   -0.256093
  11 C     6.0000    0    12.011   29.594146   -1.331237    0.110479
  12 C     6.0000    0    12.011   32.038573   -0.122331    0.507530
  13 O     8.0000    0    15.999   33.844493   -1.343842    1.535358
  14 O     8.0000    0    15.999   26.146856    3.790378   -2.894717
  15 H     1.0000    0     1.008   34.737139    5.683350    0.771238
  16 H     1.0000    0     1.008   36.125907    3.635010   -1.465319
  17 H     1.0000    0     1.008   35.865805    2.657965    1.709201
  18 H     1.0000    0     1.008   32.596935    7.052782   -2.595599
  19 H     1.0000    0     1.008   29.705890    7.806261   -1.093127
  20 H     1.0000    0     1.008   29.673623    6.673330   -4.208449
  21 H     1.0000    0     1.008   25.195557   -3.141303   -2.085174
  22 H     1.0000    0     1.008   24.074609   -0.114263   -2.902483
  23 H     1.0000    0     1.008   24.005921   -2.552969    2.404704
  24 H     1.0000    0     1.008   20.776830   -1.603634    5.130653
  25 H     1.0000    0     1.008   17.955093   -0.593490    3.615343
  26 H     1.0000    0     1.008   19.944493    1.651251    5.050554
  27 H     1.0000    0     1.008   21.604890    2.750098   -1.737083
  28 H     1.0000    0     1.008   19.787012    3.905273    0.822783
  29 C     6.0000    0    12.011   29.415363   -4.039519    1.003803
  30 H     1.0000    0     1.008   27.597144   -4.913041    0.566422
  31 H     1.0000    0     1.008   30.914635   -5.191639    0.150888
  32 H     1.0000    0     1.008   29.705831   -4.165166    3.055500
  33 H     1.0000    0     1.008   18.512395    1.544098   -1.140891

--------------------------------
INTERNAL COORDINATES (ANGSTROEM)
--------------------------------
 C      0   0   0     0.000000000000     0.00000000     0.00000000
 C      1   0   0     1.513257371700     0.00000000     0.00000000
 C      2   1   0     1.381181550975   122.78975562     0.00000000
 C      3   2   1     1.512252853318   122.83480911     1.36323722
 C      3   2   1     1.456898091200   121.13741709   181.70120391
 C      5   3   2     1.460368239858   118.30584380   358.74465509
 C      6   5   3     1.524712961656   116.17190567   179.03160294
 C      7   6   5     1.515569387820   113.27393165   259.66232697
 C      8   7   6     1.344188205515   128.18650968   108.68675435
 C      9   8   7     1.512716954392   120.74681890   178.72642087
 C      9   8   7     1.512577335571   124.49299027   359.05606817
 C      6   5   3     1.381725533177   120.55254851   359.77934755
 C      2   1   3     1.458233559360   116.65674555   179.45733855
 O     13   2   1     1.275510572079   121.38164568   359.00365254
 O      5   3   2     1.277092494138   120.17888340   179.41844294
 H      1   2   3     1.095148384762   112.40931743    38.10885462
 H      1   2   3     1.100765202971   111.97098986   277.62526538
 H      1   2   3     1.093017772692   109.48826947   159.17328879
 H      4   3   2     1.093218658006   112.48638604    18.26311394
 H      4   3   2     1.100713187519   111.60503642   257.29376448
 H      4   3   2     1.095185790076   110.22074824   139.73128630
 H      7   6   5     1.098810812739   109.80099662   138.47467601
 H      7   6   5     1.091256682409   107.70182072    22.13883756
 H      8   7   6     1.091931750037   114.72937737   288.94889430
 H     10   9   8     1.095540990924   112.01886289   358.96161737
 H     10   9   8     1.100067294867   111.00496660   238.04037660
 H     10   9   8     1.099926290530   111.08481831   120.08421764
 H     11   9   8     1.092477349380   112.32318716   343.63584217
 H     11   9   8     1.099149065930   110.11124645   223.53971198
 C     12   6   5     1.512075505622   123.72429201   180.43809714
 H     30  12   6     1.092243090059   112.95390336     3.79723906
 H     30  12   6     1.097665128361   110.65058617   125.44049159
 H     30  12   6     1.098551888334   110.95234917   242.51475069
 H     11   9   8     1.100286610018   111.20006701   106.03494842

---------------------------
INTERNAL COORDINATES (A.U.)
---------------------------
 C      0   0   0     0.000000000000     0.00000000     0.00000000
 C      1   0   0     2.859642002650     0.00000000     0.00000000
 C      2   1   0     2.610054872567   122.78975562     0.00000000
 C      3   2   1     2.857743738011   122.83480911     1.36323722
 C      3   2   1     2.753138397400   121.13741709   181.70120391
 C      5   3   2     2.759696028009   118.30584380   358.74465509
 C      6   5   3     2.881289930369   116.17190567   179.03160294
 C      7   6   5     2.864011079935   113.27393165   259.66232697
 C      8   7   6     2.540147580870   128.18650968   108.68675435
 C      9   8   7     2.858620761940   120.74681890   178.72642087
 C      9   8   7     2.858356920605   124.49299027   359.05606817
 C      6   5   3     2.611082849950   120.55254851   359.77934755
 C      2   1   3     2.755662066484   116.65674555   179.45733855
 O     13   2   1     2.410365662151   121.38164568   359.00365254
 O      5   3   2     2.413355061607   120.17888340   179.41844294
 H      1   2   3     2.069530523207   112.40931743    38.10885462
 H      1   2   3     2.080144771365   111.97098986   277.62526538
 H      1   2   3     2.065504249896   109.48826947   159.17328879
 H      4   3   2     2.065883868124   112.48638604    18.26311394
 H      4   3   2     2.080046476407   111.60503642   257.29376448
 H      4   3   2     2.069601209005   110.22074824   139.73128630
 H      7   6   5     2.076451509069   109.80099662   138.47467601
 H      7   6   5     2.062176271565   107.70182072    22.13883756
 H      8   7   6     2.063451964503   114.72937737   288.94889430
 H     10   9   8     2.070272441331   112.01886289   358.96161737
 H     10   9   8     2.078825916183   111.00496660   238.04037660
 H     10   9   8     2.078559456602   111.08481831   120.08421764
 H     11   9   8     2.064482997840   112.32318716   343.63584217
 H     11   9   8     2.077090714963   110.11124645   223.53971198
 C     12   6   5     2.857408599436   123.72429201   180.43809714
 H     30  12   6     2.064040311879   112.95390336     3.79723906
 H     30  12   6     2.074286479358   110.65058617   125.44049159
 H     30  12   6     2.075962212854   110.95234917   242.51475069
 H     11   9   8     2.079240361755   111.20006701   106.03494842


           ************************************************************
           *        Program running with 4 parallel MPI-processes     *
           *              working on a common directory               *
           ************************************************************
------------------------------------------------------------------------------
                   ___                                                        
                  /   \      - P O W E R E D   B Y -                         
                 /     \                                                     
                 |  |  |   _    _      __       _____    __    __             
                 |  |  |  | |  | |    /  \     |  _  \  |  |  /  |          
                  \  \/   | |  | |   /    \    | | | |  |  | /  /          
                 / \  \   | |__| |  /  /\  \   | |_| |  |  |/  /          
                |  |  |   |  __  | /  /__\  \  |    /   |      \           
                |  |  |   | |  | | |   __   |  |    \   |  |\   \          
                \     /   | |  | | |  |  |  |  | |\  \  |  | \   \       
                 \___/    |_|  |_| |__|  |__|  |_| \__\ |__|  \__/        
                                                                              
                      - O R C A' S   B I G   F R I E N D -                    
                                      &                                       
                       - I N T E G R A L  F E E D E R -                       
                                                                              
 v1 FN, 2020, v2 2021                                                         
------------------------------------------------------------------------------


Reading SHARK input file mPQ1_1e_0H_B3LYP_631Gd_opt.SHARKINP.tmp ... ok
----------------------
SHARK INTEGRAL PACKAGE
----------------------

Number of atoms                             ...     34
Number of basis functions                   ...    260
Number of shells                            ...    132
Maximum angular momentum                    ...      2
Integral batch strategy                     ... SHARK/LIBINT Hybrid
RI-J (if used) integral strategy            ... SPLIT-RIJ (Revised 2003 algorithm where possible)
Printlevel                                  ...      1
Contraction scheme used                     ... SEGMENTED contraction
Coulomb Range Separation                    ... NOT USED
Exchange Range Separation                   ... NOT USED
Finite Nucleus Model                        ... NOT USED
Auxiliary Coulomb fitting basis             ... AVAILABLE
   # of basis functions in Aux-J            ...    982
   # of shells in Aux-J                     ...    330
   Maximum angular momentum in Aux-J        ...      4
Auxiliary J/K fitting basis                 ... NOT available
Auxiliary Correlation fitting basis         ... NOT available
Auxiliary 'external' fitting basis          ... NOT available
Integral threshold                          ...     2.500000e-11
Primitive cut-off                           ...     2.500000e-12
Primitive pair pre-selection threshold      ...     2.500000e-12

Calculating pre-screening integrals         ... done (  0.1 sec) Dimension = 132
Organizing shell pair data                  ... done (  0.1 sec)
Shell pair information
Total number of shell pairs                 ...      8778
Shell pairs after pre-screening             ...      7068
Total number of primitive shell pairs       ...     49218
Primitive shell pairs kept                  ...     22896
          la=0 lb=0:   2730 shell pairs
          la=1 lb=0:   2320 shell pairs
          la=1 lb=1:    495 shell pairs
          la=2 lb=0:    982 shell pairs
          la=2 lb=1:    443 shell pairs
          la=2 lb=2:     98 shell pairs

Calculating one electron integrals          ... done (  0.0 sec)
Calculating RI/J V-Matrix + Cholesky decomp.... done (  0.1 sec)
Calculating Nuclear repulsion               ... done (  0.0 sec) ENN=   1078.323216867301 Eh

SHARK setup successfully completed in   0.4 seconds

Maximum memory used throughout the entire GTOINT-calculation: 17.1 MB


           ************************************************************
           *        Program running with 4 parallel MPI-processes     *
           *              working on a common directory               *
           ************************************************************

Diagonalization of the overlap matrix:
Smallest eigenvalue                        ... 4.150e-04
Time for diagonalization                   ...    0.014 sec
Threshold for overlap eigenvalues          ... 1.000e-08
Number of eigenvalues below threshold      ... 0
Time for construction of square roots      ...    0.007 sec
Total time needed                          ...    0.021 sec

-------------------
DFT GRID GENERATION
-------------------

General Integration Accuracy     IntAcc      ... 4.959
Radial Grid Type                 RadialGrid  ... OptM3 with GC (2021)
Angular Grid (max. ang.)         AngularGrid ... 6 (Lebedev-590)
Angular grid pruning method      GridPruning ... 4 (adaptive)
Weight generation scheme         WeightScheme... Becke
Basis function cutoff            BFCut       ... 1.0000e-11
Integration weight cutoff        WCut        ... 1.0000e-14
Angular grids for H and He will be reduced by one unit
Partially contracted basis set               ... off
Rotationally invariant grid construction     ... off

Total number of grid points                  ...   381747
Total number of batches                      ...     5981
Average number of points per batch           ...       63
Average number of grid points per atom       ...    11228
Time for grid setup =    5.066 sec

--------------------
COSX GRID GENERATION
--------------------

GRIDX 1
-------
General Integration Accuracy     IntAcc      ... 4.020
Radial Grid Type                 RadialGrid  ... OptM3 with GC (2021)
Angular Grid (max. ang.)         AngularGrid ... 2 (Lebedev-110)
Angular grid pruning method      GridPruning ... 4 (adaptive)
Weight generation scheme         WeightScheme... Becke
Basis function cutoff            BFCut       ... 1.0000e-11
Integration weight cutoff        WCut        ... 1.0000e-14
Angular grids for H and He will be reduced by one unit
Partially contracted basis set               ... on
Rotationally invariant grid construction     ... off

Total number of grid points                  ...    41630
Total number of batches                      ...      669
Average number of points per batch           ...       62
Average number of grid points per atom       ...     1224
UseSFitting                                  ... on

GRIDX 2
-------
General Integration Accuracy     IntAcc      ... 4.338
Radial Grid Type                 RadialGrid  ... OptM3 with GC (2021)
Angular Grid (max. ang.)         AngularGrid ... 3 (Lebedev-194)
Angular grid pruning method      GridPruning ... 4 (adaptive)
Weight generation scheme         WeightScheme... Becke
Basis function cutoff            BFCut       ... 1.0000e-11
Integration weight cutoff        WCut        ... 1.0000e-14
Angular grids for H and He will be reduced by one unit
Partially contracted basis set               ... on
Rotationally invariant grid construction     ... off

Total number of grid points                  ...    90725
Total number of batches                      ...     1436
Average number of points per batch           ...       63
Average number of grid points per atom       ...     2668
UseSFitting                                  ... on

GRIDX 3
-------
General Integration Accuracy     IntAcc      ... 4.871
Radial Grid Type                 RadialGrid  ... OptM3 with GC (2021)
Angular Grid (max. ang.)         AngularGrid ... 4 (Lebedev-302)
Angular grid pruning method      GridPruning ... 4 (adaptive)
Weight generation scheme         WeightScheme... Becke
Basis function cutoff            BFCut       ... 1.0000e-11
Integration weight cutoff        WCut        ... 1.0000e-14
Angular grids for H and He will be reduced by one unit
Partially contracted basis set               ... on
Rotationally invariant grid construction     ... off

Total number of grid points                  ...   173486
Total number of batches                      ...     2725
Average number of points per batch           ...       63
Average number of grid points per atom       ...     5103
UseSFitting                                  ... on

Time for X-Grid setup             =    2.362 sec


--------------------
CPCM SOLVATION MODEL
--------------------
CPCM parameters:
  Epsilon                                         ...      80.4000
  Refrac                                          ...       1.3300
  Rsolv                                           ...       1.3000
  Surface type                                    ... GAUSSIAN VDW
  Epsilon function type                           ...         CPCM
Radii:
 Radius for C  used is    3.8550 Bohr (=   2.0400 Ang.)
 Radius for O  used is    3.4469 Bohr (=   1.8240 Ang.)
 Radius for H  used is    2.4944 Bohr (=   1.3200 Ang.)
Calculating surface                               ...        done! (  0.0s)
GEPOL surface points                              ...         1800
GEPOL Volume                                      ...    1926.7128
GEPOL Surface-area                                ...    1006.3853
Calculating surface distance matrix               ...        done! (  0.0s)
Performing Cholesky decomposition & store         ...        done! (  0.1s)
Overall time for CPCM initialization              ...                 0.1s
--------------
SCF ITERATIONS
--------------
ITER       Energy         Delta-E        Max-DP      RMS-DP      [F,P]     Damp
               ***  Starting incremental Fock matrix formation  ***
  0   -694.4407720890   0.000000000000 0.00059752  0.00001406  0.0064701 0.7000
  1   -694.4408479365  -0.000075847420 0.00054841  0.00001375  0.0051164 0.7000
                               ***Turning on DIIS***
  2   -694.4409083082  -0.000060371746 0.00141179  0.00003709  0.0038435 0.0000
  3   -694.4410632591  -0.000154950925 0.00038649  0.00000820  0.0005172 0.0000
               *** Restarting incremental Fock matrix formation ***
                                   *** Resetting DIIS ***
  4   -694.4410657337  -0.000002474554 0.00008355  0.00000152  0.0000743 0.0000
  5   -694.4410656910   0.000000042699 0.00006211  0.00000097  0.0001589 0.0000
  6   -694.4410657626  -0.000000071612 0.00000900  0.00000017  0.0000138 0.0000
  7   -694.4410657645  -0.000000001902 0.00000554  0.00000010  0.0000114 0.0000
                 **** Energy Check signals convergence ****

               *****************************************************
               *                     SUCCESS                       *
               *           SCF CONVERGED AFTER   8 CYCLES          *
               *****************************************************

Old exchange energy                            =    -19.149696363 Eh
New exchange energy                            =    -19.149707044 Eh
Exchange energy change after final integration =     -0.000010681 Eh
Total energy after final integration           =   -694.441076444 Eh
Final COS-X integration done in                =    14.179 sec
Total Energy       :         -694.44107644 Eh          -18896.70238 eV
  Last Energy change         ...    1.1241e-09  Tolerance :   1.0000e-08
  Last MAX-Density change    ...    0.0000e+00  Tolerance :   1.0000e-07
             **** THE GBW FILE WAS UPDATED (mPQ1_1e_0H_B3LYP_631Gd_opt.gbw) ****
             **** DENSITY mPQ1_1e_0H_B3LYP_631Gd_opt.scfp WAS UPDATED ****
             **** ENERGY FILE WAS UPDATED (mPQ1_1e_0H_B3LYP_631Gd_opt.en.tmp) ****
----------------------
UHF SPIN CONTAMINATION
----------------------

Warning: in a DFT calculation there is little theoretical justification to 
         calculate <S**2> as in Hartree-Fock theory. We will do it anyways
         but you should keep in mind that the values have only limited relevance

Expectation value of <S**2>     :     0.759414
Ideal value S*(S+1) for S=0.5   :     0.750000
Deviation                       :     0.009414

             **** THE GBW FILE WAS UPDATED (mPQ1_1e_0H_B3LYP_631Gd_opt.gbw) ****
             **** DENSITY mPQ1_1e_0H_B3LYP_631Gd_opt.scfp WAS UPDATED ****
Total SCF time: 0 days 0 hours 1 min 21 sec 

Maximum memory used throughout the entire SCF-calculation: 106.9 MB

-------------------------   --------------------
FINAL SINGLE POINT ENERGY      -694.441076444053
-------------------------   --------------------


           ************************************************************
           *        Program running with 4 parallel MPI-processes     *
           *              working on a common directory               *
           ************************************************************
------------------------------------------------------------------------------
                         ORCA SCF GRADIENT CALCULATION
------------------------------------------------------------------------------

 ... reading COSX grid (gridx3)
Gradient of the Kohn-Sham DFT energy:
Kohn-Sham wavefunction type      ... UKS
Hartree-Fock exchange scaling    ...    0.200
Number of operators              ...    2
Number of atoms                  ...   34
Basis set dimensions             ...  260
Integral neglect threshold       ... 2.5e-11
Integral primitive cutoff        ... 2.5e-12
SHARK Integral package           ... ON

Nuc. rep. gradient       (SHARK) ... done (  0.0 sec)
HCore & Overlap gradient (SHARK) ... done (  0.2 sec)
RI-J gradient            (SHARK) ... done (  1.1 sec)
COSX-gradient                    ... done ( 20.5 sec)
Exchange-correlation gradient    ... done

------------------
CARTESIAN GRADIENT
------------------

   1   C   :    0.000020532    0.000069070    0.000015030
   2   C   :    0.000067121   -0.000035448   -0.000164628
   3   C   :   -0.000090604   -0.000100072    0.000270683
   4   C   :    0.000076209    0.000002346   -0.000256498
   5   C   :    0.000076532    0.000006048    0.000168722
   6   C   :    0.000236792   -0.000007032   -0.000015004
   7   C   :   -0.000283798    0.000002775   -0.000031692
   8   C   :    0.000437675   -0.000166699   -0.000039048
   9   C   :   -0.000050072    0.000019456   -0.000038279
  10   C   :   -0.000121554   -0.000048442    0.000019842
  11   C   :   -0.000181502   -0.000122300    0.000031731
  12   C   :   -0.000118196   -0.000030581    0.000016826
  13   C   :   -0.000037550    0.000155039   -0.000238761
  14   O   :    0.000065827   -0.000157349    0.000070860
  15   O   :   -0.000096503    0.000027561   -0.000050564
  16   H   :    0.000088312    0.000100805   -0.000114254
  17   H   :   -0.000051524   -0.000180885   -0.000041108
  18   H   :   -0.000128646    0.000164086    0.000153316
  19   H   :    0.000100218    0.000102999    0.000100722
  20   H   :   -0.000070683   -0.000043584    0.000071178
  21   H   :    0.000066463   -0.000092642    0.000052400
  22   H   :   -0.000006662    0.000015789   -0.000043858
  23   H   :    0.000032541   -0.000002272   -0.000005849
  24   H   :   -0.000147890    0.000087226    0.000119487
  25   H   :    0.000035463    0.000028742    0.000014191
  26   H   :    0.000014029    0.000031907   -0.000022828
  27   H   :    0.000049289    0.000018361   -0.000006500
  28   H   :   -0.000000606    0.000097747    0.000031265
  29   H   :    0.000113294    0.000050462   -0.000013005
  30   C   :   -0.000165119   -0.000052320   -0.000013574
  31   H   :    0.000023022   -0.000055701    0.000083395
  32   H   :    0.000005870    0.000017439   -0.000091350
  33   H   :    0.000047471    0.000069840   -0.000038177
  34   H   :    0.000035046    0.000000154   -0.000035898

Difference to translation invariance:
           :    0.0000407962   -0.0000274774   -0.0000412291

Difference to rotation invariance:
           :   -0.0003518049    0.0013899383   -0.0018500810

Norm of the cartesian gradient     ...    0.0010694766
RMS gradient                       ...    0.0001058940
MAX gradient                       ...    0.0004376746

-------
TIMINGS
-------

Total SCF gradient time            ...       33.218 sec

One electron gradient       ....       0.220 sec  (  0.7%)
RI-J Coulomb gradient       ....       1.091 sec  (  3.3%)
COSX gradient               ....      20.529 sec  ( 61.8%)
XC gradient                 ....       9.578 sec  ( 28.8%)
CPCM gradient               ....       0.548 sec  (  1.6%)
   A-Matrix (El+Nuc)        ....       0.151 sec  (  0.5%)
   Potential                ....       0.397 sec  (  1.2%)

Maximum memory used throughout the entire SCFGRAD-calculation: 88.4 MB
------------------------------------------------------------------------------
                         ORCA GEOMETRY RELAXATION STEP
------------------------------------------------------------------------------

Reading the OPT-File                    .... done
Getting information on internals        .... done
Copying old internal coords+grads       .... done
Making the new internal coordinates     .... (new redundants).... done
Validating the new internal coordinates .... (new redundants).... done
Calculating the B-matrix                .... done
Calculating the G,G- and P matrices     .... done
Transforming gradient to internals      .... done
Projecting the internal gradient        .... done
Number of atoms                         ....  34
Number of internal coordinates          .... 164
Current Energy                          ....  -694.441076444 Eh
Current gradient norm                   ....     0.001069477 Eh/bohr
Maximum allowed component of the step   ....  0.300
Current trust radius                    ....  0.300
Updating the Hessian (BFGS)             .... done
Forming the augmented Hessian           .... done
Diagonalizing the augmented Hessian     .... done
Last element of RFO vector              ....  0.000000004
Lowest eigenvalues of augmented Hessian:
 -770.734207643 -0.000617145  0.000159912  0.000257157  0.001410901
Warning: RFO finds a terribly low value for the scaling factor
Trying a QUASI-NEWTON step instead
Doing a quasi-Newton Step:
Inverting the Hessian                   .... done
Computing the step                      .... done
Length of the computed step             ....  0.194767844
Converting the step to cartesian space:
 Initial RMS(Int)=    0.0152088134
Transforming coordinates:
 Iter   0:  RMS(Cart)=    0.0277883188 RMS(Int)=    0.0152033333
 Iter   1:  RMS(Cart)=    0.0006253773 RMS(Int)=    0.0004742742
 Iter   2:  RMS(Cart)=    0.0000304350 RMS(Int)=    0.0000178093
 Iter   3:  RMS(Cart)=    0.0000015270 RMS(Int)=    0.0000011579
 Iter   4:  RMS(Cart)=    0.0000000781 RMS(Int)=    0.0000000462
done
Storing new coordinates                 .... done

                                .--------------------.
          ----------------------|Geometry convergence|-------------------------
          Item                value                   Tolerance       Converged
          ---------------------------------------------------------------------
          Energy change      -0.0000067816            0.0000002000      NO
          RMS gradient        0.0000755826            0.0000080000      NO
          MAX gradient        0.0002897468            0.0000300000      NO
          RMS step            0.0152088134            0.0001000000      NO
          MAX step            0.0531042748            0.0002000000      NO
          ........................................................
          Max(Bonds)      0.0005      Max(Angles)    0.22
          Max(Dihed)        3.04      Max(Improp)    0.00
          ---------------------------------------------------------------------

The optimization has not yet converged - more geometry cycles are needed


    ---------------------------------------------------------------------------
                         Redundant Internal Coordinates
                            (Angstroem and degrees)

        Definition                    Value    dE/dq     Step     New-Value
    ----------------------------------------------------------------------------
     1. B(C   1,C   0)                1.5133  0.000006  0.0002    1.5135   
     2. B(C   2,C   1)                1.3812 -0.000204 -0.0005    1.3807   
     3. B(C   3,C   2)                1.5123  0.000005  0.0001    1.5123   
     4. B(C   4,C   2)                1.4569 -0.000020 -0.0001    1.4568   
     5. B(C   5,C   4)                1.4604 -0.000036 -0.0004    1.4600   
     6. B(C   6,C   5)                1.5247  0.000096  0.0005    1.5252   
     7. B(C   7,C   6)                1.5156 -0.000050 -0.0004    1.5152   
     8. B(C   8,C   7)                1.3442  0.000109  0.0002    1.3444   
     9. B(C   9,C   8)                1.5127  0.000013  0.0002    1.5129   
    10. B(C  10,C   8)                1.5126  0.000014  0.0000    1.5126   
    11. B(C  11,C   5)                1.3817 -0.000145  0.0000    1.3817   
    12. B(C  12,C  11)                1.4583  0.000096 -0.0001    1.4582   
    13. B(C  12,C   1)                1.4582  0.000039  0.0001    1.4583   
    14. B(O  13,C  12)                1.2755  0.000158  0.0002    1.2758   
    15. B(O  14,C   4)                1.2771  0.000109 -0.0001    1.2770   
    16. B(H  15,C   0)                1.0951  0.000067  0.0004    1.0955   
    17. B(H  16,C   0)                1.1008  0.000003 -0.0002    1.1006   
    18. B(H  17,C   0)                1.0930 -0.000034 -0.0001    1.0929   
    19. B(H  18,C   3)                1.0932  0.000111 -0.0001    1.0931   
    20. B(H  19,C   3)                1.1007  0.000054 -0.0002    1.1005   
    21. B(H  20,C   3)                1.0952 -0.000087  0.0004    1.0956   
    22. B(H  21,C   6)                1.0988 -0.000001 -0.0000    1.0988   
    23. B(H  22,C   6)                1.0913 -0.000012 -0.0001    1.0912   
    24. B(H  23,C   7)                1.0919 -0.000016 -0.0001    1.0919   
    25. B(H  24,C   9)                1.0955  0.000005 -0.0000    1.0955   
    26. B(H  25,C   9)                1.1001 -0.000014 -0.0001    1.1000   
    27. B(H  26,C   9)                1.0999  0.000007  0.0000    1.1000   
    28. B(H  27,C  10)                1.0925  0.000001  0.0001    1.0925   
    29. B(H  28,C  10)                1.0991  0.000005  0.0000    1.0992   
    30. B(C  29,C  11)                1.5121 -0.000002  0.0002    1.5123   
    31. B(H  30,C  29)                1.0922 -0.000018 -0.0002    1.0920   
    32. B(H  31,C  29)                1.0977  0.000033  0.0004    1.0981   
    33. B(H  32,C  29)                1.0986 -0.000035 -0.0003    1.0982   
    34. B(H  33,C  10)                1.1003 -0.000011 -0.0002    1.1001   
    35. A(C   1,C   0,H  17)          109.49  0.000005   -0.22    109.26   
    36. A(C   1,C   0,H  15)          112.41  0.000141   -0.04    112.37   
    37. A(H  16,C   0,H  17)          106.96  0.000121    0.12    107.08   
    38. A(C   1,C   0,H  16)          111.97 -0.000213    0.10    112.08   
    39. A(H  15,C   0,H  16)          107.00  0.000026   -0.02    106.98   
    40. A(H  15,C   0,H  17)          108.82 -0.000079    0.07    108.88   
    41. A(C   0,C   1,C  12)          116.66  0.000241    0.18    116.83   
    42. A(C   2,C   1,C  12)          120.55 -0.000072   -0.05    120.50   
    43. A(C   0,C   1,C   2)          122.79 -0.000169   -0.13    122.66   
    44. A(C   1,C   2,C   4)          121.14  0.000079    0.08    121.22   
    45. A(C   1,C   2,C   3)          122.83 -0.000140   -0.09    122.74   
    46. A(C   3,C   2,C   4)          116.03  0.000061    0.01    116.04   
    47. A(H  18,C   3,H  19)          107.53 -0.000001    0.12    107.65   
    48. A(C   2,C   3,H  18)          112.49  0.000100   -0.03    112.46   
    49. A(H  19,C   3,H  20)          106.05  0.000087   -0.10    105.94   
    50. A(C   2,C   3,H  20)          110.22 -0.000074    0.01    110.23   
    51. A(H  18,C   3,H  20)          108.69  0.000049    0.00    108.69   
    52. A(C   2,C   3,H  19)          111.61 -0.000156   -0.00    111.60   
    53. A(C   2,C   4,C   5)          118.31 -0.000004   -0.03    118.27   
    54. A(C   2,C   4,O  14)          120.18  0.000040   -0.03    120.14   
    55. A(C   5,C   4,O  14)          121.51 -0.000036    0.07    121.58   
    56. A(C   4,C   5,C   6)          116.17 -0.000004   -0.00    116.17   
    57. A(C   4,C   5,C  11)          120.55  0.000003   -0.02    120.53   
    58. A(C   6,C   5,C  11)          123.27  0.000001    0.02    123.29   
    59. A(C   5,C   6,C   7)          113.27 -0.000082   -0.02    113.25   
    60. A(C   7,C   6,H  22)          110.47  0.000038   -0.03    110.44   
    61. A(H  21,C   6,H  22)          107.14 -0.000026   -0.03    107.11   
    62. A(C   5,C   6,H  22)          107.70  0.000005    0.01    107.71   
    63. A(C   7,C   6,H  21)          108.28  0.000052    0.09    108.38   
    64. A(C   5,C   6,H  21)          109.80  0.000014   -0.02    109.78   
    65. A(C   8,C   7,H  23)          117.08 -0.000134   -0.11    116.97   
    66. A(C   6,C   7,H  23)          114.73  0.000290    0.21    114.94   
    67. A(C   6,C   7,C   8)          128.19 -0.000155   -0.09    128.09   
    68. A(C   9,C   8,C  10)          114.76 -0.000081   -0.06    114.70   
    69. A(C   7,C   8,C  10)          124.49  0.000063    0.06    124.56   
    70. A(C   7,C   8,C   9)          120.75  0.000018   -0.01    120.74   
    71. A(H  25,C   9,H  26)          106.22  0.000035    0.03    106.25   
    72. A(H  24,C   9,H  26)          108.19 -0.000001   -0.03    108.17   
    73. A(C   8,C   9,H  26)          111.08 -0.000055   -0.05    111.03   
    74. A(H  24,C   9,H  25)          108.08  0.000042    0.05    108.13   
    75. A(C   8,C   9,H  25)          111.00 -0.000015   -0.00    111.00   
    76. A(C   8,C   9,H  24)          112.02 -0.000001    0.00    112.02   
    77. A(H  28,C  10,H  33)          106.26  0.000055    0.09    106.35   
    78. A(C   8,C  10,H  33)          111.20  0.000039    0.07    111.27   
    79. A(H  27,C  10,H  33)          108.95 -0.000020   -0.00    108.95   
    80. A(H  27,C  10,H  28)          107.76 -0.000094   -0.13    107.63   
    81. A(C   8,C  10,H  28)          110.11 -0.000031   -0.05    110.06   
    82. A(C   8,C  10,H  27)          112.32  0.000046    0.02    112.34   
    83. A(C  12,C  11,C  29)          115.23 -0.000017   -0.06    115.17   
    84. A(C   5,C  11,C  29)          123.72  0.000047    0.02    123.74   
    85. A(C   5,C  11,C  12)          121.05 -0.000030    0.04    121.09   
    86. A(C  11,C  12,O  13)          120.25 -0.000119   -0.06    120.18   
    87. A(C   1,C  12,O  13)          121.38  0.000095    0.08    121.46   
    88. A(C   1,C  12,C  11)          118.37  0.000024   -0.02    118.35   
    89. A(H  31,C  29,H  32)          105.76  0.000072   -0.03    105.73   
    90. A(H  30,C  29,H  32)          107.88 -0.000005    0.13    108.01   
    91. A(C  11,C  29,H  32)          110.95 -0.000123   -0.10    110.85   
    92. A(H  30,C  29,H  31)          108.33 -0.000016   -0.08    108.25   
    93. A(C  11,C  29,H  31)          110.65 -0.000106   -0.01    110.64   
    94. A(C  11,C  29,H  30)          112.95  0.000175    0.09    113.04   
    95. D(C  12,C   1,C   0,H  15)   -142.43 -0.000182    3.04   -139.39   
    96. D(C  12,C   1,C   0,H  17)    -21.37 -0.000186    2.95    -18.42   
    97. D(C  12,C   1,C   0,H  16)     97.08 -0.000164    3.02    100.10   
    98. D(C   2,C   1,C   0,H  15)     38.11 -0.000167    3.02     41.13   
    99. D(C   2,C   1,C   0,H  17)    159.17 -0.000171    2.93    162.10   
   100. D(C   2,C   1,C   0,H  16)    -82.37 -0.000149    3.00    -79.38   
   101. D(C   3,C   2,C   1,C   0)      1.36 -0.000014    0.07      1.43   
   102. D(C   3,C   2,C   1,C  12)   -178.07 -0.000000    0.05   -178.03   
   103. D(C   4,C   2,C   1,C   0)   -178.30 -0.000001   -0.02   -178.32   
   104. D(C   4,C   2,C   1,C  12)      2.26  0.000012   -0.04      2.22   
   105. D(H  19,C   3,C   2,C   4)     76.97 -0.000072   -2.45     74.52   
   106. D(H  20,C   3,C   2,C   1)    139.73 -0.000024   -2.41    137.32   
   107. D(H  19,C   3,C   2,C   1)   -102.71 -0.000060   -2.54   -105.24   
   108. D(H  18,C   3,C   2,C   4)   -162.06 -0.000115   -2.32   -164.38   
   109. D(H  18,C   3,C   2,C   1)     18.26 -0.000104   -2.41     15.86   
   110. D(H  20,C   3,C   2,C   4)    -40.59 -0.000036   -2.33    -42.92   
   111. D(O  14,C   4,C   2,C   3)     -0.27  0.000005   -0.07     -0.33   
   112. D(O  14,C   4,C   2,C   1)    179.42 -0.000007    0.02    179.44   
   113. D(C   5,C   4,C   2,C   3)    179.06 -0.000005   -0.11    178.95   
   114. D(C   5,C   4,C   2,C   1)     -1.26 -0.000017   -0.02     -1.28   
   115. D(C  11,C   5,C   4,O  14)    179.10 -0.000002    0.03    179.12   
   116. D(C   6,C   5,C   4,O  14)     -1.65 -0.000008    0.02     -1.63   
   117. D(C   6,C   5,C   4,C   2)    179.03  0.000002    0.06    179.10   
   118. D(C  11,C   5,C   4,C   2)     -0.22  0.000008    0.07     -0.15   
   119. D(H  22,C   6,C   5,C  11)   -158.63  0.000005    0.18   -158.45   
   120. D(H  22,C   6,C   5,C   4)     22.14  0.000011    0.19     22.33   
   121. D(H  21,C   6,C   5,C  11)    -42.30 -0.000015    0.14    -42.15   
   122. D(H  21,C   6,C   5,C   4)    138.47 -0.000008    0.15    138.62   
   123. D(C   7,C   6,C   5,C  11)     78.89  0.000007    0.23     79.12   
   124. D(C   7,C   6,C   5,C   4)   -100.34  0.000013    0.23   -100.10   
   125. D(C   8,C   7,C   6,C   5)    108.69  0.000011    0.48    109.17   
   126. D(H  23,C   7,C   6,H  22)    168.03  0.000022    0.42    168.45   
   127. D(H  23,C   7,C   6,H  21)     50.99  0.000001    0.41     51.40   
   128. D(H  23,C   7,C   6,C   5)    -71.05 -0.000001    0.39    -70.66   
   129. D(C   8,C   7,C   6,H  22)    -12.24  0.000034    0.51    -11.73   
   130. D(C   8,C   7,C   6,H  21)   -129.27  0.000013    0.51   -128.77   
   131. D(C  10,C   8,C   7,H  23)    178.79 -0.000015   -0.06    178.73   
   132. D(C  10,C   8,C   7,C   6)     -0.94 -0.000028   -0.15     -1.09   
   133. D(C   9,C   8,C   7,H  23)     -1.54 -0.000002    0.08     -1.46   
   134. D(C   9,C   8,C   7,C   6)    178.73 -0.000015   -0.01    178.71   
   135. D(H  26,C   9,C   8,C  10)    -60.21 -0.000011   -0.30    -60.52   
   136. D(H  26,C   9,C   8,C   7)    120.08 -0.000023   -0.43    119.66   
   137. D(H  25,C   9,C   8,C  10)     57.74 -0.000012   -0.30     57.44   
   138. D(H  25,C   9,C   8,C   7)   -121.96 -0.000024   -0.43   -122.39   
   139. D(H  24,C   9,C   8,C  10)    178.66  0.000030   -0.23    178.43   
   140. D(H  24,C   9,C   8,C   7)     -1.04  0.000018   -0.36     -1.40   
   141. D(H  33,C  10,C   8,C   9)    -73.65 -0.000022   -0.10    -73.75   
   142. D(H  33,C  10,C   8,C   7)    106.03 -0.000010    0.03    106.06   
   143. D(H  28,C  10,C   8,C   9)     43.85  0.000051    0.02     43.88   
   144. D(H  28,C  10,C   8,C   7)   -136.46  0.000063    0.15   -136.31   
   145. D(H  27,C  10,C   8,C   9)    163.95 -0.000059   -0.16    163.78   
   146. D(H  27,C  10,C   8,C   7)    -16.36 -0.000047   -0.03    -16.40   
   147. D(C  29,C  11,C   5,C   6)      1.24  0.000010    0.09      1.33   
   148. D(C  29,C  11,C   5,C   4)   -179.56  0.000004    0.09   -179.48   
   149. D(C  12,C  11,C   5,C   6)   -178.56  0.000008   -0.04   -178.60   
   150. D(C  12,C  11,C   5,C   4)      0.64  0.000001   -0.05      0.59   
   151. D(C   1,C  12,C  11,C  29)   -179.48 -0.000007   -0.14   -179.62   
   152. D(C   1,C  12,C  11,C   5)      0.33 -0.000005   -0.02      0.31   
   153. D(O  13,C  12,C   1,C   2)    178.47 -0.000008    0.07    178.54   
   154. D(O  13,C  12,C   1,C   0)     -1.00  0.000007    0.05     -0.94   
   155. D(C  11,C  12,C   1,C   2)     -1.80 -0.000001    0.07     -1.73   
   156. D(O  13,C  12,C  11,C   5)   -179.94  0.000002   -0.02   -179.96   
   157. D(C  11,C  12,C   1,C   0)    178.73  0.000014    0.06    178.78   
   158. D(O  13,C  12,C  11,C  29)      0.25 -0.000000   -0.14      0.11   
   159. D(H  32,C  29,C  11,C  12)     62.32 -0.000074   -2.37     59.95   
   160. D(H  32,C  29,C  11,C   5)   -117.49 -0.000077   -2.50   -119.98   
   161. D(H  31,C  29,C  11,C  12)    -54.75 -0.000021   -2.27    -57.02   
   162. D(H  31,C  29,C  11,C   5)    125.44 -0.000024   -2.39    123.05   
   163. D(H  30,C  29,C  11,C  12)   -176.39 -0.000047   -2.21   -178.61   
   164. D(H  30,C  29,C  11,C   5)      3.80 -0.000049   -2.34      1.46   
    ----------------------------------------------------------------------------

         *************************************************************
         *                GEOMETRY OPTIMIZATION CYCLE  39            *
         *************************************************************
---------------------------------
CARTESIAN COORDINATES (ANGSTROEM)
---------------------------------
  C     18.468852    1.957589    0.107414
  C     17.120602    1.320302   -0.150965
  C     16.082747    1.994442   -0.763187
  C     16.210839    3.417841   -1.257799
  C     14.785889    1.361964   -0.963978
  C     14.615332   -0.020182   -0.525729
  C     13.232887   -0.627884   -0.739550
  C     12.382360   -0.635505    0.514340
  C     11.298364    0.111950    0.785859
  C     10.552158   -0.053525    2.091506
  C     10.721637    1.156484   -0.143843
  C     15.662451   -0.705015    0.060567
  C     16.956769   -0.066591    0.268982
  O     17.912025   -0.715397    0.811287
  O     13.836865    2.008259   -1.522980
  H     18.381020    2.992746    0.455052
  H     19.098385    1.974028   -0.795198
  H     19.004274    1.375384    0.861658
  H     17.252174    3.741944   -1.332209
  H     15.687699    4.125114   -0.596626
  H     15.739893    3.520936   -2.241634
  H     13.332629   -1.662202   -1.096780
  H     12.739977   -0.061042   -1.530989
  H     12.704360   -1.339061    1.284714
  H     10.989771   -0.838432    2.718102
  H      9.496697   -0.306619    1.913040
  H     10.550836    0.883861    2.667034
  H     11.424518    1.448211   -0.927755
  H     10.459750    2.061635    0.422118
  C     15.569763   -2.139548    0.530174
  H     14.594553   -2.590803    0.335654
  H     16.337216   -2.756308    0.043927
  H     15.768482   -2.211758    1.607876
  H      9.790701    0.803790   -0.611945

----------------------------
CARTESIAN COORDINATES (A.U.)
----------------------------
  NO LB      ZA    FRAG     MASS         X           Y           Z
   0 C     6.0000    0    12.011   34.901073    3.699308    0.202982
   1 C     6.0000    0    12.011   32.353249    2.495010   -0.285282
   2 C     6.0000    0    12.011   30.391987    3.768948   -1.442214
   3 C     6.0000    0    12.011   30.634047    6.458783   -2.376895
   4 C     6.0000    0    12.011   27.941281    2.573739   -1.821654
   5 C     6.0000    0    12.011   27.618975   -0.038138   -0.993484
   6 C     6.0000    0    12.011   25.006532   -1.186530   -1.397546
   7 C     6.0000    0    12.011   23.399270   -1.200930    0.971962
   8 C     6.0000    0    12.011   21.350813    0.211554    1.485058
   9 C     6.0000    0    12.011   19.940689   -0.101148    3.952373
  10 C     6.0000    0    12.011   20.260958    2.185438   -0.271825
  11 C     6.0000    0    12.011   29.597742   -1.332285    0.114454
  12 C     6.0000    0    12.011   32.043649   -0.125840    0.508303
  13 O     8.0000    0    15.999   33.848821   -1.351905    1.533110
  14 O     8.0000    0    15.999   26.147886    3.795059   -2.878015
  15 H     1.0000    0     1.008   34.735093    5.655471    0.859923
  16 H     1.0000    0     1.008   36.090717    3.730373   -1.502707
  17 H     1.0000    0     1.008   35.912872    2.599099    1.628297
  18 H     1.0000    0     1.008   32.601883    7.071249   -2.517510
  19 H     1.0000    0     1.008   29.645455    7.795336   -1.127459
  20 H     1.0000    0     1.008   29.744087    6.653605   -4.236074
  21 H     1.0000    0     1.008   25.195018   -3.141106   -2.072614
  22 H     1.0000    0     1.008   24.075067   -0.115354   -2.893151
  23 H     1.0000    0     1.008   24.007761   -2.530459    2.427757
  24 H     1.0000    0     1.008   20.767658   -1.584407    5.136468
  25 H     1.0000    0     1.008   17.946157   -0.579426    3.615123
  26 H     1.0000    0     1.008   19.938190    1.670255    5.039964
  27 H     1.0000    0     1.008   21.589211    2.736722   -1.753203
  28 H     1.0000    0     1.008   19.766063    3.895926    0.797687
  29 C     6.0000    0    12.011   29.422588   -4.043160    1.001884
  30 H     1.0000    0     1.008   27.579709   -4.895909    0.634294
  31 H     1.0000    0     1.008   30.872864   -5.208668    0.083011
  32 H     1.0000    0     1.008   29.798112   -4.179617    3.038446
  33 H     1.0000    0     1.008   18.501743    1.518942   -1.156409

--------------------------------
INTERNAL COORDINATES (ANGSTROEM)
--------------------------------
 C      0   0   0     0.000000000000     0.00000000     0.00000000
 C      1   0   0     1.513496856465     0.00000000     0.00000000
 C      2   1   0     1.380732643976   122.66399412     0.00000000
 C      3   2   1     1.512320967627   122.74430586     1.42813193
 C      3   2   1     1.456772154969   121.21783417   181.67613781
 C      5   3   2     1.459958466840   118.27137169   358.72024935
 C      6   5   3     1.525181012451   116.16878366   179.09592676
 C      7   6   5     1.515154252751   113.25331490   259.89726857
 C      8   7   6     1.344417770036   128.09371201   109.16936953
 C      9   8   7     1.512917559967   120.74149723   178.71399821
 C      9   8   7     1.512617486702   124.55614629   358.90713116
 C      6   5   3     1.381736622415   120.53438571   359.84944283
 C     12   6   5     1.458177400552   121.08553750     0.59156096
 O     13  12   6     1.275757375331   120.18072642   180.04302041
 O      5   3   2     1.277038160398   120.14406092   179.43490697
 H      1   2   3     1.095498408965   112.37257982    41.13283481
 H      1   2   3     1.100586190599   112.07544408   280.62351867
 H      1   2   3     1.092942308017   109.26348453   162.10282271
 H      4   3   2     1.093140829803   112.45779310    15.85693474
 H      4   3   2     1.100482074868   111.60128174   254.75781696
 H      4   3   2     1.095604992571   110.23356849   137.31770510
 H      7   6   5     1.098805975875   109.77704305   138.62137401
 H      7   6   5     1.091167644180   107.70705795    22.32696523
 H      8   7   6     1.091856917266   114.93524737   289.34114261
 H     10   9   8     1.095539460878   112.02052281   358.60427279
 H     10   9   8     1.099955968542   111.00306384   237.61371786
 H     10   9   8     1.099966949299   111.03423197   119.65890419
 H     11   9   8     1.092549021419   112.33974802   343.60226539
 H     11   9   8     1.099179340132   110.06118474   223.69295577
 C     12   6   5     1.512286031931   123.74278046   180.52344313
 H     30  12   6     1.092018131111   113.04190128     1.45644926
 H     30  12   6     1.098094791036   110.63702766   123.04640711
 H     30  12   6     1.098246370359   110.85470078   240.01577980
 H     11   9   8     1.100070972063   111.27207061   106.06343068

---------------------------
INTERNAL COORDINATES (A.U.)
---------------------------
 C      0   0   0     0.000000000000     0.00000000     0.00000000
 C      1   0   0     2.860094563270     0.00000000     0.00000000
 C      2   1   0     2.609206561279   122.66399412     0.00000000
 C      3   2   1     2.857872455403   122.74430586     1.42813193
 C      3   2   1     2.752900412415   121.21783417   181.67613781
 C      5   3   2     2.758921669227   118.27137169   358.72024935
 C      6   5   3     2.882174418189   116.16878366   179.09592676
 C      7   6   5     2.863226588345   113.25331490   259.89726857
 C      8   7   6     2.540581394944   128.09371201   109.16936953
 C      9   8   7     2.858999851537   120.74149723   178.71399821
 C      9   8   7     2.858432795247   124.55614629   358.90713116
 C      6   5   3     2.611103805575   120.53438571   359.84944283
 C     12   6   5     2.755555941716   121.08553750     0.59156096
 O     13  12   6     2.410832052706   120.18072642   180.04302041
 O      5   3   2     2.413252385718   120.14406092   179.43490697
 H      1   2   3     2.070191973091   112.37257982    41.13283481
 H      1   2   3     2.079806487008   112.07544408   280.62351867
 H      1   2   3     2.065361642327   109.26348453   162.10282271
 H      4   3   2     2.065736794135   112.45779310    15.85693474
 H      4   3   2     2.079609736790   111.60128174   254.75781696
 H      4   3   2     2.070393386916   110.23356849   137.31770510
 H      7   6   5     2.076442368719   109.77704305   138.62137401
 H      7   6   5     2.062008013696   107.70705795    22.32696523
 H      8   7   6     2.063310551060   114.93524737   289.34114261
 H     10   9   8     2.070269549963   112.02052281   358.60427279
 H     10   9   8     2.078615539917   111.00306384   237.61371786
 H     10   9   8     2.078636290540   111.03423197   119.65890419
 H     11   9   8     2.064618438366   112.33974802   343.60226539
 H     11   9   8     2.077147924913   110.06118474   223.69295577
 C     12   6   5     2.857806436505   123.74278046   180.52344313
 H     30  12   6     2.063615201076   113.04190128     1.45644926
 H     30  12   6     2.075098424144   110.63702766   123.04640711
 H     30  12   6     2.075384867551   110.85470078   240.01577980
 H     11   9   8     2.078832865076   111.27207061   106.06343068


           ************************************************************
           *        Program running with 4 parallel MPI-processes     *
           *              working on a common directory               *
           ************************************************************
------------------------------------------------------------------------------
                   ___                                                        
                  /   \      - P O W E R E D   B Y -                         
                 /     \                                                     
                 |  |  |   _    _      __       _____    __    __             
                 |  |  |  | |  | |    /  \     |  _  \  |  |  /  |          
                  \  \/   | |  | |   /    \    | | | |  |  | /  /          
                 / \  \   | |__| |  /  /\  \   | |_| |  |  |/  /          
                |  |  |   |  __  | /  /__\  \  |    /   |      \           
                |  |  |   | |  | | |   __   |  |    \   |  |\   \          
                \     /   | |  | | |  |  |  |  | |\  \  |  | \   \       
                 \___/    |_|  |_| |__|  |__|  |_| \__\ |__|  \__/        
                                                                              
                      - O R C A' S   B I G   F R I E N D -                    
                                      &                                       
                       - I N T E G R A L  F E E D E R -                       
                                                                              
 v1 FN, 2020, v2 2021                                                         
------------------------------------------------------------------------------


Reading SHARK input file mPQ1_1e_0H_B3LYP_631Gd_opt.SHARKINP.tmp ... ok
----------------------
SHARK INTEGRAL PACKAGE
----------------------

Number of atoms                             ...     34
Number of basis functions                   ...    260
Number of shells                            ...    132
Maximum angular momentum                    ...      2
Integral batch strategy                     ... SHARK/LIBINT Hybrid
RI-J (if used) integral strategy            ... SPLIT-RIJ (Revised 2003 algorithm where possible)
Printlevel                                  ...      1
Contraction scheme used                     ... SEGMENTED contraction
Coulomb Range Separation                    ... NOT USED
Exchange Range Separation                   ... NOT USED
Finite Nucleus Model                        ... NOT USED
Auxiliary Coulomb fitting basis             ... AVAILABLE
   # of basis functions in Aux-J            ...    982
   # of shells in Aux-J                     ...    330
   Maximum angular momentum in Aux-J        ...      4
Auxiliary J/K fitting basis                 ... NOT available
Auxiliary Correlation fitting basis         ... NOT available
Auxiliary 'external' fitting basis          ... NOT available
Integral threshold                          ...     2.500000e-11
Primitive cut-off                           ...     2.500000e-12
Primitive pair pre-selection threshold      ...     2.500000e-12

Calculating pre-screening integrals         ... done (  0.1 sec) Dimension = 132
Organizing shell pair data                  ... done (  0.1 sec)
Shell pair information
Total number of shell pairs                 ...      8778
Shell pairs after pre-screening             ...      7067
Total number of primitive shell pairs       ...     49218
Primitive shell pairs kept                  ...     22884
          la=0 lb=0:   2730 shell pairs
          la=1 lb=0:   2319 shell pairs
          la=1 lb=1:    495 shell pairs
          la=2 lb=0:    982 shell pairs
          la=2 lb=1:    443 shell pairs
          la=2 lb=2:     98 shell pairs

Calculating one electron integrals          ... done (  0.0 sec)
Calculating RI/J V-Matrix + Cholesky decomp.... done (  0.1 sec)
Calculating Nuclear repulsion               ... done (  0.0 sec) ENN=   1078.188305809939 Eh

SHARK setup successfully completed in   0.4 seconds

Maximum memory used throughout the entire GTOINT-calculation: 17.1 MB


           ************************************************************
           *        Program running with 4 parallel MPI-processes     *
           *              working on a common directory               *
           ************************************************************

Diagonalization of the overlap matrix:
Smallest eigenvalue                        ... 4.147e-04
Time for diagonalization                   ...    0.014 sec
Threshold for overlap eigenvalues          ... 1.000e-08
Number of eigenvalues below threshold      ... 0
Time for construction of square roots      ...    0.006 sec
Total time needed                          ...    0.021 sec

-------------------
DFT GRID GENERATION
-------------------

General Integration Accuracy     IntAcc      ... 4.959
Radial Grid Type                 RadialGrid  ... OptM3 with GC (2021)
Angular Grid (max. ang.)         AngularGrid ... 6 (Lebedev-590)
Angular grid pruning method      GridPruning ... 4 (adaptive)
Weight generation scheme         WeightScheme... Becke
Basis function cutoff            BFCut       ... 1.0000e-11
Integration weight cutoff        WCut        ... 1.0000e-14
Angular grids for H and He will be reduced by one unit
Partially contracted basis set               ... off
Rotationally invariant grid construction     ... off

Total number of grid points                  ...   381737
Total number of batches                      ...     5982
Average number of points per batch           ...       63
Average number of grid points per atom       ...    11228
Time for grid setup =    4.964 sec

--------------------
COSX GRID GENERATION
--------------------

GRIDX 1
-------
General Integration Accuracy     IntAcc      ... 4.020
Radial Grid Type                 RadialGrid  ... OptM3 with GC (2021)
Angular Grid (max. ang.)         AngularGrid ... 2 (Lebedev-110)
Angular grid pruning method      GridPruning ... 4 (adaptive)
Weight generation scheme         WeightScheme... Becke
Basis function cutoff            BFCut       ... 1.0000e-11
Integration weight cutoff        WCut        ... 1.0000e-14
Angular grids for H and He will be reduced by one unit
Partially contracted basis set               ... on
Rotationally invariant grid construction     ... off

Total number of grid points                  ...    41630
Total number of batches                      ...      668
Average number of points per batch           ...       62
Average number of grid points per atom       ...     1224
UseSFitting                                  ... on

GRIDX 2
-------
General Integration Accuracy     IntAcc      ... 4.338
Radial Grid Type                 RadialGrid  ... OptM3 with GC (2021)
Angular Grid (max. ang.)         AngularGrid ... 3 (Lebedev-194)
Angular grid pruning method      GridPruning ... 4 (adaptive)
Weight generation scheme         WeightScheme... Becke
Basis function cutoff            BFCut       ... 1.0000e-11
Integration weight cutoff        WCut        ... 1.0000e-14
Angular grids for H and He will be reduced by one unit
Partially contracted basis set               ... on
Rotationally invariant grid construction     ... off

Total number of grid points                  ...    90705
Total number of batches                      ...     1432
Average number of points per batch           ...       63
Average number of grid points per atom       ...     2668
UseSFitting                                  ... on

GRIDX 3
-------
General Integration Accuracy     IntAcc      ... 4.871
Radial Grid Type                 RadialGrid  ... OptM3 with GC (2021)
Angular Grid (max. ang.)         AngularGrid ... 4 (Lebedev-302)
Angular grid pruning method      GridPruning ... 4 (adaptive)
Weight generation scheme         WeightScheme... Becke
Basis function cutoff            BFCut       ... 1.0000e-11
Integration weight cutoff        WCut        ... 1.0000e-14
Angular grids for H and He will be reduced by one unit
Partially contracted basis set               ... on
Rotationally invariant grid construction     ... off

Total number of grid points                  ...   173495
Total number of batches                      ...     2725
Average number of points per batch           ...       63
Average number of grid points per atom       ...     5103
UseSFitting                                  ... on

Time for X-Grid setup             =    2.349 sec


--------------------
CPCM SOLVATION MODEL
--------------------
CPCM parameters:
  Epsilon                                         ...      80.4000
  Refrac                                          ...       1.3300
  Rsolv                                           ...       1.3000
  Surface type                                    ... GAUSSIAN VDW
  Epsilon function type                           ...         CPCM
Radii:
 Radius for C  used is    3.8550 Bohr (=   2.0400 Ang.)
 Radius for O  used is    3.4469 Bohr (=   1.8240 Ang.)
 Radius for H  used is    2.4944 Bohr (=   1.3200 Ang.)
Calculating surface                               ...        done! (  0.0s)
GEPOL surface points                              ...         1800
GEPOL Volume                                      ...    1923.1103
GEPOL Surface-area                                ...    1007.2161
Calculating surface distance matrix               ...        done! (  0.0s)
Performing Cholesky decomposition & store         ...        done! (  0.1s)
Overall time for CPCM initialization              ...                 0.1s
--------------
SCF ITERATIONS
--------------
ITER       Energy         Delta-E        Max-DP      RMS-DP      [F,P]     Damp
               ***  Starting incremental Fock matrix formation  ***
  0   -694.4396782866   0.000000000000 0.00136363  0.00003047  0.0148890 0.7000
  1   -694.4400402603  -0.000361973746 0.00125210  0.00002984  0.0117808 0.7000
                               ***Turning on DIIS***
  2   -694.4403283802  -0.000288119859 0.00322505  0.00008059  0.0088554 0.0000
  3   -694.4410678637  -0.000739483475 0.00058490  0.00001138  0.0012047 0.0000
  4   -694.4410782508  -0.000010387166 0.00035020  0.00000747  0.0003284 0.0000
               *** Restarting incremental Fock matrix formation ***
                                   *** Resetting DIIS ***
  5   -694.4410796267  -0.000001375850 0.00020248  0.00000327  0.0001729 0.0000
  6   -694.4410793673   0.000000259414 0.00013573  0.00000218  0.0003712 0.0000
  7   -694.4410797417  -0.000000374452 0.00001493  0.00000029  0.0000173 0.0000
  8   -694.4410797435  -0.000000001787 0.00000887  0.00000017  0.0000219 0.0000
  9   -694.4410797420   0.000000001541 0.00000504  0.00000007  0.0000026 0.0000
                 **** Energy Check signals convergence ****

               *****************************************************
               *                     SUCCESS                       *
               *           SCF CONVERGED AFTER  10 CYCLES          *
               *****************************************************

Old exchange energy                            =    -19.149709934 Eh
New exchange energy                            =    -19.149720513 Eh
Exchange energy change after final integration =     -0.000010579 Eh
Total energy after final integration           =   -694.441090320 Eh
Final COS-X integration done in                =    14.114 sec
Total Energy       :         -694.44109032 Eh          -18896.70276 eV
  Last Energy change         ...    7.7864e-10  Tolerance :   1.0000e-08
  Last MAX-Density change    ...    0.0000e+00  Tolerance :   1.0000e-07
             **** THE GBW FILE WAS UPDATED (mPQ1_1e_0H_B3LYP_631Gd_opt.gbw) ****
             **** DENSITY mPQ1_1e_0H_B3LYP_631Gd_opt.scfp WAS UPDATED ****
             **** ENERGY FILE WAS UPDATED (mPQ1_1e_0H_B3LYP_631Gd_opt.en.tmp) ****
----------------------
UHF SPIN CONTAMINATION
----------------------

Warning: in a DFT calculation there is little theoretical justification to 
         calculate <S**2> as in Hartree-Fock theory. We will do it anyways
         but you should keep in mind that the values have only limited relevance

Expectation value of <S**2>     :     0.759421
Ideal value S*(S+1) for S=0.5   :     0.750000
Deviation                       :     0.009421

             **** THE GBW FILE WAS UPDATED (mPQ1_1e_0H_B3LYP_631Gd_opt.gbw) ****
             **** DENSITY mPQ1_1e_0H_B3LYP_631Gd_opt.scfp WAS UPDATED ****
Total SCF time: 0 days 0 hours 1 min 32 sec 

Maximum memory used throughout the entire SCF-calculation: 106.8 MB

-------------------------   --------------------
FINAL SINGLE POINT ENERGY      -694.441090320195
-------------------------   --------------------


           ************************************************************
           *        Program running with 4 parallel MPI-processes     *
           *              working on a common directory               *
           ************************************************************
------------------------------------------------------------------------------
                         ORCA SCF GRADIENT CALCULATION
------------------------------------------------------------------------------

 ... reading COSX grid (gridx3)
Gradient of the Kohn-Sham DFT energy:
Kohn-Sham wavefunction type      ... UKS
Hartree-Fock exchange scaling    ...    0.200
Number of operators              ...    2
Number of atoms                  ...   34
Basis set dimensions             ...  260
Integral neglect threshold       ... 2.5e-11
Integral primitive cutoff        ... 2.5e-12
SHARK Integral package           ... ON

Nuc. rep. gradient       (SHARK) ... done (  0.0 sec)
HCore & Overlap gradient (SHARK) ... done (  0.2 sec)
RI-J gradient            (SHARK) ... done (  1.1 sec)
COSX-gradient                    ... done ( 20.4 sec)
Exchange-correlation gradient    ... done

------------------
CARTESIAN GRADIENT
------------------

   1   C   :   -0.000045342    0.000667604   -0.000208581
   2   C   :   -0.000068587   -0.000091446   -0.000030496
   3   C   :    0.000120846   -0.000477687    0.000383070
   4   C   :    0.000377029    0.000203829   -0.000160267
   5   C   :   -0.000111595   -0.000221408    0.000239436
   6   C   :    0.000456596    0.000165297   -0.000039041
   7   C   :   -0.000782303    0.000104686   -0.000087978
   8   C   :    0.001120240   -0.000443386   -0.000059640
   9   C   :   -0.000077875    0.000069841   -0.000149569
  10   C   :   -0.000319927   -0.000145916    0.000079468
  11   C   :   -0.000572922   -0.000353786    0.000057725
  12   C   :    0.000082518    0.000085206   -0.000016901
  13   C   :   -0.000309331    0.000251155   -0.000428454
  14   O   :    0.000120548   -0.000375534    0.000163849
  15   O   :   -0.000118570    0.000081308   -0.000084854
  16   H   :    0.000016368    0.000136546   -0.000152697
  17   H   :    0.000060291   -0.000232146    0.000009502
  18   H   :   -0.000232978    0.000003594    0.000104727
  19   H   :    0.000214752    0.000063146    0.000139868
  20   H   :   -0.000113764   -0.000022656   -0.000011496
  21   H   :   -0.000039852   -0.000187592    0.000114824
  22   H   :    0.000015926    0.000060273   -0.000124985
  23   H   :    0.000048408   -0.000035933    0.000015713
  24   H   :   -0.000397788    0.000197920    0.000284685
  25   H   :    0.000080808    0.000062286    0.000025360
  26   H   :    0.000037758    0.000079475   -0.000060405
  27   H   :    0.000130248    0.000028668   -0.000013950
  28   H   :    0.000012521    0.000232347    0.000061337
  29   H   :    0.000308528    0.000118407   -0.000022132
  30   C   :   -0.000378888   -0.000154057    0.000059881
  31   H   :    0.000127691   -0.000110716    0.000115424
  32   H   :    0.000039555    0.000084775   -0.000148588
  33   H   :    0.000097992    0.000107581   -0.000023413
  34   H   :    0.000137408    0.000021888   -0.000079248

Difference to translation invariance:
           :    0.0000363084   -0.0000264304   -0.0000478236

Difference to rotation invariance:
           :   -0.0003451615    0.0015780067   -0.0016598273

Norm of the cartesian gradient     ...    0.0024149966
RMS gradient                       ...    0.0002391203
MAX gradient                       ...    0.0011202405

-------
TIMINGS
-------

Total SCF gradient time            ...       33.011 sec

One electron gradient       ....       0.221 sec  (  0.7%)
RI-J Coulomb gradient       ....       1.087 sec  (  3.3%)
COSX gradient               ....      20.434 sec  ( 61.9%)
XC gradient                 ....       9.535 sec  ( 28.9%)
CPCM gradient               ....       0.545 sec  (  1.7%)
   A-Matrix (El+Nuc)        ....       0.148 sec  (  0.4%)
   Potential                ....       0.397 sec  (  1.2%)

Maximum memory used throughout the entire SCFGRAD-calculation: 87.7 MB
------------------------------------------------------------------------------
                         ORCA GEOMETRY RELAXATION STEP
------------------------------------------------------------------------------

Reading the OPT-File                    .... done
Getting information on internals        .... done
Copying old internal coords+grads       .... done
Making the new internal coordinates     .... (new redundants).... done
Validating the new internal coordinates .... (new redundants).... done
Calculating the B-matrix                .... done
Calculating the G,G- and P matrices     .... done
Transforming gradient to internals      .... done
Projecting the internal gradient        .... done
Number of atoms                         ....  34
Number of internal coordinates          .... 164
Current Energy                          ....  -694.441090320 Eh
Current gradient norm                   ....     0.002414997 Eh/bohr
Maximum allowed component of the step   ....  0.300
Current trust radius                    ....  0.300
Updating the Hessian (BFGS)             .... done
Forming the augmented Hessian           .... done
Diagonalizing the augmented Hessian     .... done
Last element of RFO vector              ....  0.000000004
Lowest eigenvalues of augmented Hessian:
 -782.596665712 -0.000596606  0.000094413  0.000251898  0.001093377
Warning: RFO finds a terribly low value for the scaling factor
Trying a QUASI-NEWTON step instead
Doing a quasi-Newton Step:
Inverting the Hessian                   .... done
Computing the step                      .... done
Length of the computed step             ....  0.615347213
Warning: the length of the step is outside the trust region - QNStep is scaled down
Converting the step to cartesian space:
 Initial RMS(Int)=    0.0234260643
Transforming coordinates:
 Iter   0:  RMS(Cart)=    0.0439240518 RMS(Int)=    0.4866309032
 Iter   1:  RMS(Cart)=    0.0015959208 RMS(Int)=    0.0012062585
 Iter   2:  RMS(Cart)=    0.0001313859 RMS(Int)=    0.0000775694
 Iter   3:  RMS(Cart)=    0.0000113150 RMS(Int)=    0.0000085111
 Iter   4:  RMS(Cart)=    0.0000009929 RMS(Int)=    0.0000005975
 Iter   5:  RMS(Cart)=    0.0000000881 RMS(Int)=    0.0000000655
done
Storing new coordinates                 .... done

                                .--------------------.
          ----------------------|Geometry convergence|-------------------------
          Item                value                   Tolerance       Converged
          ---------------------------------------------------------------------
          Energy change      -0.0000138761            0.0000002000      NO
          RMS gradient        0.0001774714            0.0000080000      NO
          MAX gradient        0.0008165190            0.0000300000      NO
          RMS step            0.0234260643            0.0001000000      NO
          MAX step            0.0891163927            0.0002000000      NO
          ........................................................
          Max(Bonds)      0.0006      Max(Angles)    0.28
          Max(Dihed)        5.11      Max(Improp)    0.00
          ---------------------------------------------------------------------

The optimization has not yet converged - more geometry cycles are needed


    ---------------------------------------------------------------------------
                         Redundant Internal Coordinates
                            (Angstroem and degrees)

        Definition                    Value    dE/dq     Step     New-Value
    ----------------------------------------------------------------------------
     1. B(C   1,C   0)                1.5135  0.000023  0.0004    1.5138   
     2. B(C   2,C   1)                1.3807 -0.000743 -0.0004    1.3804   
     3. B(C   3,C   2)                1.5123  0.000071  0.0001    1.5124   
     4. B(C   4,C   2)                1.4568  0.000085 -0.0004    1.4564   
     5. B(C   5,C   4)                1.4600 -0.000199 -0.0004    1.4596   
     6. B(C   6,C   5)                1.5252  0.000273  0.0005    1.5257   
     7. B(C   7,C   6)                1.5152 -0.000151 -0.0005    1.5147   
     8. B(C   8,C   7)                1.3444  0.000243  0.0003    1.3447   
     9. B(C   9,C   8)                1.5129  0.000061  0.0002    1.5131   
    10. B(C  10,C   8)                1.5126  0.000039  0.0001    1.5127   
    11. B(C  11,C   5)                1.3817 -0.000069 -0.0001    1.3817   
    12. B(C  12,C  11)                1.4582 -0.000032  0.0000    1.4582   
    13. B(C  12,C   1)                1.4583  0.000063  0.0000    1.4583   
    14. B(O  13,C  12)                1.2758  0.000350  0.0003    1.2760   
    15. B(O  14,C   4)                1.2770  0.000168 -0.0001    1.2769   
    16. B(H  15,C   0)                1.0955  0.000086  0.0006    1.0961   
    17. B(H  16,C   0)                1.1006  0.000018 -0.0003    1.1003   
    18. B(H  17,C   0)                1.0929 -0.000045 -0.0002    1.0928   
    19. B(H  18,C   3)                1.0931  0.000211 -0.0001    1.0930   
    20. B(H  19,C   3)                1.1005  0.000039 -0.0003    1.1001   
    21. B(H  20,C   3)                1.0956 -0.000105  0.0006    1.0962   
    22. B(H  21,C   6)                1.0988 -0.000014 -0.0000    1.0988   
    23. B(H  22,C   6)                1.0912 -0.000052 -0.0001    1.0911   
    24. B(H  23,C   7)                1.0919 -0.000043 -0.0001    1.0918   
    25. B(H  24,C   9)                1.0955  0.000005 -0.0000    1.0955   
    26. B(H  25,C   9)                1.1000 -0.000042 -0.0001    1.0998   
    27. B(H  26,C   9)                1.1000  0.000012  0.0000    1.1000   
    28. B(H  27,C  10)                1.0925  0.000024  0.0001    1.0926   
    29. B(H  28,C  10)                1.0992  0.000010  0.0000    1.0992   
    30. B(C  29,C  11)                1.5123  0.000069  0.0003    1.5126   
    31. B(H  30,C  29)                1.0920 -0.000092 -0.0003    1.0917   
    32. B(H  31,C  29)                1.0981  0.000046  0.0006    1.0987   
    33. B(H  32,C  29)                1.0982 -0.000012 -0.0005    1.0978   
    34. B(H  33,C  10)                1.1001 -0.000087 -0.0003    1.0998   
    35. A(C   1,C   0,H  17)          109.26 -0.000274   -0.28    108.98   
    36. A(C   1,C   0,H  15)          112.37  0.000095   -0.08    112.29   
    37. A(H  16,C   0,H  17)          107.08  0.000101    0.22    107.30   
    38. A(C   1,C   0,H  16)          112.08 -0.000036    0.14    112.22   
    39. A(H  15,C   0,H  16)          106.98  0.000036   -0.07    106.91   
    40. A(H  15,C   0,H  17)          108.88  0.000090    0.10    108.98   
    41. A(C   0,C   1,C  12)          116.83  0.000817    0.24    117.07   
    42. A(C   2,C   1,C  12)          120.50 -0.000108   -0.05    120.45   
    43. A(C   0,C   1,C   2)          122.66 -0.000709   -0.19    122.48   
    44. A(C   1,C   2,C   4)          121.22  0.000270    0.11    121.32   
    45. A(C   1,C   2,C   3)          122.74 -0.000611   -0.15    122.59   
    46. A(C   3,C   2,C   4)          116.04  0.000342    0.05    116.08   
    47. A(H  18,C   3,H  19)          107.65  0.000035    0.14    107.79   
    48. A(C   2,C   3,H  18)          112.46  0.000020   -0.06    112.40   
    49. A(H  19,C   3,H  20)          105.94  0.000063   -0.10    105.85   
    50. A(C   2,C   3,H  20)          110.23 -0.000256    0.05    110.28   
    51. A(H  18,C   3,H  20)          108.69  0.000193   -0.01    108.68   
    52. A(C   2,C   3,H  19)          111.60 -0.000040   -0.02    111.58   
    53. A(C   2,C   4,C   5)          118.27 -0.000115   -0.05    118.22   
    54. A(C   2,C   4,O  14)          120.14  0.000056   -0.03    120.12   
    55. A(C   5,C   4,O  14)          121.58  0.000059    0.08    121.66   
    56. A(C   4,C   5,C   6)          116.17 -0.000080   -0.00    116.16   
    57. A(C   4,C   5,C  11)          120.53 -0.000047   -0.02    120.52   
    58. A(C   6,C   5,C  11)          123.29  0.000126    0.02    123.31   
    59. A(C   5,C   6,C   7)          113.25 -0.000192   -0.03    113.23   
    60. A(C   7,C   6,H  22)          110.44  0.000067   -0.04    110.41   
    61. A(H  21,C   6,H  22)          107.11 -0.000067   -0.03    107.08   
    62. A(C   5,C   6,H  22)          107.71  0.000035    0.01    107.72   
    63. A(C   7,C   6,H  21)          108.38  0.000142    0.12    108.49   
    64. A(C   5,C   6,H  21)          109.78  0.000018   -0.03    109.75   
    65. A(C   8,C   7,H  23)          116.97 -0.000313   -0.12    116.85   
    66. A(C   6,C   7,H  23)          114.94  0.000768    0.23    115.16   
    67. A(C   6,C   7,C   8)          128.09 -0.000455   -0.10    127.99   
    68. A(C   9,C   8,C  10)          114.70 -0.000180   -0.06    114.64   
    69. A(C   7,C   8,C  10)          124.56  0.000149    0.07    124.63   
    70. A(C   7,C   8,C   9)          120.74  0.000031   -0.01    120.73   
    71. A(H  25,C   9,H  26)          106.25  0.000090    0.03    106.28   
    72. A(H  24,C   9,H  26)          108.17 -0.000004   -0.03    108.14   
    73. A(C   8,C   9,H  26)          111.03 -0.000139   -0.06    110.98   
    74. A(H  24,C   9,H  25)          108.13  0.000107    0.06    108.19   
    75. A(C   8,C   9,H  25)          111.00 -0.000039    0.00    111.00   
    76. A(C   8,C   9,H  24)          112.02 -0.000004    0.00    112.02   
    77. A(H  28,C  10,H  33)          106.35  0.000152    0.11    106.46   
    78. A(C   8,C  10,H  33)          111.27  0.000135    0.08    111.35   
    79. A(H  27,C  10,H  33)          108.95 -0.000057   -0.02    108.93   
    80. A(H  27,C  10,H  28)          107.63 -0.000225   -0.14    107.49   
    81. A(C   8,C  10,H  28)          110.06 -0.000105   -0.05    110.01   
    82. A(C   8,C  10,H  27)          112.34  0.000092    0.02    112.36   
    83. A(C  12,C  11,C  29)          115.17 -0.000207   -0.07    115.10   
    84. A(C   5,C  11,C  29)          123.74  0.000201    0.02    123.76   
    85. A(C   5,C  11,C  12)          121.09  0.000006    0.05    121.14   
    86. A(C  11,C  12,O  13)          120.18 -0.000286   -0.08    120.10   
    87. A(C   1,C  12,O  13)          121.46  0.000292    0.12    121.58   
    88. A(C   1,C  12,C  11)          118.36 -0.000006   -0.04    118.32   
    89. A(H  31,C  29,H  32)          105.73  0.000126   -0.05    105.68   
    90. A(H  30,C  29,H  32)          108.01 -0.000006    0.18    108.19   
    91. A(C  11,C  29,H  32)          110.85 -0.000191   -0.13    110.72   
    92. A(H  30,C  29,H  31)          108.25 -0.000020   -0.13    108.12   
    93. A(C  11,C  29,H  31)          110.64 -0.000277    0.01    110.65   
    94. A(C  11,C  29,H  30)          113.04  0.000362    0.11    113.15   
    95. D(C  12,C   1,C   0,H  15)   -139.39 -0.000167    5.06   -134.33   
    96. D(C  12,C   1,C   0,H  17)    -18.42 -0.000180    4.93    -13.49   
    97. D(C  12,C   1,C   0,H  16)    100.10 -0.000256    5.11    105.20   
    98. D(C   2,C   1,C   0,H  15)     41.13 -0.000146    5.01     46.14   
    99. D(C   2,C   1,C   0,H  17)    162.10 -0.000159    4.88    166.99   
   100. D(C   2,C   1,C   0,H  16)    -79.38 -0.000234    5.06    -74.32   
   101. D(C   3,C   2,C   1,C   0)      1.43  0.000025    0.04      1.47   
   102. D(C   3,C   2,C   1,C  12)   -178.03  0.000042   -0.02   -178.04   
   103. D(C   4,C   2,C   1,C   0)   -178.32  0.000037   -0.12   -178.44   
   104. D(C   4,C   2,C   1,C  12)      2.22  0.000055   -0.17      2.05   
   105. D(H  19,C   3,C   2,C   4)     74.52 -0.000120   -3.25     71.27   
   106. D(H  20,C   3,C   2,C   1)    137.32  0.000002   -3.30    134.02   
   107. D(H  19,C   3,C   2,C   1)   -105.24 -0.000108   -3.40   -108.64   
   108. D(H  18,C   3,C   2,C   4)   -164.38 -0.000089   -3.12   -167.50   
   109. D(H  18,C   3,C   2,C   1)     15.86 -0.000077   -3.27     12.58   
   110. D(H  20,C   3,C   2,C   4)    -42.92 -0.000010   -3.15    -46.07   
   111. D(O  14,C   4,C   2,C   3)     -0.33 -0.000009   -0.04     -0.38   
   112. D(O  14,C   4,C   2,C   1)    179.43 -0.000023    0.10    179.54   
   113. D(C   5,C   4,C   2,C   3)    178.95 -0.000031   -0.11    178.85   
   114. D(C   5,C   4,C   2,C   1)     -1.28 -0.000045    0.04     -1.24   
   115. D(C  11,C   5,C   4,O  14)    179.12 -0.000019    0.05    179.17   
   116. D(C   6,C   5,C   4,O  14)     -1.63 -0.000035    0.06     -1.57   
   117. D(C   6,C   5,C   4,C   2)    179.10 -0.000012    0.12    179.22   
   118. D(C  11,C   5,C   4,C   2)     -0.15  0.000003    0.11     -0.04   
   119. D(H  22,C   6,C   5,C  11)   -158.45 -0.000013    0.39   -158.06   
   120. D(H  22,C   6,C   5,C   4)     22.33  0.000005    0.38     22.70   
   121. D(H  21,C   6,C   5,C  11)    -42.16 -0.000063    0.34    -41.81   
   122. D(H  21,C   6,C   5,C   4)    138.62 -0.000045    0.32    138.95   
   123. D(C   7,C   6,C   5,C  11)     79.12  0.000002    0.45     79.57   
   124. D(C   7,C   6,C   5,C   4)   -100.10  0.000019    0.43    -99.67   
   125. D(C   8,C   7,C   6,C   5)    109.17  0.000011    0.78    109.95   
   126. D(H  23,C   7,C   6,H  22)    168.45  0.000023    0.69    169.13   
   127. D(H  23,C   7,C   6,H  21)     51.40 -0.000017    0.68     52.08   
   128. D(H  23,C   7,C   6,C   5)    -70.66 -0.000015    0.66    -70.00   
   129. D(C   8,C   7,C   6,H  22)    -11.73  0.000049    0.81    -10.91   
   130. D(C   8,C   7,C   6,H  21)   -128.77  0.000008    0.81   -127.96   
   131. D(C  10,C   8,C   7,H  23)    178.73 -0.000041   -0.04    178.69   
   132. D(C  10,C   8,C   7,C   6)     -1.09 -0.000069   -0.17     -1.27   
   133. D(C   9,C   8,C   7,H  23)     -1.46 -0.000004    0.10     -1.36   
   134. D(C   9,C   8,C   7,C   6)    178.71 -0.000032   -0.03    178.68   
   135. D(H  26,C   9,C   8,C  10)    -60.52 -0.000038   -0.37    -60.88   
   136. D(H  26,C   9,C   8,C   7)    119.66 -0.000072   -0.50    119.16   
   137. D(H  25,C   9,C   8,C  10)     57.44 -0.000039   -0.37     57.07   
   138. D(H  25,C   9,C   8,C   7)   -122.39 -0.000073   -0.50   -122.88   
   139. D(H  24,C   9,C   8,C  10)    178.43  0.000068   -0.29    178.14   
   140. D(H  24,C   9,C   8,C   7)     -1.40  0.000033   -0.42     -1.82   
   141. D(H  33,C  10,C   8,C   9)    -73.75 -0.000056   -0.27    -74.02   
   142. D(H  33,C  10,C   8,C   7)    106.06 -0.000021   -0.14    105.93   
   143. D(H  28,C  10,C   8,C   9)     43.88  0.000149   -0.12     43.75   
   144. D(H  28,C  10,C   8,C   7)   -136.31  0.000185    0.01   -136.29   
   145. D(H  27,C  10,C   8,C   9)    163.78 -0.000148   -0.32    163.46   
   146. D(H  27,C  10,C   8,C   7)    -16.40 -0.000112   -0.19    -16.58   
   147. D(C  29,C  11,C   5,C   6)      1.33  0.000023    0.08      1.42   
   148. D(C  29,C  11,C   5,C   4)   -179.48  0.000004    0.10   -179.38   
   149. D(C  12,C  11,C   5,C   6)   -178.60  0.000035   -0.13   -178.73   
   150. D(C  12,C  11,C   5,C   4)      0.59  0.000017   -0.12      0.48   
   151. D(C   1,C  12,C  11,C  29)   -179.62  0.000004   -0.22   -179.84   
   152. D(C   1,C  12,C  11,C   5)      0.31 -0.000008   -0.02      0.29   
   153. D(O  13,C  12,C   1,C   2)    178.54 -0.000020    0.15    178.69   
   154. D(O  13,C  12,C   1,C   0)     -0.95  0.000004    0.10     -0.84   
   155. D(C  11,C  12,C   1,C   2)     -1.73 -0.000027    0.17     -1.56   
   156. D(O  13,C  12,C  11,C   5)   -179.96 -0.000012    0.00   -179.95   
   157. D(C  11,C  12,C   1,C   0)    178.78 -0.000002    0.12    178.90   
   158. D(O  13,C  12,C  11,C  29)      0.11 -0.000001   -0.20     -0.09   
   159. D(H  32,C  29,C  11,C  12)     59.95 -0.000144   -3.55     56.40   
   160. D(H  32,C  29,C  11,C   5)   -119.98 -0.000133   -3.75   -123.74   
   161. D(H  31,C  29,C  11,C  12)    -57.02 -0.000011   -3.41    -60.43   
   162. D(H  31,C  29,C  11,C   5)    123.05  0.000001   -3.62    119.43   
   163. D(H  30,C  29,C  11,C  12)   -178.61 -0.000036   -3.34   -181.94   
   164. D(H  30,C  29,C  11,C   5)      1.46 -0.000025   -3.54     -2.08   
    ----------------------------------------------------------------------------

         *************************************************************
         *                GEOMETRY OPTIMIZATION CYCLE  40            *
         *************************************************************
---------------------------------
CARTESIAN COORDINATES (ANGSTROEM)
---------------------------------
  C     18.474805    1.957630    0.098468
  C     17.125841    1.317335   -0.150641
  C     16.085165    1.992762   -0.755820
  C     16.215465    3.416502   -1.249125
  C     14.786844    1.362994   -0.953072
  C     14.617148   -0.019731   -0.517507
  C     13.233638   -0.626952   -0.729688
  C     12.382898   -0.627323    0.523497
  C     11.291377    0.113859    0.783095
  C     10.544053   -0.041441    2.089612
  C     10.707447    1.143387   -0.158885
  C     15.665752   -0.705661    0.064637
  C     16.961798   -0.069542    0.269349
  O     17.916842   -0.722000    0.808232
  O     13.837452    2.012264   -1.507655
  H     18.385329    2.961369    0.529669
  H     19.064826    2.057442   -0.824913
  H     19.046846    1.326478    0.782967
  H     17.254397    3.755216   -1.273893
  H     15.648467    4.116929   -0.618076
  H     15.791638    3.510188   -2.255703
  H     13.332982   -1.662349   -1.083798
  H     12.741553   -0.062742   -1.523390
  H     12.706918   -1.318142    1.304363
  H     10.983166   -0.819143    2.724088
  H      9.489316   -0.297838    1.912371
  H     10.541159    0.901490    2.656090
  H     11.410596    1.436005   -0.942330
  H     10.436369    2.051622    0.397739
  C     15.575418   -2.142120    0.529713
  H     14.583103   -2.576087    0.392389
  H     16.300146   -2.769542   -0.007236
  H     15.841366   -2.224012    1.591629
  H      9.782356    0.777758   -0.628042

----------------------------
CARTESIAN COORDINATES (A.U.)
----------------------------
  NO LB      ZA    FRAG     MASS         X           Y           Z
   0 C     6.0000    0    12.011   34.912322    3.699384    0.186078
   1 C     6.0000    0    12.011   32.363149    2.489403   -0.284670
   2 C     6.0000    0    12.011   30.396557    3.765775   -1.428292
   3 C     6.0000    0    12.011   30.642788    6.456253   -2.360504
   4 C     6.0000    0    12.011   27.943085    2.575685   -1.801045
   5 C     6.0000    0    12.011   27.622406   -0.037287   -0.977947
   6 C     6.0000    0    12.011   25.007951   -1.184768   -1.378910
   7 C     6.0000    0    12.011   23.400285   -1.185468    0.989265
   8 C     6.0000    0    12.011   21.337611    0.215163    1.479835
   9 C     6.0000    0    12.011   19.925372   -0.078311    3.948794
  10 C     6.0000    0    12.011   20.234143    2.160688   -0.300249
  11 C     6.0000    0    12.011   29.603980   -1.333507    0.122147
  12 C     6.0000    0    12.011   32.053153   -0.131416    0.508995
  13 O     8.0000    0    15.999   33.857925   -1.364383    1.527338
  14 O     8.0000    0    15.999   26.148995    3.802628   -2.849054
  15 H     1.0000    0     1.008   34.743236    5.596177    1.000930
  16 H     1.0000    0     1.008   36.027300    3.888002   -1.558859
  17 H     1.0000    0     1.008   35.993322    2.506681    1.479594
  18 H     1.0000    0     1.008   32.606084    7.096331   -2.407309
  19 H     1.0000    0     1.008   29.571317    7.779868   -1.167994
  20 H     1.0000    0     1.008   29.841872    6.633294   -4.262660
  21 H     1.0000    0     1.008   25.195684   -3.141385   -2.048082
  22 H     1.0000    0     1.008   24.078045   -0.118566   -2.878790
  23 H     1.0000    0     1.008   24.012596   -2.490927    2.464889
  24 H     1.0000    0     1.008   20.755176   -1.547955    5.147781
  25 H     1.0000    0     1.008   17.932208   -0.562833    3.613858
  26 H     1.0000    0     1.008   19.919903    1.703568    5.019282
  27 H     1.0000    0     1.008   21.562902    2.713657   -1.780746
  28 H     1.0000    0     1.008   19.721879    3.877005    0.751618
  29 C     6.0000    0    12.011   29.433274   -4.048019    1.001013
  30 H     1.0000    0     1.008   27.558070   -4.868099    0.741507
  31 H     1.0000    0     1.008   30.802812   -5.233676   -0.013675
  32 H     1.0000    0     1.008   29.935844   -4.202773    3.007742
  33 H     1.0000    0     1.008   18.485974    1.469750   -1.186827

--------------------------------
INTERNAL COORDINATES (ANGSTROEM)
--------------------------------
 C      0   0   0     0.000000000000     0.00000000     0.00000000
 C      1   0   0     1.513848381766     0.00000000     0.00000000
 C      2   1   0     1.380379738340   122.47821441     0.00000000
 C      3   2   1     1.512402640106   122.59296665     1.46395926
 C      3   2   1     1.456418613443   121.32315610   181.55515487
 C      5   3   2     1.459603424337   118.22005050   358.75764872
 C      6   5   3     1.525725368459   116.16458493   179.22033579
 C      7   6   5     1.514671572642   113.22540545   260.33029842
 C      8   7   6     1.344678031748   127.98943515   109.95071277
 C      9   8   7     1.513141893354   120.73236279   178.68285709
 C      9   8   7     1.512688680438   124.62956267   358.73489156
 C      6   5   3     1.381652370156   120.51766997   359.95813413
 C     12   6   5     1.458180541864   121.14047919     0.47544952
 O     13  12   6     1.276011788687   120.09703654   180.04402290
 O      5   3   2     1.276894109945   120.11648696   179.53502925
 H      1   2   3     1.096099332016   112.29115346    46.14135127
 H      1   2   3     1.100327065177   112.21574035   285.67971878
 H      1   2   3     1.092758698678   108.98085193   166.98523826
 H      4   3   2     1.093032413612   112.39560286    12.58416131
 H      4   3   2     1.100139919111   111.58299821   251.35632118
 H      4   3   2     1.096177449292   110.28299399   134.01856926
 H      7   6   5     1.098776756859   109.74680966   138.94609302
 H      7   6   5     1.091074647424   107.71787215    22.70246059
 H      8   7   6     1.091774874990   115.16421476   289.99768182
 H     10   9   8     1.095537128855   112.02179098   358.18430641
 H     10   9   8     1.099829297116   111.00319156   237.11631236
 H     10   9   8     1.100010483368   110.97588011   119.16310446
 H     11   9   8     1.092625717510   112.35591579   343.41540416
 H     11   9   8     1.099183895596   110.01214561   223.70506245
 C     12   6   5     1.512569934640   123.75892242   180.62410946
 H     30  12   6     1.091729937431   113.14814700   357.91595205
 H     30  12   6     1.098729013411   110.64969159   119.42700856
 H     30  12   6     1.097770238446   110.72039504   236.26315126
 H     11   9   8     1.099811857143   111.35059119   105.92603621

---------------------------
INTERNAL COORDINATES (A.U.)
---------------------------
 C      0   0   0     0.000000000000     0.00000000     0.00000000
 C      1   0   0     2.860758849818     0.00000000     0.00000000
 C      2   1   0     2.608539666276   122.47821441     0.00000000
 C      3   2   1     2.858026794020   122.59296665     1.46395926
 C      3   2   1     2.752232315753   121.32315610   181.55515487
 C      5   3   2     2.758250736131   118.22005050   358.75764872
 C      6   5   3     2.883203101963   116.16458493   179.22033579
 C      7   6   5     2.862314455130   113.22540545   260.33029842
 C      8   7   6     2.541073218304   127.98943515   109.95071277
 C      9   8   7     2.859423780202   120.73236279   178.68285709
 C      9   8   7     2.858567331911   124.62956267   358.73489156
 C      6   5   3     2.610944591877   120.51766997   359.95813413
 C     12   6   5     2.755561877935   121.14047919     0.47544952
 O     13  12   6     2.411312824274   120.09703654   180.04402290
 O      5   3   2     2.412980169813   120.11648696   179.53502925
 H      1   2   3     2.071327553084   112.29115346    46.14135127
 H      1   2   3     2.079316810926   112.21574035   285.67971878
 H      1   2   3     2.065014670961   108.98085193   166.98523826
 H      4   3   2     2.065531917226   112.39560286    12.58416131
 H      4   3   2     2.078963156114   111.58299821   251.35632118
 H      4   3   2     2.071475173342   110.28299399   134.01856926
 H      7   6   5     2.076387152781   109.74680966   138.94609302
 H      7   6   5     2.061832275297   107.71787215    22.70246059
 H      8   7   6     2.063155513627   115.16421476   289.99768182
 H     10   9   8     2.070265143077   112.02179098   358.18430641
 H     10   9   8     2.078376165613   111.00319156   237.11631236
 H     10   9   8     2.078718558008   110.97588011   119.16310446
 H     11   9   8     2.064763372973   112.35591579   343.41540416
 H     11   9   8     2.077156533493   110.01214561   223.70506245
 C     12   6   5     2.858342934873   123.75892242   180.62410946
 H     30  12   6     2.063070593947   113.14814700   357.91595205
 H     30  12   6     2.076296930740   110.64969159   119.42700856
 H     30  12   6     2.074485108632   110.72039504   236.26315126
 H     11   9   8     2.078343208839   111.35059119   105.92603621


           ************************************************************
           *        Program running with 4 parallel MPI-processes     *
           *              working on a common directory               *
           ************************************************************
------------------------------------------------------------------------------
                   ___                                                        
                  /   \      - P O W E R E D   B Y -                         
                 /     \                                                     
                 |  |  |   _    _      __       _____    __    __             
                 |  |  |  | |  | |    /  \     |  _  \  |  |  /  |          
                  \  \/   | |  | |   /    \    | | | |  |  | /  /          
                 / \  \   | |__| |  /  /\  \   | |_| |  |  |/  /          
                |  |  |   |  __  | /  /__\  \  |    /   |      \           
                |  |  |   | |  | | |   __   |  |    \   |  |\   \          
                \     /   | |  | | |  |  |  |  | |\  \  |  | \   \       
                 \___/    |_|  |_| |__|  |__|  |_| \__\ |__|  \__/        
                                                                              
                      - O R C A' S   B I G   F R I E N D -                    
                                      &                                       
                       - I N T E G R A L  F E E D E R -                       
                                                                              
 v1 FN, 2020, v2 2021                                                         
------------------------------------------------------------------------------


Reading SHARK input file mPQ1_1e_0H_B3LYP_631Gd_opt.SHARKINP.tmp ... ok
----------------------
SHARK INTEGRAL PACKAGE
----------------------

Number of atoms                             ...     34
Number of basis functions                   ...    260
Number of shells                            ...    132
Maximum angular momentum                    ...      2
Integral batch strategy                     ... SHARK/LIBINT Hybrid
RI-J (if used) integral strategy            ... SPLIT-RIJ (Revised 2003 algorithm where possible)
Printlevel                                  ...      1
Contraction scheme used                     ... SEGMENTED contraction
Coulomb Range Separation                    ... NOT USED
Exchange Range Separation                   ... NOT USED
Finite Nucleus Model                        ... NOT USED
Auxiliary Coulomb fitting basis             ... AVAILABLE
   # of basis functions in Aux-J            ...    982
   # of shells in Aux-J                     ...    330
   Maximum angular momentum in Aux-J        ...      4
Auxiliary J/K fitting basis                 ... NOT available
Auxiliary Correlation fitting basis         ... NOT available
Auxiliary 'external' fitting basis          ... NOT available
Integral threshold                          ...     2.500000e-11
Primitive cut-off                           ...     2.500000e-12
Primitive pair pre-selection threshold      ...     2.500000e-12

Calculating pre-screening integrals         ... done (  0.1 sec) Dimension = 132
Organizing shell pair data                  ... done (  0.1 sec)
Shell pair information
Total number of shell pairs                 ...      8778
Shell pairs after pre-screening             ...      7065
Total number of primitive shell pairs       ...     49218
Primitive shell pairs kept                  ...     22870
          la=0 lb=0:   2730 shell pairs
          la=1 lb=0:   2318 shell pairs
          la=1 lb=1:    495 shell pairs
          la=2 lb=0:    981 shell pairs
          la=2 lb=1:    443 shell pairs
          la=2 lb=2:     98 shell pairs

Calculating one electron integrals          ... done (  0.0 sec)
Calculating RI/J V-Matrix + Cholesky decomp.... done (  0.1 sec)
Calculating Nuclear repulsion               ... done (  0.0 sec) ENN=   1077.942317977449 Eh

SHARK setup successfully completed in   0.4 seconds

Maximum memory used throughout the entire GTOINT-calculation: 17.1 MB


           ************************************************************
           *        Program running with 4 parallel MPI-processes     *
           *              working on a common directory               *
           ************************************************************

Diagonalization of the overlap matrix:
Smallest eigenvalue                        ... 4.143e-04
Time for diagonalization                   ...    0.014 sec
Threshold for overlap eigenvalues          ... 1.000e-08
Number of eigenvalues below threshold      ... 0
Time for construction of square roots      ...    0.006 sec
Total time needed                          ...    0.020 sec

-------------------
DFT GRID GENERATION
-------------------

General Integration Accuracy     IntAcc      ... 4.959
Radial Grid Type                 RadialGrid  ... OptM3 with GC (2021)
Angular Grid (max. ang.)         AngularGrid ... 6 (Lebedev-590)
Angular grid pruning method      GridPruning ... 4 (adaptive)
Weight generation scheme         WeightScheme... Becke
Basis function cutoff            BFCut       ... 1.0000e-11
Integration weight cutoff        WCut        ... 1.0000e-14
Angular grids for H and He will be reduced by one unit
Partially contracted basis set               ... off
Rotationally invariant grid construction     ... off

Total number of grid points                  ...   381737
Total number of batches                      ...     5983
Average number of points per batch           ...       63
Average number of grid points per atom       ...    11228
Time for grid setup =    5.099 sec

--------------------
COSX GRID GENERATION
--------------------

GRIDX 1
-------
General Integration Accuracy     IntAcc      ... 4.020
Radial Grid Type                 RadialGrid  ... OptM3 with GC (2021)
Angular Grid (max. ang.)         AngularGrid ... 2 (Lebedev-110)
Angular grid pruning method      GridPruning ... 4 (adaptive)
Weight generation scheme         WeightScheme... Becke
Basis function cutoff            BFCut       ... 1.0000e-11
Integration weight cutoff        WCut        ... 1.0000e-14
Angular grids for H and He will be reduced by one unit
Partially contracted basis set               ... on
Rotationally invariant grid construction     ... off

Total number of grid points                  ...    41624
Total number of batches                      ...      668
Average number of points per batch           ...       62
Average number of grid points per atom       ...     1224
UseSFitting                                  ... on

GRIDX 2
-------
General Integration Accuracy     IntAcc      ... 4.338
Radial Grid Type                 RadialGrid  ... OptM3 with GC (2021)
Angular Grid (max. ang.)         AngularGrid ... 3 (Lebedev-194)
Angular grid pruning method      GridPruning ... 4 (adaptive)
Weight generation scheme         WeightScheme... Becke
Basis function cutoff            BFCut       ... 1.0000e-11
Integration weight cutoff        WCut        ... 1.0000e-14
Angular grids for H and He will be reduced by one unit
Partially contracted basis set               ... on
Rotationally invariant grid construction     ... off

Total number of grid points                  ...    90687
Total number of batches                      ...     1432
Average number of points per batch           ...       63
Average number of grid points per atom       ...     2667
UseSFitting                                  ... on

GRIDX 3
-------
General Integration Accuracy     IntAcc      ... 4.871
Radial Grid Type                 RadialGrid  ... OptM3 with GC (2021)
Angular Grid (max. ang.)         AngularGrid ... 4 (Lebedev-302)
Angular grid pruning method      GridPruning ... 4 (adaptive)
Weight generation scheme         WeightScheme... Becke
Basis function cutoff            BFCut       ... 1.0000e-11
Integration weight cutoff        WCut        ... 1.0000e-14
Angular grids for H and He will be reduced by one unit
Partially contracted basis set               ... on
Rotationally invariant grid construction     ... off

Total number of grid points                  ...   173486
Total number of batches                      ...     2728
Average number of points per batch           ...       63
Average number of grid points per atom       ...     5103
UseSFitting                                  ... on

Time for X-Grid setup             =    2.353 sec


--------------------
CPCM SOLVATION MODEL
--------------------
CPCM parameters:
  Epsilon                                         ...      80.4000
  Refrac                                          ...       1.3300
  Rsolv                                           ...       1.3000
  Surface type                                    ... GAUSSIAN VDW
  Epsilon function type                           ...         CPCM
Radii:
 Radius for C  used is    3.8550 Bohr (=   2.0400 Ang.)
 Radius for O  used is    3.4469 Bohr (=   1.8240 Ang.)
 Radius for H  used is    2.4944 Bohr (=   1.3200 Ang.)
Calculating surface                               ...        done! (  0.0s)
GEPOL surface points                              ...         1806
GEPOL Volume                                      ...    1923.2281
GEPOL Surface-area                                ...    1009.0555
Calculating surface distance matrix               ...        done! (  0.0s)
Performing Cholesky decomposition & store         ...        done! (  0.1s)
Overall time for CPCM initialization              ...                 0.1s
--------------
SCF ITERATIONS
--------------
ITER       Energy         Delta-E        Max-DP      RMS-DP      [F,P]     Damp
               ***  Starting incremental Fock matrix formation  ***
  0   -694.4376656241   0.000000000000 0.00226030  0.00004730  0.0248308 0.7000
  1   -694.4385526614  -0.000887037276 0.00207849  0.00004639  0.0196470 0.7000
                               ***Turning on DIIS***
  2   -694.4392588080  -0.000706146553 0.00535653  0.00012539  0.0147683 0.0000
  3   -694.4410713302  -0.001812522221 0.00095216  0.00001783  0.0020097 0.0000
  4   -694.4410969352  -0.000025605022 0.00057474  0.00001177  0.0005481 0.0000
               *** Restarting incremental Fock matrix formation ***
                                   *** Resetting DIIS ***
  5   -694.4411003023  -0.000003367119 0.00027562  0.00000472  0.0002365 0.0000
  6   -694.4410998164   0.000000485892 0.00018753  0.00000312  0.0005049 0.0000
  7   -694.4411005600  -0.000000743620 0.00002484  0.00000046  0.0000226 0.0000
                 **** Energy Check signals convergence ****

               *****************************************************
               *                     SUCCESS                       *
               *           SCF CONVERGED AFTER   8 CYCLES          *
               *****************************************************

Old exchange energy                            =    -19.149725262 Eh
New exchange energy                            =    -19.149736709 Eh
Exchange energy change after final integration =     -0.000011446 Eh
Total energy after final integration           =   -694.441112013 Eh
Final COS-X integration done in                =    14.165 sec
Total Energy       :         -694.44111201 Eh          -18896.70335 eV
  Last Energy change         ...   -6.2303e-09  Tolerance :   1.0000e-08
  Last MAX-Density change    ...    0.0000e+00  Tolerance :   1.0000e-07
             **** THE GBW FILE WAS UPDATED (mPQ1_1e_0H_B3LYP_631Gd_opt.gbw) ****
             **** DENSITY mPQ1_1e_0H_B3LYP_631Gd_opt.scfp WAS UPDATED ****
             **** ENERGY FILE WAS UPDATED (mPQ1_1e_0H_B3LYP_631Gd_opt.en.tmp) ****
----------------------
UHF SPIN CONTAMINATION
----------------------

Warning: in a DFT calculation there is little theoretical justification to 
         calculate <S**2> as in Hartree-Fock theory. We will do it anyways
         but you should keep in mind that the values have only limited relevance

Expectation value of <S**2>     :     0.759428
Ideal value S*(S+1) for S=0.5   :     0.750000
Deviation                       :     0.009428

             **** THE GBW FILE WAS UPDATED (mPQ1_1e_0H_B3LYP_631Gd_opt.gbw) ****
             **** DENSITY mPQ1_1e_0H_B3LYP_631Gd_opt.scfp WAS UPDATED ****
Total SCF time: 0 days 0 hours 1 min 22 sec 

Maximum memory used throughout the entire SCF-calculation: 107.2 MB

-------------------------   --------------------
FINAL SINGLE POINT ENERGY      -694.441112012596
-------------------------   --------------------


           ************************************************************
           *        Program running with 4 parallel MPI-processes     *
           *              working on a common directory               *
           ************************************************************
------------------------------------------------------------------------------
                         ORCA SCF GRADIENT CALCULATION
------------------------------------------------------------------------------

 ... reading COSX grid (gridx3)
Gradient of the Kohn-Sham DFT energy:
Kohn-Sham wavefunction type      ... UKS
Hartree-Fock exchange scaling    ...    0.200
Number of operators              ...    2
Number of atoms                  ...   34
Basis set dimensions             ...  260
Integral neglect threshold       ... 2.5e-11
Integral primitive cutoff        ... 2.5e-12
SHARK Integral package           ... ON

Nuc. rep. gradient       (SHARK) ... done (  0.0 sec)
HCore & Overlap gradient (SHARK) ... done (  0.2 sec)
RI-J gradient            (SHARK) ... done (  1.1 sec)
COSX-gradient                    ... done ( 20.6 sec)
Exchange-correlation gradient    ... done

------------------
CARTESIAN GRADIENT
------------------

   1   C   :   -0.000153715    0.001418122   -0.000198483
   2   C   :   -0.000156679   -0.000279882    0.000208976
   3   C   :    0.000209127   -0.000896234    0.000473019
   4   C   :    0.000701654    0.000461579   -0.000100394
   5   C   :   -0.000339982   -0.000375610    0.000291384
   6   C   :    0.000737961    0.000305636   -0.000032098
   7   C   :   -0.001370280    0.000190648   -0.000166478
   8   C   :    0.001899070   -0.000741153   -0.000051730
   9   C   :   -0.000110182    0.000124802   -0.000282638
  10   C   :   -0.000541907   -0.000257608    0.000142616
  11   C   :   -0.000999607   -0.000606607    0.000094365
  12   C   :    0.000238618    0.000265955   -0.000125031
  13   C   :   -0.000536399    0.000365465   -0.000632896
  14   O   :    0.000080985   -0.000675664    0.000292671
  15   O   :   -0.000092919    0.000088866   -0.000082596
  16   H   :   -0.000108646    0.000180450   -0.000268155
  17   H   :    0.000261493   -0.000230573    0.000005627
  18   H   :   -0.000340545   -0.000216645   -0.000098204
  19   H   :    0.000334801   -0.000007650    0.000191596
  20   H   :   -0.000144034    0.000009421   -0.000091174
  21   H   :   -0.000132591   -0.000289541    0.000160911
  22   H   :    0.000030443    0.000129766   -0.000229467
  23   H   :    0.000074110   -0.000073269    0.000037896
  24   H   :   -0.000677987    0.000320370    0.000459955
  25   H   :    0.000130276    0.000098912    0.000035796
  26   H   :    0.000063785    0.000133121   -0.000099627
  27   H   :    0.000222501    0.000039916   -0.000024035
  28   H   :    0.000019135    0.000380797    0.000092374
  29   H   :    0.000520874    0.000193948   -0.000035874
  30   C   :   -0.000653282   -0.000226549    0.000168634
  31   H   :    0.000281281   -0.000169472    0.000155031
  32   H   :    0.000097617    0.000149160   -0.000197586
  33   H   :    0.000211769    0.000124507   -0.000005561
  34   H   :    0.000264801    0.000045507   -0.000127599

Difference to translation invariance:
           :    0.0000215467   -0.0000195099   -0.0000387766

Difference to rotation invariance:
           :   -0.0003537136    0.0013078429   -0.0011035290

Norm of the cartesian gradient     ...    0.0041826799
RMS gradient                       ...    0.0004141470
MAX gradient                       ...    0.0018990695

-------
TIMINGS
-------

Total SCF gradient time            ...       33.188 sec

One electron gradient       ....       0.220 sec  (  0.7%)
RI-J Coulomb gradient       ....       1.073 sec  (  3.2%)
COSX gradient               ....      20.572 sec  ( 62.0%)
XC gradient                 ....       9.573 sec  ( 28.8%)
CPCM gradient               ....       0.549 sec  (  1.7%)
   A-Matrix (El+Nuc)        ....       0.151 sec  (  0.5%)
   Potential                ....       0.398 sec  (  1.2%)

Maximum memory used throughout the entire SCFGRAD-calculation: 86.9 MB
------------------------------------------------------------------------------
                         ORCA GEOMETRY RELAXATION STEP
------------------------------------------------------------------------------

Reading the OPT-File                    .... done
Getting information on internals        .... done
Copying old internal coords+grads       .... done
Making the new internal coordinates     .... (new redundants).... done
Validating the new internal coordinates .... (new redundants).... done
Calculating the B-matrix                .... done
Calculating the G,G- and P matrices     .... done
Transforming gradient to internals      .... done
Projecting the internal gradient        .... done
Number of atoms                         ....  34
Number of internal coordinates          .... 164
Current Energy                          ....  -694.441112013 Eh
Current gradient norm                   ....     0.004182680 Eh/bohr
Maximum allowed component of the step   ....  0.300
Current trust radius                    ....  0.300
Updating the Hessian (BFGS)             .... done
Forming the augmented Hessian           .... done
Diagonalizing the augmented Hessian     .... done
Last element of RFO vector              ....  0.000000015
Lowest eigenvalues of augmented Hessian:
 -815.347276606 -0.000497445  0.000118002  0.000353337  0.000875102
Warning: RFO finds a terribly low value for the scaling factor
Trying a QUASI-NEWTON step instead
Doing a quasi-Newton Step:
Inverting the Hessian                   .... done
Computing the step                      .... done
Length of the computed step             ....  0.405913866
Warning: the length of the step is outside the trust region - QNStep is scaled down
Converting the step to cartesian space:
 Initial RMS(Int)=    0.0234260643
Transforming coordinates:
 Iter   0:  RMS(Cart)=    0.0434528907 RMS(Int)=    0.4909223986
 Iter   1:  RMS(Cart)=    0.0021544649 RMS(Int)=    0.0016239390
 Iter   2:  RMS(Cart)=    0.0002397290 RMS(Int)=    0.0001427166
 Iter   3:  RMS(Cart)=    0.0000270619 RMS(Int)=    0.0000201988
 Iter   4:  RMS(Cart)=    0.0000030497 RMS(Int)=    0.0000018651
 Iter   5:  RMS(Cart)=    0.0000003438 RMS(Int)=    0.0000002525
 Iter   6:  RMS(Cart)=    0.0000000388 RMS(Int)=    0.0000000245
done
Storing new coordinates                 .... done

                                .--------------------.
          ----------------------|Geometry convergence|-------------------------
          Item                value                   Tolerance       Converged
          ---------------------------------------------------------------------
          Energy change      -0.0000216924            0.0000002000      NO
          RMS gradient        0.0003246392            0.0000080000      NO
          MAX gradient        0.0015998212            0.0000300000      NO
          RMS step            0.0234260643            0.0001000000      NO
          MAX step            0.1162712151            0.0002000000      NO
          ........................................................
          Max(Bonds)      0.0009      Max(Angles)    0.32
          Max(Dihed)        6.66      Max(Improp)    0.00
          ---------------------------------------------------------------------

The optimization has not yet converged - more geometry cycles are needed


    ---------------------------------------------------------------------------
                         Redundant Internal Coordinates
                            (Angstroem and degrees)

        Definition                    Value    dE/dq     Step     New-Value
    ----------------------------------------------------------------------------
     1. B(C   1,C   0)                1.5138  0.000093  0.0003    1.5141   
     2. B(C   2,C   1)                1.3804 -0.001243 -0.0002    1.3802   
     3. B(C   3,C   2)                1.5124  0.000181  0.0001    1.5125   
     4. B(C   4,C   2)                1.4564  0.000148 -0.0005    1.4559   
     5. B(C   5,C   4)                1.4596 -0.000353 -0.0002    1.4594   
     6. B(C   6,C   5)                1.5257  0.000478  0.0004    1.5261   
     7. B(C   7,C   6)                1.5147 -0.000274 -0.0004    1.5143   
     8. B(C   8,C   7)                1.3447  0.000387  0.0002    1.3449   
     9. B(C   9,C   8)                1.5131  0.000108  0.0002    1.5133   
    10. B(C  10,C   8)                1.5127  0.000066  0.0001    1.5128   
    11. B(C  11,C   5)                1.3817 -0.000002 -0.0001    1.3816   
    12. B(C  12,C  11)                1.4582 -0.000206  0.0004    1.4585   
    13. B(C  12,C   1)                1.4583  0.000102 -0.0001    1.4582   
    14. B(O  13,C  12)                1.2760  0.000529  0.0002    1.2762   
    15. B(O  14,C   4)                1.2769  0.000151 -0.0002    1.2767   
    16. B(H  15,C   0)                1.0961  0.000073  0.0009    1.0970   
    17. B(H  16,C   0)                1.1003  0.000111 -0.0005    1.0999   
    18. B(H  17,C   0)                1.0928 -0.000115 -0.0002    1.0926   
    19. B(H  18,C   3)                1.0930  0.000310 -0.0000    1.0930   
    20. B(H  19,C   3)                1.1001  0.000033 -0.0003    1.0998   
    21. B(H  20,C   3)                1.0962 -0.000124  0.0004    1.0966   
    22. B(H  21,C   6)                1.0988 -0.000046  0.0000    1.0988   
    23. B(H  22,C   6)                1.0911 -0.000099 -0.0001    1.0910   
    24. B(H  23,C   7)                1.0918 -0.000075 -0.0001    1.0917   
    25. B(H  24,C   9)                1.0955  0.000004 -0.0000    1.0955   
    26. B(H  25,C   9)                1.0998 -0.000074 -0.0001    1.0997   
    27. B(H  26,C   9)                1.1000  0.000018  0.0000    1.1001   
    28. B(H  27,C  10)                1.0926  0.000047  0.0001    1.0927   
    29. B(H  28,C  10)                1.0992  0.000012  0.0000    1.0992   
    30. B(C  29,C  11)                1.5126  0.000152  0.0004    1.5129   
    31. B(H  30,C  29)                1.0917 -0.000209 -0.0000    1.0917   
    32. B(H  31,C  29)                1.0987  0.000076  0.0003    1.0990   
    33. B(H  32,C  29)                1.0978  0.000036 -0.0004    1.0974   
    34. B(H  33,C  10)                1.0998 -0.000182 -0.0003    1.0996   
    35. A(C   1,C   0,H  17)          108.98 -0.000596   -0.27    108.71   
    36. A(C   1,C   0,H  15)          112.29 -0.000013   -0.14    112.15   
    37. A(H  16,C   0,H  17)          107.30  0.000026    0.32    107.62   
    38. A(C   1,C   0,H  16)          112.22  0.000229    0.15    112.36   
    39. A(H  15,C   0,H  16)          106.91  0.000001   -0.10    106.81   
    40. A(H  15,C   0,H  17)          108.98  0.000379    0.07    109.05   
    41. A(C   0,C   1,C  12)          117.07  0.001600    0.24    117.31   
    42. A(C   2,C   1,C  12)          120.45 -0.000171    0.00    120.45   
    43. A(C   0,C   1,C   2)          122.48 -0.001429   -0.24    122.24   
    44. A(C   1,C   2,C   4)          121.32  0.000499    0.10    121.42   
    45. A(C   1,C   2,C   3)          122.59 -0.001227   -0.23    122.37   
    46. A(C   3,C   2,C   4)          116.08  0.000728    0.14    116.22   
    47. A(H  18,C   3,H  19)          107.79  0.000086    0.09    107.88   
    48. A(C   2,C   3,H  18)          112.40 -0.000121   -0.10    112.30   
    49. A(H  19,C   3,H  20)          105.85  0.000047   -0.04    105.81   
    50. A(C   2,C   3,H  20)          110.28 -0.000431    0.04    110.32   
    51. A(H  18,C   3,H  20)          108.68  0.000343    0.02    108.70   
    52. A(C   2,C   3,H  19)          111.58  0.000103   -0.01    111.57   
    53. A(C   2,C   4,C   5)          118.22 -0.000249   -0.08    118.14   
    54. A(C   2,C   4,O  14)          120.12  0.000097    0.02    120.14   
    55. A(C   5,C   4,O  14)          121.66  0.000151    0.06    121.72   
    56. A(C   4,C   5,C   6)          116.16 -0.000232    0.01    116.18   
    57. A(C   4,C   5,C  11)          120.52 -0.000112    0.03    120.55   
    58. A(C   6,C   5,C  11)          123.31  0.000344   -0.04    123.27   
    59. A(C   5,C   6,C   7)          113.23 -0.000347   -0.01    113.22   
    60. A(C   7,C   6,H  22)          110.41  0.000114   -0.03    110.38   
    61. A(H  21,C   6,H  22)          107.07 -0.000124   -0.02    107.05   
    62. A(C   5,C   6,H  22)          107.72  0.000058    0.02    107.73   
    63. A(C   7,C   6,H  21)          108.49  0.000257    0.08    108.57   
    64. A(C   5,C   6,H  21)          109.75  0.000049   -0.04    109.70   
    65. A(C   8,C   7,H  23)          116.85 -0.000493   -0.10    116.74   
    66. A(C   6,C   7,H  23)          115.16  0.001313    0.19    115.36   
    67. A(C   6,C   7,C   8)          127.99 -0.000819   -0.09    127.90   
    68. A(C   9,C   8,C  10)          114.64 -0.000283   -0.06    114.58   
    69. A(C   7,C   8,C  10)          124.63  0.000236    0.07    124.70   
    70. A(C   7,C   8,C   9)          120.73  0.000047   -0.01    120.72   
    71. A(H  25,C   9,H  26)          106.28  0.000151    0.02    106.30   
    72. A(H  24,C   9,H  26)          108.14 -0.000005   -0.02    108.11   
    73. A(C   8,C   9,H  26)          110.98 -0.000237   -0.05    110.93   
    74. A(H  24,C   9,H  25)          108.19  0.000177    0.05    108.24   
    75. A(C   8,C   9,H  25)          111.00 -0.000059    0.00    111.01   
    76. A(C   8,C   9,H  24)          112.02 -0.000009   -0.00    112.02   
    77. A(H  28,C  10,H  33)          106.46  0.000261    0.09    106.55   
    78. A(C   8,C  10,H  33)          111.35  0.000237    0.07    111.42   
    79. A(H  27,C  10,H  33)          108.93 -0.000102   -0.03    108.90   
    80. A(H  27,C  10,H  28)          107.49 -0.000372   -0.12    107.37   
    81. A(C   8,C  10,H  28)          110.01 -0.000183   -0.04    109.97   
    82. A(C   8,C  10,H  27)          112.36  0.000143    0.02    112.38   
    83. A(C  12,C  11,C  29)          115.10 -0.000580    0.05    115.15   
    84. A(C   5,C  11,C  29)          123.76  0.000489   -0.09    123.67   
    85. A(C   5,C  11,C  12)          121.14  0.000091    0.04    121.18   
    86. A(C  11,C  12,O  13)          120.10 -0.000591   -0.00    120.09   
    87. A(C   1,C  12,O  13)          121.58  0.000651    0.07    121.66   
    88. A(C   1,C  12,C  11)          118.32 -0.000061   -0.07    118.25   
    89. A(H  31,C  29,H  32)          105.68  0.000144    0.02    105.71   
    90. A(H  30,C  29,H  32)          108.19 -0.000007    0.11    108.30   
    91. A(C  11,C  29,H  32)          110.72 -0.000256   -0.06    110.66   
    92. A(H  30,C  29,H  31)          108.12 -0.000024   -0.08    108.05   
    93. A(C  11,C  29,H  31)          110.65 -0.000469   -0.03    110.62   
    94. A(C  11,C  29,H  30)          113.15  0.000596    0.04    113.19   
    95. D(C  12,C   1,C   0,H  15)   -134.33 -0.000169    6.54   -127.80   
    96. D(C  12,C   1,C   0,H  17)    -13.49 -0.000108    6.34     -7.14   
    97. D(C  12,C   1,C   0,H  16)    105.20 -0.000324    6.66    111.87   
    98. D(C   2,C   1,C   0,H  15)     46.14 -0.000137    6.39     52.53   
    99. D(C   2,C   1,C   0,H  17)    166.99 -0.000075    6.20    173.18   
   100. D(C   2,C   1,C   0,H  16)    -74.32 -0.000292    6.51    -67.81   
   101. D(C   3,C   2,C   1,C   0)      1.46  0.000094   -0.09      1.37   
   102. D(C   3,C   2,C   1,C  12)   -178.05  0.000120   -0.25   -178.29   
   103. D(C   4,C   2,C   1,C   0)   -178.44  0.000089   -0.19   -178.63   
   104. D(C   4,C   2,C   1,C  12)      2.05  0.000115   -0.34      1.70   
   105. D(H  19,C   3,C   2,C   4)     71.27 -0.000145   -2.00     69.27   
   106. D(H  20,C   3,C   2,C   1)    134.02  0.000002   -2.06    131.96   
   107. D(H  19,C   3,C   2,C   1)   -108.64 -0.000150   -2.09   -110.73   
   108. D(H  18,C   3,C   2,C   4)   -167.50 -0.000044   -1.96   -169.46   
   109. D(H  18,C   3,C   2,C   1)     12.58 -0.000049   -2.05     10.54   
   110. D(H  20,C   3,C   2,C   4)    -46.07  0.000007   -1.97    -48.04   
   111. D(O  14,C   4,C   2,C   3)     -0.38 -0.000044    0.11     -0.27   
   112. D(O  14,C   4,C   2,C   1)    179.54 -0.000041    0.20    179.74   
   113. D(C   5,C   4,C   2,C   3)    178.84 -0.000091    0.08    178.93   
   114. D(C   5,C   4,C   2,C   1)     -1.24 -0.000088    0.18     -1.07   
   115. D(C  11,C   5,C   4,O  14)    179.17 -0.000046    0.04    179.21   
   116. D(C   6,C   5,C   4,O  14)     -1.57 -0.000070    0.07     -1.50   
   117. D(C   6,C   5,C   4,C   2)    179.22 -0.000022    0.10    179.32   
   118. D(C  11,C   5,C   4,C   2)     -0.04  0.000002    0.06      0.02   
   119. D(H  22,C   6,C   5,C  11)   -158.06 -0.000037    0.24   -157.82   
   120. D(H  22,C   6,C   5,C   4)     22.70 -0.000009    0.21     22.91   
   121. D(H  21,C   6,C   5,C  11)    -41.81 -0.000127    0.20    -41.62   
   122. D(H  21,C   6,C   5,C   4)    138.95 -0.000098    0.16    139.11   
   123. D(C   7,C   6,C   5,C  11)     79.57  0.000002    0.27     79.84   
   124. D(C   7,C   6,C   5,C   4)    -99.67  0.000031    0.23    -99.44   
   125. D(C   8,C   7,C   6,C   5)    109.95 -0.000015    0.78    110.73   
   126. D(H  23,C   7,C   6,H  22)    169.13  0.000027    0.66    169.79   
   127. D(H  23,C   7,C   6,H  21)     52.08 -0.000039    0.66     52.74   
   128. D(H  23,C   7,C   6,C   5)    -70.00 -0.000055    0.66    -69.34   
   129. D(C   8,C   7,C   6,H  22)    -10.91  0.000067    0.79    -10.13   
   130. D(C   8,C   7,C   6,H  21)   -127.96  0.000001    0.78   -127.18   
   131. D(C  10,C   8,C   7,H  23)    178.69 -0.000082   -0.01    178.67   
   132. D(C  10,C   8,C   7,C   6)     -1.27 -0.000123   -0.14     -1.41   
   133. D(C   9,C   8,C   7,H  23)     -1.36 -0.000013    0.10     -1.26   
   134. D(C   9,C   8,C   7,C   6)    178.68 -0.000054   -0.03    178.66   
   135. D(H  26,C   9,C   8,C  10)    -60.88 -0.000068   -0.35    -61.24   
   136. D(H  26,C   9,C   8,C   7)    119.16 -0.000131   -0.46    118.70   
   137. D(H  25,C   9,C   8,C  10)     57.07 -0.000069   -0.35     56.72   
   138. D(H  25,C   9,C   8,C   7)   -122.88 -0.000132   -0.46   -123.34   
   139. D(H  24,C   9,C   8,C  10)    178.14  0.000111   -0.29    177.85   
   140. D(H  24,C   9,C   8,C   7)     -1.82  0.000048   -0.39     -2.21   
   141. D(H  33,C  10,C   8,C   9)    -74.02 -0.000102   -0.19    -74.21   
   142. D(H  33,C  10,C   8,C   7)    105.93 -0.000037   -0.08    105.85   
   143. D(H  28,C  10,C   8,C   9)     43.75  0.000253   -0.06     43.70   
   144. D(H  28,C  10,C   8,C   7)   -136.29  0.000318    0.05   -136.24   
   145. D(H  27,C  10,C   8,C   9)    163.46 -0.000248   -0.22    163.25   
   146. D(H  27,C  10,C   8,C   7)    -16.58 -0.000183   -0.11    -16.69   
   147. D(C  29,C  11,C   5,C   6)      1.42  0.000036    0.01      1.43   
   148. D(C  29,C  11,C   5,C   4)   -179.38  0.000006    0.05   -179.33   
   149. D(C  12,C  11,C   5,C   6)   -178.73  0.000069   -0.16   -178.89   
   150. D(C  12,C  11,C   5,C   4)      0.48  0.000039   -0.13      0.35   
   151. D(C   1,C  12,C  11,C  29)   -179.84  0.000018   -0.20   -180.04   
   152. D(C   1,C  12,C  11,C   5)      0.29 -0.000014   -0.04      0.26   
   153. D(O  13,C  12,C   1,C   2)    178.69 -0.000020    0.21    178.90   
   154. D(O  13,C  12,C   1,C   0)     -0.85  0.000019    0.07     -0.78   
   155. D(C  11,C  12,C   1,C   2)     -1.56 -0.000060    0.28     -1.29   
   156. D(O  13,C  12,C  11,C   5)   -179.96 -0.000050    0.03   -179.92   
   157. D(C  11,C  12,C   1,C   0)    178.90 -0.000022    0.14    179.04   
   158. D(O  13,C  12,C  11,C  29)     -0.09 -0.000019   -0.12     -0.22   
   159. D(H  32,C  29,C  11,C  12)     56.40 -0.000259   -1.61     54.79   
   160. D(H  32,C  29,C  11,C   5)   -123.74 -0.000227   -1.77   -125.51   
   161. D(H  31,C  29,C  11,C  12)    -60.43  0.000009   -1.59    -62.02   
   162. D(H  31,C  29,C  11,C   5)    119.43  0.000041   -1.75    117.68   
   163. D(H  30,C  29,C  11,C  12)    178.06 -0.000035   -1.49    176.57   
   164. D(H  30,C  29,C  11,C   5)     -2.08 -0.000003   -1.65     -3.73   
    ----------------------------------------------------------------------------

         *************************************************************
         *                GEOMETRY OPTIMIZATION CYCLE  41            *
         *************************************************************
---------------------------------
CARTESIAN COORDINATES (ANGSTROEM)
---------------------------------
  C     18.481486    1.957373    0.086220
  C     17.131777    1.314033   -0.152626
  C     16.088985    1.991337   -0.751612
  C     16.224118    3.415795   -1.241704
  C     14.789245    1.364750   -0.946160
  C     14.619481   -0.017681   -0.510226
  C     13.235260   -0.624819   -0.720685
  C     12.384316   -0.619614    0.531889
  C     11.284937    0.114003    0.780727
  C     10.536974   -0.032997    2.088063
  C     10.692680    1.128435   -0.172491
  C     15.668158   -0.704704    0.070276
  C     16.966646   -0.071485    0.271061
  O     17.921574   -0.725987    0.808130
  O     13.840012    2.015708   -1.498617
  H     18.395924    2.912543    0.618901
  H     19.018790    2.163009   -0.851175
  H     19.096047    1.273672    0.676617
  H     17.261482    3.760053   -1.234804
  H     15.633100    4.112089   -0.628946
  H     15.830327    3.506774   -2.261132
  H     13.334822   -1.661226   -1.071900
  H     12.743554   -0.063259   -1.516384
  H     12.711242   -1.298302    1.321989
  H     10.978627   -0.803434    2.729593
  H      9.483251   -0.293975    1.912166
  H     10.531303    0.914896    2.646256
  H     11.394853    1.422007   -0.956584
  H     10.412602    2.039397    0.375152
  C     15.574926   -2.141830    0.533872
  H     14.574681   -2.565054    0.423402
  H     16.276512   -2.775526   -0.026497
  H     15.871712   -2.229052    1.586782
  H      9.773069    0.749675   -0.641418

----------------------------
CARTESIAN COORDINATES (A.U.)
----------------------------
  NO LB      ZA    FRAG     MASS         X           Y           Z
   0 C     6.0000    0    12.011   34.924947    3.698898    0.162933
   1 C     6.0000    0    12.011   32.374367    2.483162   -0.288422
   2 C     6.0000    0    12.011   30.403776    3.763081   -1.420341
   3 C     6.0000    0    12.011   30.659140    6.454917   -2.346480
   4 C     6.0000    0    12.011   27.947622    2.579005   -1.787983
   5 C     6.0000    0    12.011   27.626815   -0.033411   -0.964188
   6 C     6.0000    0    12.011   25.011016   -1.180737   -1.361896
   7 C     6.0000    0    12.011   23.402966   -1.170900    1.005124
   8 C     6.0000    0    12.011   21.325439    0.215435    1.475360
   9 C     6.0000    0    12.011   19.911995   -0.062355    3.945867
  10 C     6.0000    0    12.011   20.206237    2.132432   -0.325961
  11 C     6.0000    0    12.011   29.608527   -1.331698    0.132803
  12 C     6.0000    0    12.011   32.062314   -0.135087    0.512231
  13 O     8.0000    0    15.999   33.866867   -1.371916    1.527144
  14 O     8.0000    0    15.999   26.153833    3.809137   -2.831975
  15 H     1.0000    0     1.008   34.763259    5.503908    1.169553
  16 H     1.0000    0     1.008   35.940304    4.087495   -1.608488
  17 H     1.0000    0     1.008   36.086300    2.406891    1.278621
  18 H     1.0000    0     1.008   32.619473    7.105470   -2.333441
  19 H     1.0000    0     1.008   29.542277    7.770722   -1.188535
  20 H     1.0000    0     1.008   29.914983    6.626842   -4.272921
  21 H     1.0000    0     1.008   25.199162   -3.139261   -2.025597
  22 H     1.0000    0     1.008   24.081826   -0.119542   -2.865550
  23 H     1.0000    0     1.008   24.020767   -2.453436    2.498198
  24 H     1.0000    0     1.008   20.746599   -1.518269    5.158183
  25 H     1.0000    0     1.008   17.920747   -0.555531    3.613471
  26 H     1.0000    0     1.008   19.901278    1.728903    5.000698
  27 H     1.0000    0     1.008   21.533152    2.687203   -1.807681
  28 H     1.0000    0     1.008   19.676967    3.853901    0.708935
  29 C     6.0000    0    12.011   29.432344   -4.047473    1.008872
  30 H     1.0000    0     1.008   27.542155   -4.847250    0.800113
  31 H     1.0000    0     1.008   30.758150   -5.244983   -0.050072
  32 H     1.0000    0     1.008   29.993190   -4.212298    2.998582
  33 H     1.0000    0     1.008   18.468425    1.416681   -1.212105

--------------------------------
INTERNAL COORDINATES (ANGSTROEM)
--------------------------------
 C      0   0   0     0.000000000000     0.00000000     0.00000000
 C      1   0   0     1.514149549364     0.00000000     0.00000000
 C      2   1   0     1.380195458429   122.23814342     0.00000000
 C      3   2   1     1.512458741086   122.36432268     1.36814910
 C      3   2   1     1.455948359393   121.41786980   181.36315389
 C      5   3   2     1.459442792143   118.13702217   358.93247024
 C      6   5   3     1.526098775922   116.17780864   179.31762082
 C      7   6   5     1.514289338984   113.21988726   260.56116114
 C      8   7   6     1.344898025072   127.89947166   110.73416764
 C      9   8   7     1.513335369157   120.72191368   178.65710731
 C      9   8   7     1.512766464887   124.69701998   358.59370101
 C      6   5   3     1.381560113774   120.54758555     0.00000000
 C      2   1   3     1.458231096286   117.31030946   179.67129747
 O     13   2   1     1.276206719107   121.65584197   359.21748553
 O      5   3   2     1.276713187927   120.14031686   179.73511389
 H      1   2   3     1.097004706816   112.14933643    52.52940204
 H      1   2   3     1.099859672986   112.36234962   292.19452569
 H      1   2   3     1.092566168099   108.70908191   173.18374140
 H      4   3   2     1.093016382424   112.29571819    10.53697466
 H      4   3   2     1.099818227043   111.57478213   249.26792539
 H      4   3   2     1.096623445045   110.32092221   131.95595556
 H      7   6   5     1.098819198799   109.70234859   139.10767269
 H      7   6   5     1.090991319026   107.73410269    22.90823507
 H      8   7   6     1.091676510802   115.35596344   290.65550439
 H     10   9   8     1.095532328660   112.02036511   357.79115499
 H     10   9   8     1.099718752195   111.00523365   236.65897974
 H     10   9   8     1.100051166170   110.92831256   118.70449943
 H     11   9   8     1.092717957171   112.37878806   343.30958587
 H     11   9   8     1.099185472115   109.97244738   223.75810760
 C     12   6   5     1.512925754011   123.66550763   180.66981487
 H     30  12   6     1.091701200057   113.18521097   356.26724368
 H     30  12   6     1.099002351758   110.61821605   117.67942745
 H     30  12   6     1.097409983901   110.66048016   234.48852098
 H     11   9   8     1.099561538235   111.41781245   105.84597444

---------------------------
INTERNAL COORDINATES (A.U.)
---------------------------
 C      0   0   0     0.000000000000     0.00000000     0.00000000
 C      1   0   0     2.861327974097     0.00000000     0.00000000
 C      2   1   0     2.608191427713   122.23814342     0.00000000
 C      3   2   1     2.858132809508   122.36432268     1.36814910
 C      3   2   1     2.751343664385   121.41786980   181.36315389
 C      5   3   2     2.757947185275   118.13702217   358.93247024
 C      6   5   3     2.883908739805   116.17780864   179.31762082
 C      7   6   5     2.861592138197   113.21988726   260.56116114
 C      8   7   6     2.541488945438   127.89947166   110.73416764
 C      9   8   7     2.859789396484   120.72191368   178.65710731
 C      9   8   7     2.858714323216   124.69701998   358.59370101
 C      6   5   3     2.610770252583   120.54758555     0.00000000
 C      2   1   3     2.755657411948   117.31030946   179.67129747
 O     13   2   1     2.411681189382   121.65584197   359.21748553
 O      5   3   2     2.412638276747   120.14031686   179.73511389
 H      1   2   3     2.073038463506   112.14933643    52.52940204
 H      1   2   3     2.078433567688   112.36234962   292.19452569
 H      1   2   3     2.064650840894   108.70908191   173.18374140
 H      4   3   2     2.065501622671   112.29571819    10.53697466
 H      4   3   2     2.078355246206   111.57478213   249.26792539
 H      4   3   2     2.072317983172   110.32092221   131.95595556
 H      7   6   5     2.076467356426   109.70234859   139.10767269
 H      7   6   5     2.061674807445   107.73410269    22.90823507
 H      8   7   6     2.062969632250   115.35596344   290.65550439
 H     10   9   8     2.070256072024   112.02036511   357.79115499
 H     10   9   8     2.078167265985   111.00523365   236.65897974
 H     10   9   8     2.078795437362   110.92831256   118.70449943
 H     11   9   8     2.064937680671   112.37878806   343.30958587
 H     11   9   8     2.077159512682   109.97244738   223.75810760
 C     12   6   5     2.859015336037   123.66550763   180.66981487
 H     30  12   6     2.063016288181   113.18521097   356.26724368
 H     30  12   6     2.076813465359   110.61821605   117.67942745
 H     30  12   6     2.073804326204   110.66048016   234.48852098
 H     11   9   8     2.077870174657   111.41781245   105.84597444


           ************************************************************
           *        Program running with 4 parallel MPI-processes     *
           *              working on a common directory               *
           ************************************************************
------------------------------------------------------------------------------
                   ___                                                        
                  /   \      - P O W E R E D   B Y -                         
                 /     \                                                     
                 |  |  |   _    _      __       _____    __    __             
                 |  |  |  | |  | |    /  \     |  _  \  |  |  /  |          
                  \  \/   | |  | |   /    \    | | | |  |  | /  /          
                 / \  \   | |__| |  /  /\  \   | |_| |  |  |/  /          
                |  |  |   |  __  | /  /__\  \  |    /   |      \           
                |  |  |   | |  | | |   __   |  |    \   |  |\   \          
                \     /   | |  | | |  |  |  |  | |\  \  |  | \   \       
                 \___/    |_|  |_| |__|  |__|  |_| \__\ |__|  \__/        
                                                                              
                      - O R C A' S   B I G   F R I E N D -                    
                                      &                                       
                       - I N T E G R A L  F E E D E R -                       
                                                                              
 v1 FN, 2020, v2 2021                                                         
------------------------------------------------------------------------------


Reading SHARK input file mPQ1_1e_0H_B3LYP_631Gd_opt.SHARKINP.tmp ... ok
----------------------
SHARK INTEGRAL PACKAGE
----------------------

Number of atoms                             ...     34
Number of basis functions                   ...    260
Number of shells                            ...    132
Maximum angular momentum                    ...      2
Integral batch strategy                     ... SHARK/LIBINT Hybrid
RI-J (if used) integral strategy            ... SPLIT-RIJ (Revised 2003 algorithm where possible)
Printlevel                                  ...      1
Contraction scheme used                     ... SEGMENTED contraction
Coulomb Range Separation                    ... NOT USED
Exchange Range Separation                   ... NOT USED
Finite Nucleus Model                        ... NOT USED
Auxiliary Coulomb fitting basis             ... AVAILABLE
   # of basis functions in Aux-J            ...    982
   # of shells in Aux-J                     ...    330
   Maximum angular momentum in Aux-J        ...      4
Auxiliary J/K fitting basis                 ... NOT available
Auxiliary Correlation fitting basis         ... NOT available
Auxiliary 'external' fitting basis          ... NOT available
Integral threshold                          ...     2.500000e-11
Primitive cut-off                           ...     2.500000e-12
Primitive pair pre-selection threshold      ...     2.500000e-12

Calculating pre-screening integrals         ... done (  0.1 sec) Dimension = 132
Organizing shell pair data                  ... done (  0.1 sec)
Shell pair information
Total number of shell pairs                 ...      8778
Shell pairs after pre-screening             ...      7061
Total number of primitive shell pairs       ...     49218
Primitive shell pairs kept                  ...     22849
          la=0 lb=0:   2728 shell pairs
          la=1 lb=0:   2317 shell pairs
          la=1 lb=1:    494 shell pairs
          la=2 lb=0:    981 shell pairs
          la=2 lb=1:    443 shell pairs
          la=2 lb=2:     98 shell pairs

Calculating one electron integrals          ... done (  0.0 sec)
Calculating RI/J V-Matrix + Cholesky decomp.... done (  0.1 sec)
Calculating Nuclear repulsion               ... done (  0.0 sec) ENN=   1077.656122004474 Eh

SHARK setup successfully completed in   0.4 seconds

Maximum memory used throughout the entire GTOINT-calculation: 17.1 MB


           ************************************************************
           *        Program running with 4 parallel MPI-processes     *
           *              working on a common directory               *
           ************************************************************

Diagonalization of the overlap matrix:
Smallest eigenvalue                        ... 4.142e-04
Time for diagonalization                   ...    0.014 sec
Threshold for overlap eigenvalues          ... 1.000e-08
Number of eigenvalues below threshold      ... 0
Time for construction of square roots      ...    0.007 sec
Total time needed                          ...    0.022 sec

-------------------
DFT GRID GENERATION
-------------------

General Integration Accuracy     IntAcc      ... 4.959
Radial Grid Type                 RadialGrid  ... OptM3 with GC (2021)
Angular Grid (max. ang.)         AngularGrid ... 6 (Lebedev-590)
Angular grid pruning method      GridPruning ... 4 (adaptive)
Weight generation scheme         WeightScheme... Becke
Basis function cutoff            BFCut       ... 1.0000e-11
Integration weight cutoff        WCut        ... 1.0000e-14
Angular grids for H and He will be reduced by one unit
Partially contracted basis set               ... off
Rotationally invariant grid construction     ... off

Total number of grid points                  ...   381753
Total number of batches                      ...     5981
Average number of points per batch           ...       63
Average number of grid points per atom       ...    11228
Time for grid setup =    4.991 sec

--------------------
COSX GRID GENERATION
--------------------

GRIDX 1
-------
General Integration Accuracy     IntAcc      ... 4.020
Radial Grid Type                 RadialGrid  ... OptM3 with GC (2021)
Angular Grid (max. ang.)         AngularGrid ... 2 (Lebedev-110)
Angular grid pruning method      GridPruning ... 4 (adaptive)
Weight generation scheme         WeightScheme... Becke
Basis function cutoff            BFCut       ... 1.0000e-11
Integration weight cutoff        WCut        ... 1.0000e-14
Angular grids for H and He will be reduced by one unit
Partially contracted basis set               ... on
Rotationally invariant grid construction     ... off

Total number of grid points                  ...    41617
Total number of batches                      ...      668
Average number of points per batch           ...       62
Average number of grid points per atom       ...     1224
UseSFitting                                  ... on

GRIDX 2
-------
General Integration Accuracy     IntAcc      ... 4.338
Radial Grid Type                 RadialGrid  ... OptM3 with GC (2021)
Angular Grid (max. ang.)         AngularGrid ... 3 (Lebedev-194)
Angular grid pruning method      GridPruning ... 4 (adaptive)
Weight generation scheme         WeightScheme... Becke
Basis function cutoff            BFCut       ... 1.0000e-11
Integration weight cutoff        WCut        ... 1.0000e-14
Angular grids for H and He will be reduced by one unit
Partially contracted basis set               ... on
Rotationally invariant grid construction     ... off

Total number of grid points                  ...    90700
Total number of batches                      ...     1434
Average number of points per batch           ...       63
Average number of grid points per atom       ...     2668
UseSFitting                                  ... on

GRIDX 3
-------
General Integration Accuracy     IntAcc      ... 4.871
Radial Grid Type                 RadialGrid  ... OptM3 with GC (2021)
Angular Grid (max. ang.)         AngularGrid ... 4 (Lebedev-302)
Angular grid pruning method      GridPruning ... 4 (adaptive)
Weight generation scheme         WeightScheme... Becke
Basis function cutoff            BFCut       ... 1.0000e-11
Integration weight cutoff        WCut        ... 1.0000e-14
Angular grids for H and He will be reduced by one unit
Partially contracted basis set               ... on
Rotationally invariant grid construction     ... off

Total number of grid points                  ...   173502
Total number of batches                      ...     2726
Average number of points per batch           ...       63
Average number of grid points per atom       ...     5103
UseSFitting                                  ... on

Time for X-Grid setup             =    2.387 sec


--------------------
CPCM SOLVATION MODEL
--------------------
CPCM parameters:
  Epsilon                                         ...      80.4000
  Refrac                                          ...       1.3300
  Rsolv                                           ...       1.3000
  Surface type                                    ... GAUSSIAN VDW
  Epsilon function type                           ...         CPCM
Radii:
 Radius for C  used is    3.8550 Bohr (=   2.0400 Ang.)
 Radius for O  used is    3.4469 Bohr (=   1.8240 Ang.)
 Radius for H  used is    2.4944 Bohr (=   1.3200 Ang.)
Calculating surface                               ...        done! (  0.0s)
GEPOL surface points                              ...         1809
GEPOL Volume                                      ...    1921.7013
GEPOL Surface-area                                ...    1009.3272
Calculating surface distance matrix               ...        done! (  0.0s)
Performing Cholesky decomposition & store         ...        done! (  0.1s)
Overall time for CPCM initialization              ...                 0.1s
--------------
SCF ITERATIONS
--------------
ITER       Energy         Delta-E        Max-DP      RMS-DP      [F,P]     Damp
               ***  Starting incremental Fock matrix formation  ***
  0   -694.4377373658   0.000000000000 0.00286163  0.00004682  0.0312416 0.7000
  1   -694.4386108857  -0.000873519855 0.00262952  0.00004598  0.0247165 0.7000
                               ***Turning on DIIS***
  2   -694.4393068144  -0.000695928700 0.00677412  0.00012456  0.0185771 0.0000
  3   -694.4410940484  -0.001787233979 0.00118075  0.00001798  0.0025254 0.0000
  4   -694.4411197415  -0.000025693076 0.00071920  0.00001207  0.0006877 0.0000
               *** Restarting incremental Fock matrix formation ***
                                   *** Resetting DIIS ***
  5   -694.4411230989  -0.000003357394 0.00023520  0.00000423  0.0002063 0.0000
  6   -694.4411227882   0.000000310651 0.00015975  0.00000275  0.0004293 0.0000
  7   -694.4411233386  -0.000000550372 0.00003122  0.00000049  0.0000289 0.0000
  8   -694.4411233455  -0.000000006947 0.00002302  0.00000033  0.0000207 0.0000
  9   -694.4411233491  -0.000000003534 0.00001606  0.00000020  0.0000038 0.0000
 10   -694.4411233409   0.000000008149 0.00000775  0.00000010  0.0000027 0.0000
 11   -694.4411233455  -0.000000004629 0.00000498  0.00000006  0.0000013 0.0000
                            ***DIIS convergence achieved***

               *****************************************************
               *                     SUCCESS                       *
               *           SCF CONVERGED AFTER  12 CYCLES          *
               *****************************************************

Old exchange energy                            =    -19.149730069 Eh
New exchange energy                            =    -19.149743199 Eh
Exchange energy change after final integration =     -0.000013130 Eh
Total energy after final integration           =   -694.441136465 Eh
Final COS-X integration done in                =    14.197 sec
Total Energy       :         -694.44113646 Eh          -18896.70401 eV
  Last Energy change         ...    1.0897e-08  Tolerance :   1.0000e-08
  Last MAX-Density change    ...    0.0000e+00  Tolerance :   1.0000e-07
             **** THE GBW FILE WAS UPDATED (mPQ1_1e_0H_B3LYP_631Gd_opt.gbw) ****
             **** DENSITY mPQ1_1e_0H_B3LYP_631Gd_opt.scfp WAS UPDATED ****
             **** ENERGY FILE WAS UPDATED (mPQ1_1e_0H_B3LYP_631Gd_opt.en.tmp) ****
----------------------
UHF SPIN CONTAMINATION
----------------------

Warning: in a DFT calculation there is little theoretical justification to 
         calculate <S**2> as in Hartree-Fock theory. We will do it anyways
         but you should keep in mind that the values have only limited relevance

Expectation value of <S**2>     :     0.759444
Ideal value S*(S+1) for S=0.5   :     0.750000
Deviation                       :     0.009444

             **** THE GBW FILE WAS UPDATED (mPQ1_1e_0H_B3LYP_631Gd_opt.gbw) ****
             **** DENSITY mPQ1_1e_0H_B3LYP_631Gd_opt.scfp WAS UPDATED ****
Total SCF time: 0 days 0 hours 1 min 45 sec 

Maximum memory used throughout the entire SCF-calculation: 107.5 MB

-------------------------   --------------------
FINAL SINGLE POINT ENERGY      -694.441136464739
-------------------------   --------------------


           ************************************************************
           *        Program running with 4 parallel MPI-processes     *
           *              working on a common directory               *
           ************************************************************
------------------------------------------------------------------------------
                         ORCA SCF GRADIENT CALCULATION
------------------------------------------------------------------------------

 ... reading COSX grid (gridx3)
Gradient of the Kohn-Sham DFT energy:
Kohn-Sham wavefunction type      ... UKS
Hartree-Fock exchange scaling    ...    0.200
Number of operators              ...    2
Number of atoms                  ...   34
Basis set dimensions             ...  260
Integral neglect threshold       ... 2.5e-11
Integral primitive cutoff        ... 2.5e-12
SHARK Integral package           ... ON

Nuc. rep. gradient       (SHARK) ... done (  0.0 sec)
HCore & Overlap gradient (SHARK) ... done (  0.2 sec)
RI-J gradient            (SHARK) ... done (  1.1 sec)
COSX-gradient                    ... done ( 20.5 sec)
Exchange-correlation gradient    ... done

------------------
CARTESIAN GRADIENT
------------------

   1   C   :   -0.000190310    0.002067067   -0.000032924
   2   C   :   -0.000131578   -0.000600912    0.000489845
   3   C   :    0.000124686   -0.001221783    0.000482553
   4   C   :    0.001001326    0.000732186    0.000070693
   5   C   :   -0.000500592   -0.000412214    0.000274301
   6   C   :    0.000991815    0.000401293    0.000018848
   7   C   :   -0.001786634    0.000228069   -0.000213402
   8   C   :    0.002551034   -0.000997300    0.000007523
   9   C   :   -0.000134477    0.000170290   -0.000392408
  10   C   :   -0.000721897   -0.000353370    0.000198124
  11   C   :   -0.001385705   -0.000837959    0.000118926
  12   C   :    0.000285333    0.000383606   -0.000201509
  13   C   :   -0.000609364    0.000489425   -0.000690629
  14   O   :    0.000201757   -0.000671178    0.000418830
  15   O   :   -0.000048687    0.000058046   -0.000076891
  16   H   :   -0.000316441    0.000281309   -0.000396882
  17   H   :    0.000441038   -0.000080443   -0.000059802
  18   H   :   -0.000492232   -0.000560745   -0.000497618
  19   H   :    0.000508418   -0.000134534    0.000242449
  20   H   :   -0.000131742    0.000008918   -0.000180300
  21   H   :   -0.000193545   -0.000393857    0.000147889
  22   H   :    0.000085243    0.000132828   -0.000285469
  23   H   :    0.000091189   -0.000107073    0.000056774
  24   H   :   -0.000921703    0.000423098    0.000590279
  25   H   :    0.000169614    0.000127835    0.000041791
  26   H   :    0.000085429    0.000178783   -0.000132181
  27   H   :    0.000300963    0.000049387   -0.000029290
  28   H   :    0.000015622    0.000497062    0.000108708
  29   H   :    0.000699068    0.000260573   -0.000042697
  30   C   :   -0.000956262   -0.000374276    0.000354574
  31   H   :    0.000245256   -0.000238209    0.000087946
  32   H   :    0.000096715    0.000227897   -0.000272378
  33   H   :    0.000250118    0.000174896   -0.000066515
  34   H   :    0.000385969    0.000074690   -0.000169334

Difference to translation invariance:
           :    0.0000094227   -0.0000165946   -0.0000301758

Difference to rotation invariance:
           :   -0.0005438093    0.0011634752   -0.0009102129

Norm of the cartesian gradient     ...    0.0056914251
RMS gradient                       ...    0.0005635351
MAX gradient                       ...    0.0025510336

-------
TIMINGS
-------

Total SCF gradient time            ...       33.151 sec

One electron gradient       ....       0.221 sec  (  0.7%)
RI-J Coulomb gradient       ....       1.075 sec  (  3.2%)
COSX gradient               ....      20.485 sec  ( 61.8%)
XC gradient                 ....       9.674 sec  ( 29.2%)
CPCM gradient               ....       0.559 sec  (  1.7%)
   A-Matrix (El+Nuc)        ....       0.160 sec  (  0.5%)
   Potential                ....       0.399 sec  (  1.2%)

Maximum memory used throughout the entire SCFGRAD-calculation: 86.4 MB
------------------------------------------------------------------------------
                         ORCA GEOMETRY RELAXATION STEP
------------------------------------------------------------------------------

Reading the OPT-File                    .... done
Getting information on internals        .... done
Copying old internal coords+grads       .... done
Making the new internal coordinates     .... (new redundants).... done
Validating the new internal coordinates .... (new redundants).... done
Calculating the B-matrix                .... done
Calculating the G,G- and P matrices     .... done
Transforming gradient to internals      .... done
Projecting the internal gradient        .... done
Number of atoms                         ....  34
Number of internal coordinates          .... 164
Current Energy                          ....  -694.441136465 Eh
Current gradient norm                   ....     0.005691425 Eh/bohr
Maximum allowed component of the step   ....  0.300
Current trust radius                    ....  0.300
Updating the Hessian (BFGS)             .... done
Forming the augmented Hessian           .... done
Diagonalizing the augmented Hessian     .... done
Last element of RFO vector              ....  0.000000006
Lowest eigenvalues of augmented Hessian:
 -869.586367367 -0.000375981  0.000076683  0.000540757  0.001230998
Warning: RFO finds a terribly low value for the scaling factor
Trying a QUASI-NEWTON step instead
Doing a quasi-Newton Step:
Inverting the Hessian                   .... done
Computing the step                      .... done
Length of the computed step             ....  0.041639711
Converting the step to cartesian space:
 Initial RMS(Int)=    0.0032515152
Transforming coordinates:
 Iter   0:  RMS(Cart)=    0.0064424802 RMS(Int)=    0.4904770590
 Iter   1:  RMS(Cart)=    0.0000306824 RMS(Int)=    0.0000225934
 Iter   2:  RMS(Cart)=    0.0000003369 RMS(Int)=    0.0000001966
 Iter   3:  RMS(Cart)=    0.0000000039 RMS(Int)=    0.0000000030
done
Storing new coordinates                 .... done

                                .--------------------.
          ----------------------|Geometry convergence|-------------------------
          Item                value                   Tolerance       Converged
          ---------------------------------------------------------------------
          Energy change      -0.0000244521            0.0000002000      NO
          RMS gradient        0.0004591675            0.0000080000      NO
          MAX gradient        0.0023193836            0.0000300000      NO
          RMS step            0.0032515152            0.0001000000      NO
          MAX step            0.0137065628            0.0002000000      NO
          ........................................................
          Max(Bonds)      0.0004      Max(Angles)    0.14
          Max(Dihed)        0.79      Max(Improp)    0.00
          ---------------------------------------------------------------------

The optimization has not yet converged - more geometry cycles are needed


    ---------------------------------------------------------------------------
                         Redundant Internal Coordinates
                            (Angstroem and degrees)

        Definition                    Value    dE/dq     Step     New-Value
    ----------------------------------------------------------------------------
     1. B(C   1,C   0)                1.5141  0.000076  0.0000    1.5142   
     2. B(C   2,C   1)                1.3802 -0.001707  0.0003    1.3805   
     3. B(C   3,C   2)                1.5125  0.000220  0.0000    1.5125   
     4. B(C   4,C   2)                1.4559  0.000167  0.0001    1.4560   
     5. B(C   5,C   4)                1.4594 -0.000402  0.0002    1.4596   
     6. B(C   6,C   5)                1.5261  0.000609 -0.0001    1.5260   
     7. B(C   7,C   6)                1.5143 -0.000346  0.0002    1.5145   
     8. B(C   8,C   7)                1.3449  0.000505 -0.0001    1.3448   
     9. B(C   9,C   8)                1.5133  0.000147 -0.0001    1.5133   
    10. B(C  10,C   8)                1.5128  0.000096 -0.0000    1.5128   
    11. B(C  11,C   5)                1.3816 -0.000102 -0.0000    1.3816   
    12. B(C  12,C  11)                1.4585 -0.000003 -0.0001    1.4585   
    13. B(C  12,C   1)                1.4582  0.000045  0.0001    1.4583   
    14. B(O  13,C  12)                1.2762  0.000671 -0.0002    1.2760   
    15. B(O  14,C   4)                1.2767  0.000099 -0.0001    1.2766   
    16. B(H  15,C   0)                1.0970  0.000081  0.0002    1.0972   
    17. B(H  16,C   0)                1.0999  0.000247 -0.0004    1.0995   
    18. B(H  17,C   0)                1.0926 -0.000195  0.0002    1.0927   
    19. B(H  18,C   3)                1.0930  0.000442 -0.0001    1.0929   
    20. B(H  19,C   3)                1.0998 -0.000018 -0.0001    1.0997   
    21. B(H  20,C   3)                1.0966 -0.000105  0.0001    1.0967   
    22. B(H  21,C   6)                1.0988 -0.000027 -0.0000    1.0988   
    23. B(H  22,C   6)                1.0910 -0.000136  0.0000    1.0910   
    24. B(H  23,C   7)                1.0917 -0.000112  0.0000    1.0917   
    25. B(H  24,C   9)                1.0955  0.000005 -0.0000    1.0955   
    26. B(H  25,C   9)                1.0997 -0.000101  0.0000    1.0998   
    27. B(H  26,C   9)                1.1001  0.000022 -0.0000    1.1000   
    28. B(H  27,C  10)                1.0927  0.000065 -0.0000    1.0927   
    29. B(H  28,C  10)                1.0992  0.000016 -0.0000    1.0992   
    30. B(C  29,C  11)                1.5129  0.000248 -0.0000    1.5129   
    31. B(H  30,C  29)                1.0917 -0.000142  0.0000    1.0917   
    32. B(H  31,C  29)                1.0990  0.000071 -0.0002    1.0988   
    33. B(H  32,C  29)                1.0974 -0.000012  0.0001    1.0975   
    34. B(H  33,C  10)                1.0996 -0.000276  0.0001    1.0996   
    35. A(C   1,C   0,H  17)          108.71 -0.001059    0.06    108.77   
    36. A(C   1,C   0,H  15)          112.15 -0.000182   -0.00    112.15   
    37. A(H  16,C   0,H  17)          107.62 -0.000014    0.04    107.67   
    38. A(C   1,C   0,H  16)          112.36  0.000531   -0.01    112.35   
    39. A(H  15,C   0,H  16)          106.81 -0.000074    0.02    106.83   
    40. A(H  15,C   0,H  17)          109.05  0.000850   -0.11    108.94   
    41. A(C   0,C   1,C  12)          117.31  0.002319   -0.14    117.18   
    42. A(C   2,C   1,C  12)          120.45 -0.000075    0.01    120.46   
    43. A(C   0,C   1,C   2)          122.24 -0.002244    0.13    122.36   
    44. A(C   1,C   2,C   4)          121.42  0.000730   -0.04    121.38   
    45. A(C   1,C   2,C   3)          122.36 -0.002092    0.11    122.47   
    46. A(C   3,C   2,C   4)          116.22  0.001361   -0.07    116.15   
    47. A(H  18,C   3,H  19)          107.88  0.000176   -0.01    107.88   
    48. A(C   2,C   3,H  18)          112.30 -0.000367    0.02    112.31   
    49. A(H  19,C   3,H  20)          105.81  0.000057    0.02    105.83   
    50. A(C   2,C   3,H  20)          110.32 -0.000575    0.03    110.35   
    51. A(H  18,C   3,H  20)          108.70  0.000494   -0.05    108.65   
    52. A(C   2,C   3,H  19)          111.57  0.000264   -0.01    111.56   
    53. A(C   2,C   4,C   5)          118.14 -0.000489    0.02    118.16   
    54. A(C   2,C   4,O  14)          120.14  0.000214   -0.01    120.13   
    55. A(C   5,C   4,O  14)          121.72  0.000274   -0.02    121.70   
    56. A(C   4,C   5,C   6)          116.18 -0.000071   -0.01    116.17   
    57. A(C   4,C   5,C  11)          120.55 -0.000031    0.00    120.55   
    58. A(C   6,C   5,C  11)          123.27  0.000102    0.00    123.27   
    59. A(C   5,C   6,C   7)          113.22 -0.000392    0.02    113.24   
    60. A(C   7,C   6,H  22)          110.38  0.000145    0.01    110.39   
    61. A(H  21,C   6,H  22)          107.05 -0.000144    0.01    107.06   
    62. A(C   5,C   6,H  22)          107.73  0.000088    0.00    107.74   
    63. A(C   7,C   6,H  21)          108.58  0.000311   -0.04    108.54   
    64. A(C   5,C   6,H  21)          109.70 -0.000002   -0.00    109.70   
    65. A(C   8,C   7,H  23)          116.74 -0.000661    0.05    116.80   
    66. A(C   6,C   7,H  23)          115.36  0.001744   -0.09    115.26   
    67. A(C   6,C   7,C   8)          127.90 -0.001083    0.04    127.94   
    68. A(C   9,C   8,C  10)          114.58 -0.000362    0.02    114.60   
    69. A(C   7,C   8,C  10)          124.70  0.000332   -0.02    124.68   
    70. A(C   7,C   8,C   9)          120.72  0.000029   -0.00    120.72   
    71. A(H  25,C   9,H  26)          106.30  0.000201   -0.01    106.29   
    72. A(H  24,C   9,H  26)          108.11 -0.000006    0.01    108.13   
    73. A(C   8,C   9,H  26)          110.93 -0.000313    0.02    110.95   
    74. A(H  24,C   9,H  25)          108.24  0.000236   -0.02    108.22   
    75. A(C   8,C   9,H  25)          111.01 -0.000077    0.00    111.01   
    76. A(C   8,C   9,H  24)          112.02 -0.000017   -0.00    112.02   
    77. A(H  28,C  10,H  33)          106.55  0.000355   -0.03    106.52   
    78. A(C   8,C  10,H  33)          111.42  0.000330   -0.03    111.39   
    79. A(H  27,C  10,H  33)          108.90 -0.000149   -0.01    108.89   
    80. A(H  27,C  10,H  28)          107.37 -0.000488    0.06    107.43   
    81. A(C   8,C  10,H  28)          109.97 -0.000255    0.02    109.99   
    82. A(C   8,C  10,H  27)          112.38  0.000187   -0.01    112.37   
    83. A(C  12,C  11,C  29)          115.16 -0.000276    0.01    115.17   
    84. A(C   5,C  11,C  29)          123.67  0.000137   -0.00    123.67   
    85. A(C   5,C  11,C  12)          121.18  0.000139   -0.01    121.16   
    86. A(C  11,C  12,O  13)          120.09 -0.000405    0.02    120.12   
    87. A(C   1,C  12,O  13)          121.66  0.000682   -0.04    121.61   
    88. A(C   1,C  12,C  11)          118.25 -0.000277    0.02    118.27   
    89. A(H  31,C  29,H  32)          105.71  0.000217    0.02    105.72   
    90. A(H  30,C  29,H  32)          108.30  0.000049   -0.05    108.26   
    91. A(C  11,C  29,H  32)          110.66 -0.000302    0.04    110.70   
    92. A(H  30,C  29,H  31)          108.05 -0.000014    0.02    108.06   
    93. A(C  11,C  29,H  31)          110.62 -0.000640    0.02    110.64   
    94. A(C  11,C  29,H  30)          113.19  0.000676   -0.05    113.14   
    95. D(C  12,C   1,C   0,H  15)   -127.80 -0.000141    0.61   -127.19   
    96. D(C  12,C   1,C   0,H  17)     -7.14  0.000093    0.51     -6.63   
    97. D(C  12,C   1,C   0,H  16)    111.87 -0.000294    0.59    112.46   
    98. D(C   2,C   1,C   0,H  15)     52.53 -0.000086    0.47     53.00   
    99. D(C   2,C   1,C   0,H  17)    173.18  0.000149    0.38    173.56   
   100. D(C   2,C   1,C   0,H  16)    -67.81 -0.000239    0.46    -67.34   
   101. D(C   3,C   2,C   1,C   0)      1.37  0.000141   -0.13      1.24   
   102. D(C   3,C   2,C   1,C  12)   -178.29  0.000191   -0.27   -178.56   
   103. D(C   4,C   2,C   1,C   0)   -178.64  0.000080   -0.00   -178.64   
   104. D(C   4,C   2,C   1,C  12)      1.70  0.000130   -0.14      1.56   
   105. D(H  19,C   3,C   2,C   4)     69.27 -0.000127   -0.29     68.98   
   106. D(H  20,C   3,C   2,C   1)    131.96 -0.000054   -0.20    131.76   
   107. D(H  19,C   3,C   2,C   1)   -110.73 -0.000185   -0.16   -110.89   
   108. D(H  18,C   3,C   2,C   4)   -169.46  0.000029   -0.29   -169.75   
   109. D(H  18,C   3,C   2,C   1)     10.54 -0.000029   -0.17     10.37   
   110. D(H  20,C   3,C   2,C   4)    -48.04  0.000004   -0.32    -48.36   
   111. D(O  14,C   4,C   2,C   3)     -0.27 -0.000077    0.22     -0.05   
   112. D(O  14,C   4,C   2,C   1)    179.74 -0.000019    0.10    179.83   
   113. D(C   5,C   4,C   2,C   3)    178.93 -0.000174    0.30    179.23   
   114. D(C   5,C   4,C   2,C   1)     -1.07 -0.000116    0.18     -0.89   
   115. D(C  11,C   5,C   4,O  14)    179.21 -0.000077   -0.01    179.20   
   116. D(C   6,C   5,C   4,O  14)     -1.50 -0.000086   -0.01     -1.51   
   117. D(C   6,C   5,C   4,C   2)    179.32  0.000012   -0.10    179.22   
   118. D(C  11,C   5,C   4,C   2)      0.02  0.000022   -0.09     -0.07   
   119. D(H  22,C   6,C   5,C  11)   -157.82 -0.000032    0.02   -157.79   
   120. D(H  22,C   6,C   5,C   4)     22.91 -0.000022    0.03     22.94   
   121. D(H  21,C   6,C   5,C  11)    -41.62 -0.000155    0.03    -41.59   
   122. D(H  21,C   6,C   5,C   4)    139.11 -0.000145    0.04    139.14   
   123. D(C   7,C   6,C   5,C  11)     79.84 -0.000024   -0.01     79.83   
   124. D(C   7,C   6,C   5,C   4)    -99.44 -0.000014   -0.00    -99.44   
   125. D(C   8,C   7,C   6,C   5)    110.73  0.000035   -0.05    110.69   
   126. D(H  23,C   7,C   6,H  22)    169.79  0.000017   -0.05    169.74   
   127. D(H  23,C   7,C   6,H  21)     52.74 -0.000075   -0.04     52.70   
   128. D(H  23,C   7,C   6,C   5)    -69.34 -0.000034   -0.02    -69.37   
   129. D(C   8,C   7,C   6,H  22)    -10.13  0.000086   -0.07    -10.20   
   130. D(C   8,C   7,C   6,H  21)   -127.18 -0.000006   -0.06   -127.24   
   131. D(C  10,C   8,C   7,H  23)    178.67 -0.000093    0.04    178.72   
   132. D(C  10,C   8,C   7,C   6)     -1.41 -0.000161    0.07     -1.34   
   133. D(C   9,C   8,C   7,H  23)     -1.26 -0.000008   -0.01     -1.27   
   134. D(C   9,C   8,C   7,C   6)    178.66 -0.000076    0.01    178.67   
   135. D(H  26,C   9,C   8,C  10)    -61.24 -0.000101    0.08    -61.16   
   136. D(H  26,C   9,C   8,C   7)    118.70 -0.000178    0.13    118.83   
   137. D(H  25,C   9,C   8,C  10)     56.72 -0.000099    0.08     56.80   
   138. D(H  25,C   9,C   8,C   7)   -123.34 -0.000175    0.13   -123.21   
   139. D(H  24,C   9,C   8,C  10)    177.85  0.000137    0.05    177.90   
   140. D(H  24,C   9,C   8,C   7)     -2.21  0.000061    0.10     -2.11   
   141. D(H  33,C  10,C   8,C   9)    -74.21 -0.000136    0.05    -74.16   
   142. D(H  33,C  10,C   8,C   7)    105.85 -0.000056    0.00    105.85   
   143. D(H  28,C  10,C   8,C   9)     43.70  0.000346    0.01     43.71   
   144. D(H  28,C  10,C   8,C   7)   -136.24  0.000426   -0.04   -136.28   
   145. D(H  27,C  10,C   8,C   9)    163.25 -0.000322    0.09    163.34   
   146. D(H  27,C  10,C   8,C   7)    -16.69 -0.000242    0.04    -16.65   
   147. D(C  29,C  11,C   5,C   6)      1.43  0.000030   -0.08      1.35   
   148. D(C  29,C  11,C   5,C   4)   -179.33  0.000019   -0.08   -179.41   
   149. D(C  12,C  11,C   5,C   6)   -178.89  0.000053   -0.02   -178.92   
   150. D(C  12,C  11,C   5,C   4)      0.35  0.000042   -0.03      0.32   
   151. D(C   1,C  12,C  11,C  29)    179.96 -0.000013    0.12    180.08   
   152. D(C   1,C  12,C  11,C   5)      0.25 -0.000036    0.07      0.33   
   153. D(O  13,C  12,C   1,C   2)    178.89  0.000008   -0.04    178.85   
   154. D(O  13,C  12,C   1,C   0)     -0.78  0.000070   -0.17     -0.95   
   155. D(C  11,C  12,C   1,C   2)     -1.29 -0.000046    0.01     -1.28   
   156. D(O  13,C  12,C  11,C   5)   -179.92 -0.000087    0.12   -179.80   
   157. D(C  11,C  12,C   1,C   0)    179.04  0.000016   -0.12    178.92   
   158. D(O  13,C  12,C  11,C  29)     -0.22 -0.000064    0.17     -0.04   
   159. D(H  32,C  29,C  11,C  12)     54.79 -0.000305    0.73     55.52   
   160. D(H  32,C  29,C  11,C   5)   -125.51 -0.000281    0.79   -124.73   
   161. D(H  31,C  29,C  11,C  12)    -62.02  0.000005    0.68    -61.34   
   162. D(H  31,C  29,C  11,C   5)    117.68  0.000028    0.73    118.41   
   163. D(H  30,C  29,C  11,C  12)    176.57  0.000015    0.67    177.24   
   164. D(H  30,C  29,C  11,C   5)     -3.73  0.000039    0.72     -3.01   
    ----------------------------------------------------------------------------

         *************************************************************
         *                GEOMETRY OPTIMIZATION CYCLE  42            *
         *************************************************************
---------------------------------
CARTESIAN COORDINATES (ANGSTROEM)
---------------------------------
  C     18.482984    1.954248    0.085515
  C     17.132491    1.313452   -0.155801
  C     16.089130    1.991376   -0.753814
  C     16.220034    3.417646   -1.239781
  C     14.789967    1.363618   -0.949063
  C     14.620030   -0.018506   -0.511654
  C     13.235686   -0.625337   -0.721123
  C     12.384514   -0.618960    0.531525
  C     11.285754    0.115256    0.780841
  C     10.538470   -0.031226    2.088555
  C     10.693260    1.128985   -0.172956
  C     15.668681   -0.705204    0.069276
  C     16.967332   -0.072015    0.268393
  O     17.923308   -0.726165    0.803573
  O     13.840657    2.013804   -1.502001
  H     18.399029    2.904332    0.627773
  H     19.017428    2.168548   -0.851162
  H     19.099395    1.266089    0.669056
  H     17.255734    3.766401   -1.228660
  H     15.624192    4.109672   -0.627026
  H     15.829821    3.510089   -2.260506
  H     13.334894   -1.662295   -1.070764
  H     12.744074   -0.064715   -1.517602
  H     12.712349   -1.297945    1.321035
  H     10.981121   -0.800663    2.730590
  H      9.485010   -0.293894    1.913343
  H     10.531459    0.917113    2.645943
  H     11.394825    1.420792   -0.958221
  H     10.413310    2.040517    0.373762
  C     15.574684   -2.141258    0.535972
  H     14.576685   -2.567067    0.415359
  H     16.284152   -2.774604   -0.014476
  H     15.858946   -2.225226    1.592726
  H      9.773067    0.749749   -0.640493

----------------------------
CARTESIAN COORDINATES (A.U.)
----------------------------
  NO LB      ZA    FRAG     MASS         X           Y           Z
   0 C     6.0000    0    12.011   34.927778    3.692994    0.161601
   1 C     6.0000    0    12.011   32.375717    2.482064   -0.294421
   2 C     6.0000    0    12.011   30.404050    3.763155   -1.424502
   3 C     6.0000    0    12.011   30.651423    6.458415   -2.342846
   4 C     6.0000    0    12.011   27.948988    2.576864   -1.793469
   5 C     6.0000    0    12.011   27.627853   -0.034972   -0.966886
   6 C     6.0000    0    12.011   25.011822   -1.181715   -1.362725
   7 C     6.0000    0    12.011   23.403340   -1.169666    1.004437
   8 C     6.0000    0    12.011   21.326984    0.217803    1.475577
   9 C     6.0000    0    12.011   19.914823   -0.059008    3.946798
  10 C     6.0000    0    12.011   20.207333    2.133473   -0.326839
  11 C     6.0000    0    12.011   29.609516   -1.332642    0.130912
  12 C     6.0000    0    12.011   32.063610   -0.136089    0.507189
  13 O     8.0000    0    15.999   33.870143   -1.372254    1.518533
  14 O     8.0000    0    15.999   26.155051    3.805538   -2.838370
  15 H     1.0000    0     1.008   34.769126    5.488392    1.186320
  16 H     1.0000    0     1.008   35.937730    4.097961   -1.608462
  17 H     1.0000    0     1.008   36.092625    2.392561    1.264332
  18 H     1.0000    0     1.008   32.608611    7.117466   -2.321830
  19 H     1.0000    0     1.008   29.525444    7.766154   -1.184908
  20 H     1.0000    0     1.008   29.914026    6.633107   -4.271738
  21 H     1.0000    0     1.008   25.199297   -3.141282   -2.023451
  22 H     1.0000    0     1.008   24.082810   -0.122294   -2.867851
  23 H     1.0000    0     1.008   24.022858   -2.452760    2.496394
  24 H     1.0000    0     1.008   20.751312   -1.513033    5.160068
  25 H     1.0000    0     1.008   17.924072   -0.555379    3.615695
  26 H     1.0000    0     1.008   19.901574    1.733093    5.000108
  27 H     1.0000    0     1.008   21.533098    2.684908   -1.810774
  28 H     1.0000    0     1.008   19.678304    3.856018    0.706308
  29 C     6.0000    0    12.011   29.431887   -4.046392    1.012840
  30 H     1.0000    0     1.008   27.545943   -4.851054    0.784915
  31 H     1.0000    0     1.008   30.772588   -5.243242   -0.027357
  32 H     1.0000    0     1.008   29.969065   -4.205068    3.009816
  33 H     1.0000    0     1.008   18.468420    1.416820   -1.210357

--------------------------------
INTERNAL COORDINATES (ANGSTROEM)
--------------------------------
 C      0   0   0     0.000000000000     0.00000000     0.00000000
 C      1   0   0     1.514161358812     0.00000000     0.00000000
 C      2   1   0     1.380508027918   122.36447664     0.00000000
 C      3   2   1     1.512463745111   122.46982154     1.23698083
 C      3   2   1     1.456031270401   121.38074460   181.36170759
 C      5   3   2     1.459613660248   118.16105718   359.11229954
 C      6   5   3     1.525951536801   116.17067404   179.21967513
 C      7   6   5     1.514484108312   113.24431899   260.56005351
 C      8   7   6     1.344807454981   127.93970413   110.68863185
 C      9   8   7     1.513276347391   120.71907137   178.66895503
 C      9   8   7     1.512753835125   124.67901278   358.65911273
 C      6   5   3     1.381557477384   120.55041215   359.92806943
 C      2   1   3     1.458333665497   117.17498640   179.80468698
 O     13   2   1     1.276017342069   121.61342351   359.04520246
 O      5   3   2     1.276586683103   120.13302838   179.83161013
 H      1   2   3     1.097155879547   112.14745078    53.00371471
 H      1   2   3     1.099508020006   112.34903925   292.65626719
 H      1   2   3     1.092723825142   108.76698180   173.56167071
 H      4   3   2     1.092898502412   112.31355546    10.36679257
 H      4   3   2     1.099725157584   111.56074035   249.10460771
 H      4   3   2     1.096673693093   110.34979007   131.75780129
 H      7   6   5     1.098805005903   109.69797660   139.14291582
 H      7   6   5     1.091034868426   107.73690949    22.93694057
 H      8   7   6     1.091705393717   115.26259415   290.63166364
 H     10   9   8     1.095527965047   112.01804596   357.88909467
 H     10   9   8     1.099759560780   111.00634342   236.78777859
 H     10   9   8     1.100035202759   110.95092739   118.83177784
 H     11   9   8     1.092696535988   112.37082735   343.34594514
 H     11   9   8     1.099164241791   109.99110726   223.71684754
 C     12   6   5     1.512908975943   123.66584054   180.58589964
 H     30  12   6     1.091724564563   113.13729417   356.99087145
 H     30  12   6     1.098846924804   110.63748450   118.40684826
 H     30  12   6     1.097535920417   110.70407246   235.27378797
 H     11   9   8     1.099620932247   111.39059566   105.84648190

---------------------------
INTERNAL COORDINATES (A.U.)
---------------------------
 C      0   0   0     0.000000000000     0.00000000     0.00000000
 C      1   0   0     2.861350290721     0.00000000     0.00000000
 C      2   1   0     2.608782098444   122.36447664     0.00000000
 C      3   2   1     2.858142265745   122.46982154     1.23698083
 C      3   2   1     2.751500343484   121.38074460   181.36170759
 C      5   3   2     2.758270079199   118.16105718   359.11229954
 C      6   5   3     2.883630498190   116.17067404   179.21967513
 C      7   6   5     2.861960198886   113.24431899   260.56005351
 C      8   7   6     2.541317792770   127.93970413   110.68863185
 C      9   8   7     2.859677861509   120.71907137   178.66895503
 C      9   8   7     2.858690456425   124.67901278   358.65911273
 C      6   5   3     2.610765270527   120.55041215   359.92806943
 C      2   1   3     2.755851239666   117.17498640   179.80468698
 O     13   2   1     2.411323318644   121.61342351   359.04520246
 O      5   3   2     2.412399217276   120.13302838   179.83161013
 H      1   2   3     2.073324138565   112.14745078    53.00371471
 H      1   2   3     2.077769039862   112.34903925   292.65626719
 H      1   2   3     2.064948769529   108.76698180   173.56167071
 H      4   3   2     2.065278861731   112.31355546    10.36679257
 H      4   3   2     2.078179370417   111.56074035   249.10460771
 H      4   3   2     2.072412938223   110.34979007   131.75780129
 H      7   6   5     2.076440535738   109.69797660   139.14291582
 H      7   6   5     2.061757103885   107.73690949    22.93694057
 H      8   7   6     2.063024213050   115.26259415   290.63166364
 H     10   9   8     2.070247825991   112.01804596   357.88909467
 H     10   9   8     2.078244383036   111.00634342   236.78777859
 H     10   9   8     2.078765270887   110.95092739   118.83177784
 H     11   9   8     2.064897200502   112.37082735   343.34594514
 H     11   9   8     2.077119393184   109.99110726   223.71684754
 C     12   6   5     2.858983630084   123.66584054   180.58589964
 H     30  12   6     2.063060440698   113.13729417   356.99087145
 H     30  12   6     2.076519750981   110.63748450   118.40684826
 H     30  12   6     2.074042311729   110.70407246   235.27378797
 H     11   9   8     2.077982413074   111.39059566   105.84648190


           ************************************************************
           *        Program running with 4 parallel MPI-processes     *
           *              working on a common directory               *
           ************************************************************
------------------------------------------------------------------------------
                   ___                                                        
                  /   \      - P O W E R E D   B Y -                         
                 /     \                                                     
                 |  |  |   _    _      __       _____    __    __             
                 |  |  |  | |  | |    /  \     |  _  \  |  |  /  |          
                  \  \/   | |  | |   /    \    | | | |  |  | /  /          
                 / \  \   | |__| |  /  /\  \   | |_| |  |  |/  /          
                |  |  |   |  __  | /  /__\  \  |    /   |      \           
                |  |  |   | |  | | |   __   |  |    \   |  |\   \          
                \     /   | |  | | |  |  |  |  | |\  \  |  | \   \       
                 \___/    |_|  |_| |__|  |__|  |_| \__\ |__|  \__/        
                                                                              
                      - O R C A' S   B I G   F R I E N D -                    
                                      &                                       
                       - I N T E G R A L  F E E D E R -                       
                                                                              
 v1 FN, 2020, v2 2021                                                         
------------------------------------------------------------------------------


Reading SHARK input file mPQ1_1e_0H_B3LYP_631Gd_opt.SHARKINP.tmp ... ok
----------------------
SHARK INTEGRAL PACKAGE
----------------------

Number of atoms                             ...     34
Number of basis functions                   ...    260
Number of shells                            ...    132
Maximum angular momentum                    ...      2
Integral batch strategy                     ... SHARK/LIBINT Hybrid
RI-J (if used) integral strategy            ... SPLIT-RIJ (Revised 2003 algorithm where possible)
Printlevel                                  ...      1
Contraction scheme used                     ... SEGMENTED contraction
Coulomb Range Separation                    ... NOT USED
Exchange Range Separation                   ... NOT USED
Finite Nucleus Model                        ... NOT USED
Auxiliary Coulomb fitting basis             ... AVAILABLE
   # of basis functions in Aux-J            ...    982
   # of shells in Aux-J                     ...    330
   Maximum angular momentum in Aux-J        ...      4
Auxiliary J/K fitting basis                 ... NOT available
Auxiliary Correlation fitting basis         ... NOT available
Auxiliary 'external' fitting basis          ... NOT available
Integral threshold                          ...     2.500000e-11
Primitive cut-off                           ...     2.500000e-12
Primitive pair pre-selection threshold      ...     2.500000e-12

Calculating pre-screening integrals         ... done (  0.1 sec) Dimension = 132
Organizing shell pair data                  ... done (  0.1 sec)
Shell pair information
Total number of shell pairs                 ...      8778
Shell pairs after pre-screening             ...      7060
Total number of primitive shell pairs       ...     49218
Primitive shell pairs kept                  ...     22851
          la=0 lb=0:   2727 shell pairs
          la=1 lb=0:   2317 shell pairs
          la=1 lb=1:    494 shell pairs
          la=2 lb=0:    981 shell pairs
          la=2 lb=1:    443 shell pairs
          la=2 lb=2:     98 shell pairs

Calculating one electron integrals          ... done (  0.0 sec)
Calculating RI/J V-Matrix + Cholesky decomp.... done (  0.1 sec)
Calculating Nuclear repulsion               ... done (  0.0 sec) ENN=   1077.648495986687 Eh

SHARK setup successfully completed in   0.4 seconds

Maximum memory used throughout the entire GTOINT-calculation: 17.1 MB


           ************************************************************
           *        Program running with 4 parallel MPI-processes     *
           *              working on a common directory               *
           ************************************************************

Diagonalization of the overlap matrix:
Smallest eigenvalue                        ... 4.143e-04
Time for diagonalization                   ...    0.014 sec
Threshold for overlap eigenvalues          ... 1.000e-08
Number of eigenvalues below threshold      ... 0
Time for construction of square roots      ...    0.006 sec
Total time needed                          ...    0.021 sec

-------------------
DFT GRID GENERATION
-------------------

General Integration Accuracy     IntAcc      ... 4.959
Radial Grid Type                 RadialGrid  ... OptM3 with GC (2021)
Angular Grid (max. ang.)         AngularGrid ... 6 (Lebedev-590)
Angular grid pruning method      GridPruning ... 4 (adaptive)
Weight generation scheme         WeightScheme... Becke
Basis function cutoff            BFCut       ... 1.0000e-11
Integration weight cutoff        WCut        ... 1.0000e-14
Angular grids for H and He will be reduced by one unit
Partially contracted basis set               ... off
Rotationally invariant grid construction     ... off

Total number of grid points                  ...   381744
Total number of batches                      ...     5981
Average number of points per batch           ...       63
Average number of grid points per atom       ...    11228
Time for grid setup =    4.969 sec

--------------------
COSX GRID GENERATION
--------------------

GRIDX 1
-------
General Integration Accuracy     IntAcc      ... 4.020
Radial Grid Type                 RadialGrid  ... OptM3 with GC (2021)
Angular Grid (max. ang.)         AngularGrid ... 2 (Lebedev-110)
Angular grid pruning method      GridPruning ... 4 (adaptive)
Weight generation scheme         WeightScheme... Becke
Basis function cutoff            BFCut       ... 1.0000e-11
Integration weight cutoff        WCut        ... 1.0000e-14
Angular grids for H and He will be reduced by one unit
Partially contracted basis set               ... on
Rotationally invariant grid construction     ... off

Total number of grid points                  ...    41621
Total number of batches                      ...      669
Average number of points per batch           ...       62
Average number of grid points per atom       ...     1224
UseSFitting                                  ... on

GRIDX 2
-------
General Integration Accuracy     IntAcc      ... 4.338
Radial Grid Type                 RadialGrid  ... OptM3 with GC (2021)
Angular Grid (max. ang.)         AngularGrid ... 3 (Lebedev-194)
Angular grid pruning method      GridPruning ... 4 (adaptive)
Weight generation scheme         WeightScheme... Becke
Basis function cutoff            BFCut       ... 1.0000e-11
Integration weight cutoff        WCut        ... 1.0000e-14
Angular grids for H and He will be reduced by one unit
Partially contracted basis set               ... on
Rotationally invariant grid construction     ... off

Total number of grid points                  ...    90698
Total number of batches                      ...     1436
Average number of points per batch           ...       63
Average number of grid points per atom       ...     2668
UseSFitting                                  ... on

GRIDX 3
-------
General Integration Accuracy     IntAcc      ... 4.871
Radial Grid Type                 RadialGrid  ... OptM3 with GC (2021)
Angular Grid (max. ang.)         AngularGrid ... 4 (Lebedev-302)
Angular grid pruning method      GridPruning ... 4 (adaptive)
Weight generation scheme         WeightScheme... Becke
Basis function cutoff            BFCut       ... 1.0000e-11
Integration weight cutoff        WCut        ... 1.0000e-14
Angular grids for H and He will be reduced by one unit
Partially contracted basis set               ... on
Rotationally invariant grid construction     ... off

Total number of grid points                  ...   173509
Total number of batches                      ...     2726
Average number of points per batch           ...       63
Average number of grid points per atom       ...     5103
UseSFitting                                  ... on

Time for X-Grid setup             =    2.369 sec


--------------------
CPCM SOLVATION MODEL
--------------------
CPCM parameters:
  Epsilon                                         ...      80.4000
  Refrac                                          ...       1.3300
  Rsolv                                           ...       1.3000
  Surface type                                    ... GAUSSIAN VDW
  Epsilon function type                           ...         CPCM
Radii:
 Radius for C  used is    3.8550 Bohr (=   2.0400 Ang.)
 Radius for O  used is    3.4469 Bohr (=   1.8240 Ang.)
 Radius for H  used is    2.4944 Bohr (=   1.3200 Ang.)
Calculating surface                               ...        done! (  0.0s)
GEPOL surface points                              ...         1811
GEPOL Volume                                      ...    1922.2632
GEPOL Surface-area                                ...    1009.3765
Calculating surface distance matrix               ...        done! (  0.0s)
Performing Cholesky decomposition & store         ...        done! (  0.1s)
Overall time for CPCM initialization              ...                 0.1s
--------------
SCF ITERATIONS
--------------
ITER       Energy         Delta-E        Max-DP      RMS-DP      [F,P]     Damp
               ***  Starting incremental Fock matrix formation  ***
  0   -694.4410963287   0.000000000000 0.00033044  0.00000707  0.0036711 0.7000
  1   -694.4411141112  -0.000017782405 0.00030336  0.00000672  0.0029026 0.7000
                               ***Turning on DIIS***
  2   -694.4411282366  -0.000014125415 0.00078118  0.00001787  0.0021802 0.0000
  3   -694.4411643985  -0.000036161942 0.00019738  0.00000385  0.0002929 0.0000
               *** Restarting incremental Fock matrix formation ***
                                   *** Resetting DIIS ***
  4   -694.4411649449  -0.000000546366 0.00002693  0.00000062  0.0000185 0.0000
  5   -694.4411649419   0.000000003008 0.00001465  0.00000034  0.0000331 0.0000
  6   -694.4411649536  -0.000000011698 0.00000584  0.00000011  0.0000078 0.0000
  7   -694.4411649503   0.000000003250 0.00000357  0.00000006  0.0000074 0.0000
  8   -694.4411649525  -0.000000002139 0.00000200  0.00000004  0.0000016 0.0000
                 **** Energy Check signals convergence ****

               *****************************************************
               *                     SUCCESS                       *
               *           SCF CONVERGED AFTER   9 CYCLES          *
               *****************************************************

Old exchange energy                            =    -19.149720034 Eh
New exchange energy                            =    -19.149733065 Eh
Exchange energy change after final integration =     -0.000013031 Eh
Total energy after final integration           =   -694.441177984 Eh
Final COS-X integration done in                =    14.144 sec
Total Energy       :         -694.44117798 Eh          -18896.70514 eV
  Last Energy change         ...   -4.2382e-10  Tolerance :   1.0000e-08
  Last MAX-Density change    ...    0.0000e+00  Tolerance :   1.0000e-07
             **** THE GBW FILE WAS UPDATED (mPQ1_1e_0H_B3LYP_631Gd_opt.gbw) ****
             **** DENSITY mPQ1_1e_0H_B3LYP_631Gd_opt.scfp WAS UPDATED ****
             **** ENERGY FILE WAS UPDATED (mPQ1_1e_0H_B3LYP_631Gd_opt.en.tmp) ****
----------------------
UHF SPIN CONTAMINATION
----------------------

Warning: in a DFT calculation there is little theoretical justification to 
         calculate <S**2> as in Hartree-Fock theory. We will do it anyways
         but you should keep in mind that the values have only limited relevance

Expectation value of <S**2>     :     0.759438
Ideal value S*(S+1) for S=0.5   :     0.750000
Deviation                       :     0.009438

             **** THE GBW FILE WAS UPDATED (mPQ1_1e_0H_B3LYP_631Gd_opt.gbw) ****
             **** DENSITY mPQ1_1e_0H_B3LYP_631Gd_opt.scfp WAS UPDATED ****
Total SCF time: 0 days 0 hours 1 min 25 sec 

Maximum memory used throughout the entire SCF-calculation: 107.4 MB

-------------------------   --------------------
FINAL SINGLE POINT ENERGY      -694.441177983660
-------------------------   --------------------


           ************************************************************
           *        Program running with 4 parallel MPI-processes     *
           *              working on a common directory               *
           ************************************************************
------------------------------------------------------------------------------
                         ORCA SCF GRADIENT CALCULATION
------------------------------------------------------------------------------

 ... reading COSX grid (gridx3)
Gradient of the Kohn-Sham DFT energy:
Kohn-Sham wavefunction type      ... UKS
Hartree-Fock exchange scaling    ...    0.200
Number of operators              ...    2
Number of atoms                  ...   34
Basis set dimensions             ...  260
Integral neglect threshold       ... 2.5e-11
Integral primitive cutoff        ... 2.5e-12
SHARK Integral package           ... ON

Nuc. rep. gradient       (SHARK) ... done (  0.0 sec)
HCore & Overlap gradient (SHARK) ... done (  0.2 sec)
RI-J gradient            (SHARK) ... done (  1.1 sec)
COSX-gradient                    ... done ( 20.5 sec)
Exchange-correlation gradient    ... done

------------------
CARTESIAN GRADIENT
------------------

   1   C   :   -0.000100278    0.001705161   -0.000123944
   2   C   :   -0.000054580   -0.000610829    0.000312731
   3   C   :    0.000069039   -0.001063344    0.000271147
   4   C   :    0.000739458    0.000820289    0.000164389
   5   C   :   -0.000539430   -0.000287746    0.000135037
   6   C   :    0.000942624    0.000323957    0.000042845
   7   C   :   -0.001594363    0.000221861   -0.000179280
   8   C   :    0.002236555   -0.000907368    0.000052072
   9   C   :   -0.000120589    0.000161569   -0.000368868
  10   C   :   -0.000632397   -0.000305457    0.000186684
  11   C   :   -0.001268917   -0.000736291    0.000116083
  12   C   :    0.000252767    0.000385816   -0.000237649
  13   C   :   -0.000516363    0.000405191   -0.000384062
  14   O   :    0.000203863   -0.000396435    0.000220512
  15   O   :    0.000051595   -0.000004685   -0.000023974
  16   H   :   -0.000260618    0.000211444   -0.000264585
  17   H   :    0.000322805   -0.000155143    0.000070783
  18   H   :   -0.000314859   -0.000531109   -0.000336848
  19   H   :    0.000335586   -0.000122136    0.000166375
  20   H   :   -0.000085970    0.000020095   -0.000183268
  21   H   :   -0.000147783   -0.000378107    0.000109485
  22   H   :    0.000093033    0.000125296   -0.000245008
  23   H   :    0.000075262   -0.000097659    0.000043771
  24   H   :   -0.000814598    0.000368511    0.000511275
  25   H   :    0.000147022    0.000111246    0.000033016
  26   H   :    0.000077421    0.000160548   -0.000116033
  27   H   :    0.000265671    0.000043300   -0.000022133
  28   H   :    0.000016590    0.000427249    0.000084495
  29   H   :    0.000624375    0.000227089   -0.000033165
  30   C   :   -0.000842679   -0.000368581    0.000363479
  31   H   :    0.000227453   -0.000193060    0.000070314
  32   H   :    0.000057148    0.000205046   -0.000255672
  33   H   :    0.000205322    0.000147060   -0.000050020
  34   H   :    0.000358821    0.000071176   -0.000158662

Difference to translation invariance:
           :    0.0000089867   -0.0000160480   -0.0000286771

Difference to rotation invariance:
           :   -0.0005642505    0.0011283004   -0.0008903173

Norm of the cartesian gradient     ...    0.0049203784
RMS gradient                       ...    0.0004871901
MAX gradient                       ...    0.0022365548

-------
TIMINGS
-------

Total SCF gradient time            ...       33.680 sec

One electron gradient       ....       0.220 sec  (  0.7%)
RI-J Coulomb gradient       ....       1.073 sec  (  3.2%)
COSX gradient               ....      20.510 sec  ( 60.9%)
XC gradient                 ....       9.772 sec  ( 29.0%)
CPCM gradient               ....       0.643 sec  (  1.9%)
   A-Matrix (El+Nuc)        ....       0.244 sec  (  0.7%)
   Potential                ....       0.399 sec  (  1.2%)

Maximum memory used throughout the entire SCFGRAD-calculation: 86.0 MB
------------------------------------------------------------------------------
                         ORCA GEOMETRY RELAXATION STEP
------------------------------------------------------------------------------

Reading the OPT-File                    .... done
Getting information on internals        .... done
Copying old internal coords+grads       .... done
Making the new internal coordinates     .... (new redundants).... done
Validating the new internal coordinates .... (new redundants).... done
Calculating the B-matrix                .... done
Calculating the G,G- and P matrices     .... done
Transforming gradient to internals      .... done
Projecting the internal gradient        .... done
Number of atoms                         ....  34
Number of internal coordinates          .... 164
Current Energy                          ....  -694.441177984 Eh
Current gradient norm                   ....     0.004920378 Eh/bohr
Maximum allowed component of the step   ....  0.300
Current trust radius                    ....  0.300
Updating the Hessian (BFGS)             .... done
Forming the augmented Hessian           .... done
Diagonalizing the augmented Hessian     .... done
Last element of RFO vector              ....  0.000000042
Lowest eigenvalues of augmented Hessian:
 -940.032287653 -0.000371082 -0.000035930  0.000545653  0.001056935
Warning: RFO finds a terribly low value for the scaling factor
Trying a QUASI-NEWTON step instead
Doing a quasi-Newton Step:
Inverting the Hessian                   .... done
Computing the step                      .... done
Length of the computed step             ....  0.205168495
Converting the step to cartesian space:
 Initial RMS(Int)=    0.0160209679
Transforming coordinates:
 Iter   0:  RMS(Cart)=    0.0326962401 RMS(Int)=    0.4903761024
 Iter   1:  RMS(Cart)=    0.0008731850 RMS(Int)=    0.0006555675
 Iter   2:  RMS(Cart)=    0.0000586256 RMS(Int)=    0.0000348052
 Iter   3:  RMS(Cart)=    0.0000040971 RMS(Int)=    0.0000030867
 Iter   4:  RMS(Cart)=    0.0000002888 RMS(Int)=    0.0000001762
 Iter   5:  RMS(Cart)=    0.0000000205 RMS(Int)=    0.0000000154
done
Storing new coordinates                 .... done

                                .--------------------.
          ----------------------|Geometry convergence|-------------------------
          Item                value                   Tolerance       Converged
          ---------------------------------------------------------------------
          Energy change      -0.0000415189            0.0000002000      NO
          RMS gradient        0.0003443765            0.0000080000      NO
          MAX gradient        0.0015379967            0.0000300000      NO
          RMS step            0.0160209679            0.0001000000      NO
          MAX step            0.0709880322            0.0002000000      NO
          ........................................................
          Max(Bonds)      0.0012      Max(Angles)    0.60
          Max(Dihed)        4.07      Max(Improp)    0.00
          ---------------------------------------------------------------------

The optimization has not yet converged - more geometry cycles are needed


    ---------------------------------------------------------------------------
                         Redundant Internal Coordinates
                            (Angstroem and degrees)

        Definition                    Value    dE/dq     Step     New-Value
    ----------------------------------------------------------------------------
     1. B(C   1,C   0)                1.5142  0.000105 -0.0001    1.5140   
     2. B(C   2,C   1)                1.3805 -0.001152  0.0009    1.3814   
     3. B(C   3,C   2)                1.5125  0.000316 -0.0007    1.5118   
     4. B(C   4,C   2)                1.4560  0.000165 -0.0001    1.4559   
     5. B(C   5,C   4)                1.4596 -0.000324  0.0007    1.4603   
     6. B(C   6,C   5)                1.5260  0.000565 -0.0012    1.5247   
     7. B(C   7,C   6)                1.5145 -0.000273  0.0009    1.5154   
     8. B(C   8,C   7)                1.3448  0.000460 -0.0006    1.3442   
     9. B(C   9,C   8)                1.5133  0.000137 -0.0005    1.5128   
    10. B(C  10,C   8)                1.5128  0.000090 -0.0000    1.5127   
    11. B(C  11,C   5)                1.3816 -0.000135  0.0003    1.3818   
    12. B(C  12,C  11)                1.4584 -0.000021 -0.0005    1.4580   
    13. B(C  12,C   1)                1.4583 -0.000123  0.0009    1.4592   
    14. B(O  13,C  12)                1.2760  0.000448 -0.0005    1.2755   
    15. B(O  14,C   4)                1.2766 -0.000030 -0.0002    1.2764   
    16. B(H  15,C   0)                1.0972  0.000077  0.0006    1.0978   
    17. B(H  16,C   0)                1.0995  0.000062 -0.0007    1.0988   
    18. B(H  17,C   0)                1.0927 -0.000023 -0.0001    1.0926   
    19. B(H  18,C   3)                1.0929  0.000281 -0.0002    1.0927   
    20. B(H  19,C   3)                1.0997 -0.000037 -0.0003    1.0994   
    21. B(H  20,C   3)                1.0967 -0.000086  0.0002    1.0969   
    22. B(H  21,C   6)                1.0988 -0.000032 -0.0001    1.0987   
    23. B(H  22,C   6)                1.0910 -0.000115  0.0002    1.0913   
    24. B(H  23,C   7)                1.0917 -0.000105  0.0003    1.0920   
    25. B(H  24,C   9)                1.0955  0.000002 -0.0000    1.0955   
    26. B(H  25,C   9)                1.0998 -0.000092  0.0003    1.1000   
    27. B(H  26,C   9)                1.1000  0.000020 -0.0001    1.0999   
    28. B(H  27,C  10)                1.0927  0.000063 -0.0002    1.0925   
    29. B(H  28,C  10)                1.0992  0.000012 -0.0002    1.0990   
    30. B(C  29,C  11)                1.5129  0.000255 -0.0004    1.5126   
    31. B(H  30,C  29)                1.0917 -0.000141  0.0002    1.0919   
    32. B(H  31,C  29)                1.0988  0.000049 -0.0005    1.0983   
    33. B(H  32,C  29)                1.0975 -0.000009  0.0004    1.0980   
    34. B(H  33,C  10)                1.0996 -0.000257  0.0005    1.1001   
    35. A(C   1,C   0,H  17)          108.77 -0.000866    0.29    109.05   
    36. A(C   1,C   0,H  15)          112.15 -0.000149   -0.08    112.07   
    37. A(H  16,C   0,H  17)          107.67 -0.000043    0.29    107.96   
    38. A(C   1,C   0,H  16)          112.35  0.000446   -0.03    112.32   
    39. A(H  15,C   0,H  16)          106.83 -0.000016   -0.04    106.78   
    40. A(H  15,C   0,H  17)          108.94  0.000668   -0.44    108.50   
    41. A(C   0,C   1,C  12)          117.17  0.001525   -0.31    116.86   
    42. A(C   2,C   1,C  12)          120.46 -0.000053    0.05    120.51   
    43. A(C   0,C   1,C   2)          122.36 -0.001473    0.26    122.63   
    44. A(C   1,C   2,C   4)          121.38  0.000513   -0.12    121.26   
    45. A(C   1,C   2,C   3)          122.47 -0.001473    0.24    122.71   
    46. A(C   3,C   2,C   4)          116.15  0.000960   -0.12    116.02   
    47. A(H  18,C   3,H  19)          107.88  0.000122   -0.08    107.80   
    48. A(C   2,C   3,H  18)          112.31 -0.000264    0.02    112.33   
    49. A(H  19,C   3,H  20)          105.83  0.000061    0.11    105.94   
    50. A(C   2,C   3,H  20)          110.35 -0.000568    0.24    110.59   
    51. A(H  18,C   3,H  20)          108.65  0.000403   -0.19    108.46   
    52. A(C   2,C   3,H  19)          111.56  0.000285   -0.10    111.46   
    53. A(C   2,C   4,C   5)          118.16 -0.000398    0.10    118.26   
    54. A(C   2,C   4,O  14)          120.13  0.000162    0.00    120.14   
    55. A(C   5,C   4,O  14)          121.70  0.000235   -0.10    121.60   
    56. A(C   4,C   5,C   6)          116.17 -0.000061   -0.04    116.13   
    57. A(C   4,C   5,C  11)          120.55  0.000011    0.00    120.56   
    58. A(C   6,C   5,C  11)          123.27  0.000050    0.04    123.31   
    59. A(C   5,C   6,C   7)          113.24 -0.000298    0.06    113.30   
    60. A(C   7,C   6,H  22)          110.39  0.000117    0.02    110.41   
    61. A(H  21,C   6,H  22)          107.06 -0.000120    0.04    107.10   
    62. A(C   5,C   6,H  22)          107.74  0.000075    0.03    107.77   
    63. A(C   7,C   6,H  21)          108.54  0.000268   -0.21    108.32   
    64. A(C   5,C   6,H  21)          109.70 -0.000037    0.05    109.75   
    65. A(C   8,C   7,H  23)          116.80 -0.000571    0.32    117.12   
    66. A(C   6,C   7,H  23)          115.26  0.001538   -0.60    114.66   
    67. A(C   6,C   7,C   8)          127.94 -0.000967    0.28    128.22   
    68. A(C   9,C   8,C  10)          114.60 -0.000317    0.14    114.75   
    69. A(C   7,C   8,C  10)          124.68  0.000302   -0.14    124.54   
    70. A(C   7,C   8,C   9)          120.72  0.000014   -0.00    120.72   
    71. A(H  25,C   9,H  26)          106.29  0.000176   -0.07    106.22   
    72. A(H  24,C   9,H  26)          108.13 -0.000005    0.08    108.20   
    73. A(C   8,C   9,H  26)          110.95 -0.000270    0.14    111.09   
    74. A(H  24,C   9,H  25)          108.22  0.000207   -0.15    108.07   
    75. A(C   8,C   9,H  25)          111.01 -0.000069    0.01    111.01   
    76. A(C   8,C   9,H  24)          112.02 -0.000019   -0.01    112.01   
    77. A(H  28,C  10,H  33)          106.52  0.000321   -0.22    106.30   
    78. A(C   8,C  10,H  33)          111.39  0.000305   -0.19    111.20   
    79. A(H  27,C  10,H  33)          108.89 -0.000142   -0.03    108.87   
    80. A(H  27,C  10,H  28)          107.43 -0.000421    0.36    107.78   
    81. A(C   8,C  10,H  28)          109.99 -0.000233    0.14    110.14   
    82. A(C   8,C  10,H  27)          112.37  0.000155   -0.05    112.32   
    83. A(C  12,C  11,C  29)          115.17 -0.000172    0.02    115.19   
    84. A(C   5,C  11,C  29)          123.67  0.000070    0.03    123.69   
    85. A(C   5,C  11,C  12)          121.16  0.000103   -0.05    121.12   
    86. A(C  11,C  12,O  13)          120.12 -0.000168    0.01    120.13   
    87. A(C   1,C  12,O  13)          121.61  0.000347   -0.05    121.56   
    88. A(C   1,C  12,C  11)          118.27 -0.000178    0.04    118.30   
    89. A(H  31,C  29,H  32)          105.72  0.000205    0.03    105.75   
    90. A(H  30,C  29,H  32)          108.26  0.000043   -0.21    108.05   
    91. A(C  11,C  29,H  32)          110.70 -0.000238    0.16    110.87   
    92. A(H  30,C  29,H  31)          108.06 -0.000017    0.06    108.12   
    93. A(C  11,C  29,H  31)          110.64 -0.000566    0.19    110.82   
    94. A(C  11,C  29,H  30)          113.14  0.000564   -0.22    112.92   
    95. D(C  12,C   1,C   0,H  15)   -127.19 -0.000068    3.93   -123.26   
    96. D(C  12,C   1,C   0,H  17)     -6.63  0.000090    3.53     -3.10   
    97. D(C  12,C   1,C   0,H  16)    112.46 -0.000260    4.07    116.53   
    98. D(C   2,C   1,C   0,H  15)     53.00 -0.000057    3.69     56.70   
    99. D(C   2,C   1,C   0,H  17)    173.56  0.000102    3.30    176.86   
   100. D(C   2,C   1,C   0,H  16)    -67.34 -0.000248    3.83    -63.51   
   101. D(C   3,C   2,C   1,C   0)      1.24  0.000106   -0.53      0.71   
   102. D(C   3,C   2,C   1,C  12)   -178.56  0.000115   -0.77   -179.33   
   103. D(C   4,C   2,C   1,C   0)   -178.64  0.000081   -0.34   -178.97   
   104. D(C   4,C   2,C   1,C  12)      1.56  0.000091   -0.58      0.99   
   105. D(H  19,C   3,C   2,C   4)     68.99 -0.000133   -0.73     68.26   
   106. D(H  20,C   3,C   2,C   1)    131.76 -0.000048   -0.77    130.99   
   107. D(H  19,C   3,C   2,C   1)   -110.90 -0.000156   -0.54   -111.44   
   108. D(H  18,C   3,C   2,C   4)   -169.75  0.000043   -0.89   -170.65   
   109. D(H  18,C   3,C   2,C   1)     10.37  0.000020   -0.71      9.66   
   110. D(H  20,C   3,C   2,C   4)    -48.36 -0.000025   -0.95    -49.31   
   111. D(O  14,C   4,C   2,C   3)     -0.05 -0.000036    0.58      0.53   
   112. D(O  14,C   4,C   2,C   1)    179.83 -0.000016    0.38    180.21   
   113. D(C   5,C   4,C   2,C   3)    179.23 -0.000097    0.74    179.97   
   114. D(C   5,C   4,C   2,C   1)     -0.89 -0.000076    0.54     -0.35   
   115. D(C  11,C   5,C   4,O  14)    179.20 -0.000057    0.06    179.26   
   116. D(C   6,C   5,C   4,O  14)     -1.51 -0.000068    0.04     -1.47   
   117. D(C   6,C   5,C   4,C   2)    179.22 -0.000005   -0.13    179.09   
   118. D(C  11,C   5,C   4,C   2)     -0.07  0.000005   -0.11     -0.18   
   119. D(H  22,C   6,C   5,C  11)   -157.79 -0.000021    0.60   -157.19   
   120. D(H  22,C   6,C   5,C   4)     22.94 -0.000010    0.62     23.55   
   121. D(H  21,C   6,C   5,C  11)    -41.59 -0.000142    0.70    -40.89   
   122. D(H  21,C   6,C   5,C   4)    139.14 -0.000131    0.71    139.86   
   123. D(C   7,C   6,C   5,C  11)     79.83 -0.000028    0.51     80.34   
   124. D(C   7,C   6,C   5,C   4)    -99.44 -0.000017    0.52    -98.92   
   125. D(C   8,C   7,C   6,C   5)    110.69  0.000046    0.17    110.86   
   126. D(H  23,C   7,C   6,H  22)    169.74  0.000008    0.21    169.95   
   127. D(H  23,C   7,C   6,H  21)     52.70 -0.000070    0.27     52.97   
   128. D(H  23,C   7,C   6,C   5)    -69.37 -0.000017    0.31    -69.06   
   129. D(C   8,C   7,C   6,H  22)    -10.20  0.000071    0.07    -10.13   
   130. D(C   8,C   7,C   6,H  21)   -127.24 -0.000007    0.13   -127.12   
   131. D(C  10,C   8,C   7,H  23)    178.72 -0.000072    0.21    178.93   
   132. D(C  10,C   8,C   7,C   6)     -1.34 -0.000135    0.35     -0.99   
   133. D(C   9,C   8,C   7,H  23)     -1.27  0.000003   -0.16     -1.44   
   134. D(C   9,C   8,C   7,C   6)    178.67 -0.000059   -0.02    178.65   
   135. D(H  26,C   9,C   8,C  10)    -61.16 -0.000092    0.58    -60.58   
   136. D(H  26,C   9,C   8,C   7)    118.83 -0.000160    0.92    119.75   
   137. D(H  25,C   9,C   8,C  10)     56.80 -0.000088    0.58     57.38   
   138. D(H  25,C   9,C   8,C   7)   -123.21 -0.000156    0.92   -122.29   
   139. D(H  24,C   9,C   8,C  10)    177.90  0.000117    0.39    178.29   
   140. D(H  24,C   9,C   8,C   7)     -2.11  0.000049    0.73     -1.38   
   141. D(H  33,C  10,C   8,C   9)    -74.16 -0.000127   -0.18    -74.34   
   142. D(H  33,C  10,C   8,C   7)    105.85 -0.000056   -0.53    105.31   
   143. D(H  28,C  10,C   8,C   9)     43.71  0.000311   -0.48     43.22   
   144. D(H  28,C  10,C   8,C   7)   -136.28  0.000382   -0.84   -137.12   
   145. D(H  27,C  10,C   8,C   9)    163.34 -0.000279    0.03    163.37   
   146. D(H  27,C  10,C   8,C   7)    -16.65 -0.000208   -0.32    -16.98   
   147. D(C  29,C  11,C   5,C   6)      1.35  0.000024   -0.37      0.98   
   148. D(C  29,C  11,C   5,C   4)   -179.41  0.000012   -0.38   -179.80   
   149. D(C  12,C  11,C   5,C   6)   -178.92  0.000054   -0.25   -179.17   
   150. D(C  12,C  11,C   5,C   4)      0.32  0.000042   -0.27      0.05   
   151. D(C   1,C  12,C  11,C  29)   -179.92 -0.000004    0.35   -179.57   
   152. D(C   1,C  12,C  11,C   5)      0.33 -0.000032    0.24      0.57   
   153. D(O  13,C  12,C   1,C   2)    178.85 -0.000019    0.11    178.96   
   154. D(O  13,C  12,C   1,C   0)     -0.95 -0.000005   -0.14     -1.10   
   155. D(C  11,C  12,C   1,C   2)     -1.28 -0.000031    0.18     -1.10   
   156. D(O  13,C  12,C  11,C   5)   -179.80 -0.000043    0.31   -179.49   
   157. D(C  11,C  12,C   1,C   0)    178.92 -0.000017   -0.07    178.84   
   158. D(O  13,C  12,C  11,C  29)     -0.04 -0.000015    0.42      0.37   
   159. D(H  32,C  29,C  11,C  12)     55.52 -0.000264    2.65     58.18   
   160. D(H  32,C  29,C  11,C   5)   -124.73 -0.000235    2.76   -121.97   
   161. D(H  31,C  29,C  11,C  12)    -61.34 -0.000023    2.40    -58.94   
   162. D(H  31,C  29,C  11,C   5)    118.41  0.000005    2.51    120.91   
   163. D(H  30,C  29,C  11,C  12)    177.24  0.000016    2.34    179.59   
   164. D(H  30,C  29,C  11,C   5)     -3.01  0.000044    2.45     -0.56   
    ----------------------------------------------------------------------------

         *************************************************************
         *                GEOMETRY OPTIMIZATION CYCLE  43            *
         *************************************************************
---------------------------------
CARTESIAN COORDINATES (ANGSTROEM)
---------------------------------
  C     18.492507    1.941962    0.072403
  C     17.137412    1.309928   -0.165362
  C     16.090076    1.992349   -0.753279
  C     16.209690    3.423779   -1.224583
  C     14.792094    1.362100   -0.947431
  C     14.622845   -0.020941   -0.510236
  C     13.238657   -0.625928   -0.717097
  C     12.383951   -0.609126    0.534183
  C     11.284185    0.123498    0.780262
  C     10.538742   -0.017343    2.089096
  C     10.686463    1.123720   -0.184417
  C     15.672833   -0.708303    0.068200
  C     16.972905   -0.076499    0.259051
  O     17.932001   -0.731682    0.786025
  O     13.840233    2.011200   -1.496796
  H     18.421235    2.855481    0.676970
  H     18.993396    2.220302   -0.865123
  H     19.131983    1.228013    0.596892
  H     17.241309    3.783436   -1.202155
  H     15.603760    4.102431   -0.607300
  H     15.828355    3.526095   -2.247975
  H     13.335135   -1.666761   -1.055580
  H     12.749416   -0.071579   -1.519721
  H     12.720467   -1.282804    1.324967
  H     10.991536   -0.773091    2.740237
  H      9.489518   -0.299560    1.917094
  H     10.514602    0.936981    2.635450
  H     11.387577    1.411210   -0.971389
  H     10.391020    2.036421    0.351744
  C     15.577774   -2.141619    0.541895
  H     14.587668   -2.575526    0.387966
  H     16.311954   -2.773479    0.024117
  H     15.820042   -2.217339    1.610129
  H      9.771133    0.729280   -0.650104

----------------------------
CARTESIAN COORDINATES (A.U.)
----------------------------
  NO LB      ZA    FRAG     MASS         X           Y           Z
   0 C     6.0000    0    12.011   34.945774    3.669776    0.136822
   1 C     6.0000    0    12.011   32.385015    2.475405   -0.312489
   2 C     6.0000    0    12.011   30.405838    3.764995   -1.423490
   3 C     6.0000    0    12.011   30.631875    6.470005   -2.314126
   4 C     6.0000    0    12.011   27.953006    2.573997   -1.790384
   5 C     6.0000    0    12.011   27.633173   -0.039572   -0.964207
   6 C     6.0000    0    12.011   25.017436   -1.182833   -1.355118
   7 C     6.0000    0    12.011   23.402276   -1.151081    1.009460
   8 C     6.0000    0    12.011   21.324020    0.233376    1.474481
   9 C     6.0000    0    12.011   19.915337   -0.032774    3.947820
  10 C     6.0000    0    12.011   20.194489    2.123523   -0.348498
  11 C     6.0000    0    12.011   29.617362   -1.338499    0.128878
  12 C     6.0000    0    12.011   32.074142   -0.144562    0.489536
  13 O     8.0000    0    15.999   33.886571   -1.382678    1.485373
  14 O     8.0000    0    15.999   26.154251    3.800617   -2.828535
  15 H     1.0000    0     1.008   34.811089    5.396077    1.279289
  16 H     1.0000    0     1.008   35.892317    4.195763   -1.634845
  17 H     1.0000    0     1.008   36.154208    2.320608    1.127963
  18 H     1.0000    0     1.008   32.581352    7.149658   -2.271744
  19 H     1.0000    0     1.008   29.486832    7.752470   -1.147630
  20 H     1.0000    0     1.008   29.911256    6.663354   -4.248057
  21 H     1.0000    0     1.008   25.199752   -3.149721   -1.994756
  22 H     1.0000    0     1.008   24.092904   -0.135264   -2.871856
  23 H     1.0000    0     1.008   24.038199   -2.424148    2.503825
  24 H     1.0000    0     1.008   20.770992   -1.460931    5.178298
  25 H     1.0000    0     1.008   17.932590   -0.566086    3.622782
  26 H     1.0000    0     1.008   19.869719    1.770637    4.980278
  27 H     1.0000    0     1.008   21.519403    2.666800   -1.835659
  28 H     1.0000    0     1.008   19.636181    3.848278    0.664701
  29 C     6.0000    0    12.011   29.437727   -4.047074    1.024034
  30 H     1.0000    0     1.008   27.566697   -4.867040    0.733150
  31 H     1.0000    0     1.008   30.825125   -5.241115    0.045575
  32 H     1.0000    0     1.008   29.895547   -4.190164    3.042703
  33 H     1.0000    0     1.008   18.464765    1.378140   -1.228518

--------------------------------
INTERNAL COORDINATES (ANGSTROEM)
--------------------------------
 C      0   0   0     0.000000000000     0.00000000     0.00000000
 C      1   0   0     1.514028105162     0.00000000     0.00000000
 C      2   1   0     1.381396522074   122.62886393     0.00000000
 C      3   2   1     1.511762815488   122.71442723     0.70917353
 C      3   2   1     1.455908088358   121.25412835   181.03734067
 C      5   3   2     1.460337776596   118.25386450   359.65800306
 C      6   5   3     1.524722278004   116.12816747   179.09243588
 C      7   6   5     1.515423235973   113.30325622   261.08040228
 C      8   7   6     1.344163915197   128.21846463   110.85867187
 C      9   8   7     1.512801559294   120.71770181   178.64847773
 C      9   8   7     1.512720058396   124.53607809   359.01323340
 C      6   5   3     1.381857272496   120.55369130   359.81447966
 C     12   6   5     1.458008096152   121.11615235     0.04918889
 O     13  12   6     1.275473486395   120.13155488   180.51898736
 O      5   3   2     1.276389741263   120.13935129   180.21389453
 H      1   2   3     1.097770075381   112.07150554    56.69561955
 H      1   2   3     1.098780050481   112.31880572   296.48311365
 H      1   2   3     1.092584461229   109.05349458   176.85414163
 H      4   3   2     1.092745555198   112.32992283     9.66229447
 H      4   3   2     1.099435425367   111.45849273   248.56814420
 H      4   3   2     1.096911991250   110.58985797   130.99308949
 H      7   6   5     1.098731392102   109.75245887   139.85581910
 H      7   6   5     1.091267174745   107.77175004    23.55200137
 H      8   7   6     1.091981792029   114.66411609   290.94130458
 H     10   9   8     1.095518929187   112.01149309   358.61653922
 H     10   9   8     1.100047090874   111.01410413   237.70662835
 H     10   9   8     1.099918006190   111.08723269   119.74807086
 H     11   9   8     1.092490695914   112.32083622   343.02199642
 H     11   9   8     1.098990170889   110.13490576   222.87846629
 C     12   6   5     1.512554009004   123.69013645   180.20445759
 H     30  12   6     1.091916007620   112.91727866   359.43947395
 H     30  12   6     1.098344247029   110.82412842   120.91346195
 H     30  12   6     1.097975451090   110.86555660   238.03116257
 H     11   9   8     1.100125452600   111.20053807   105.31174180

---------------------------
INTERNAL COORDINATES (A.U.)
---------------------------
 C      0   0   0     0.000000000000     0.00000000     0.00000000
 C      1   0   0     2.861098477815     0.00000000     0.00000000
 C      2   1   0     2.610461109072   122.62886393     0.00000000
 C      3   2   1     2.856817700718   122.71442723     0.70917353
 C      3   2   1     2.751267563158   121.25412835   181.03734067
 C      5   3   2     2.759638460786   118.25386450   359.65800306
 C      6   5   3     2.881307535716   116.12816747   179.09243588
 C      7   6   5     2.863734892969   113.30325622   261.08040228
 C      8   7   6     2.540101678821   128.21846463   110.85867187
 C      9   8   7     2.858780642034   120.71770181   178.64847773
 C      9   8   7     2.858626627658   124.53607809   359.01323340
 C      6   5   3     2.611331801184   120.55369130   359.81447966
 C     12   6   5     2.755236002767   121.11615235     0.04918889
 O     13  12   6     2.410295580363   120.13155488   180.51898736
 O      5   3   2     2.412027051134   120.13935129   180.21389453
 H      1   2   3     2.074484800485   112.07150554    56.69561955
 H      1   2   3     2.076393376825   112.31880572   296.48311365
 H      1   2   3     2.064685409900   109.05349458   176.85414163
 H      4   3   2     2.064989833384   112.32992283     9.66229447
 H      4   3   2     2.077631855875   111.45849273   248.56814420
 H      4   3   2     2.072863256477   110.58985797   130.99308949
 H      7   6   5     2.076301425814   109.75245887   139.85581910
 H      7   6   5     2.062196099206   107.77175004    23.55200137
 H      8   7   6     2.063546530163   114.66411609   290.94130458
 H     10   9   8     2.070230750690   112.01149309   358.61653922
 H     10   9   8     2.078787736168   111.01410413   237.70662835
 H     10   9   8     2.078543801467   111.08723269   119.74807086
 H     11   9   8     2.064508219134   112.32083622   343.02199642
 H     11   9   8     2.076790446852   110.13490576   222.87846629
 C     12   6   5     2.858312839782   123.69013645   180.20445759
 H     30  12   6     2.063422215646   112.91727866   359.43947395
 H     30  12   6     2.075569827652   110.82412842   120.91346195
 H     30  12   6     2.074872904328   110.86555660   238.03116257
 H     11   9   8     2.078935818370   111.20053807   105.31174180


           ************************************************************
           *        Program running with 4 parallel MPI-processes     *
           *              working on a common directory               *
           ************************************************************
------------------------------------------------------------------------------
                   ___                                                        
                  /   \      - P O W E R E D   B Y -                         
                 /     \                                                     
                 |  |  |   _    _      __       _____    __    __             
                 |  |  |  | |  | |    /  \     |  _  \  |  |  /  |          
                  \  \/   | |  | |   /    \    | | | |  |  | /  /          
                 / \  \   | |__| |  /  /\  \   | |_| |  |  |/  /          
                |  |  |   |  __  | /  /__\  \  |    /   |      \           
                |  |  |   | |  | | |   __   |  |    \   |  |\   \          
                \     /   | |  | | |  |  |  |  | |\  \  |  | \   \       
                 \___/    |_|  |_| |__|  |__|  |_| \__\ |__|  \__/        
                                                                              
                      - O R C A' S   B I G   F R I E N D -                    
                                      &                                       
                       - I N T E G R A L  F E E D E R -                       
                                                                              
 v1 FN, 2020, v2 2021                                                         
------------------------------------------------------------------------------


Reading SHARK input file mPQ1_1e_0H_B3LYP_631Gd_opt.SHARKINP.tmp ... ok
----------------------
SHARK INTEGRAL PACKAGE
----------------------

Number of atoms                             ...     34
Number of basis functions                   ...    260
Number of shells                            ...    132
Maximum angular momentum                    ...      2
Integral batch strategy                     ... SHARK/LIBINT Hybrid
RI-J (if used) integral strategy            ... SPLIT-RIJ (Revised 2003 algorithm where possible)
Printlevel                                  ...      1
Contraction scheme used                     ... SEGMENTED contraction
Coulomb Range Separation                    ... NOT USED
Exchange Range Separation                   ... NOT USED
Finite Nucleus Model                        ... NOT USED
Auxiliary Coulomb fitting basis             ... AVAILABLE
   # of basis functions in Aux-J            ...    982
   # of shells in Aux-J                     ...    330
   Maximum angular momentum in Aux-J        ...      4
Auxiliary J/K fitting basis                 ... NOT available
Auxiliary Correlation fitting basis         ... NOT available
Auxiliary 'external' fitting basis          ... NOT available
Integral threshold                          ...     2.500000e-11
Primitive cut-off                           ...     2.500000e-12
Primitive pair pre-selection threshold      ...     2.500000e-12

Calculating pre-screening integrals         ... done (  0.1 sec) Dimension = 132
Organizing shell pair data                  ... done (  0.1 sec)
Shell pair information
Total number of shell pairs                 ...      8778
Shell pairs after pre-screening             ...      7061
Total number of primitive shell pairs       ...     49218
Primitive shell pairs kept                  ...     22851
          la=0 lb=0:   2729 shell pairs
          la=1 lb=0:   2317 shell pairs
          la=1 lb=1:    494 shell pairs
          la=2 lb=0:    980 shell pairs
          la=2 lb=1:    443 shell pairs
          la=2 lb=2:     98 shell pairs

Calculating one electron integrals          ... done (  0.0 sec)
Calculating RI/J V-Matrix + Cholesky decomp.... done (  0.1 sec)
Calculating Nuclear repulsion               ... done (  0.0 sec) ENN=   1077.514780668714 Eh

SHARK setup successfully completed in   0.4 seconds

Maximum memory used throughout the entire GTOINT-calculation: 17.1 MB


           ************************************************************
           *        Program running with 4 parallel MPI-processes     *
           *              working on a common directory               *
           ************************************************************

Diagonalization of the overlap matrix:
Smallest eigenvalue                        ... 4.147e-04
Time for diagonalization                   ...    0.014 sec
Threshold for overlap eigenvalues          ... 1.000e-08
Number of eigenvalues below threshold      ... 0
Time for construction of square roots      ...    0.011 sec
Total time needed                          ...    0.026 sec

-------------------
DFT GRID GENERATION
-------------------

General Integration Accuracy     IntAcc      ... 4.959
Radial Grid Type                 RadialGrid  ... OptM3 with GC (2021)
Angular Grid (max. ang.)         AngularGrid ... 6 (Lebedev-590)
Angular grid pruning method      GridPruning ... 4 (adaptive)
Weight generation scheme         WeightScheme... Becke
Basis function cutoff            BFCut       ... 1.0000e-11
Integration weight cutoff        WCut        ... 1.0000e-14
Angular grids for H and He will be reduced by one unit
Partially contracted basis set               ... off
Rotationally invariant grid construction     ... off

Total number of grid points                  ...   381770
Total number of batches                      ...     5980
Average number of points per batch           ...       63
Average number of grid points per atom       ...    11229
Time for grid setup =    5.082 sec

--------------------
COSX GRID GENERATION
--------------------

GRIDX 1
-------
General Integration Accuracy     IntAcc      ... 4.020
Radial Grid Type                 RadialGrid  ... OptM3 with GC (2021)
Angular Grid (max. ang.)         AngularGrid ... 2 (Lebedev-110)
Angular grid pruning method      GridPruning ... 4 (adaptive)
Weight generation scheme         WeightScheme... Becke
Basis function cutoff            BFCut       ... 1.0000e-11
Integration weight cutoff        WCut        ... 1.0000e-14
Angular grids for H and He will be reduced by one unit
Partially contracted basis set               ... on
Rotationally invariant grid construction     ... off

Total number of grid points                  ...    41639
Total number of batches                      ...      669
Average number of points per batch           ...       62
Average number of grid points per atom       ...     1225
UseSFitting                                  ... on

GRIDX 2
-------
General Integration Accuracy     IntAcc      ... 4.338
Radial Grid Type                 RadialGrid  ... OptM3 with GC (2021)
Angular Grid (max. ang.)         AngularGrid ... 3 (Lebedev-194)
Angular grid pruning method      GridPruning ... 4 (adaptive)
Weight generation scheme         WeightScheme... Becke
Basis function cutoff            BFCut       ... 1.0000e-11
Integration weight cutoff        WCut        ... 1.0000e-14
Angular grids for H and He will be reduced by one unit
Partially contracted basis set               ... on
Rotationally invariant grid construction     ... off

Total number of grid points                  ...    90729
Total number of batches                      ...     1436
Average number of points per batch           ...       63
Average number of grid points per atom       ...     2668
UseSFitting                                  ... on

GRIDX 3
-------
General Integration Accuracy     IntAcc      ... 4.871
Radial Grid Type                 RadialGrid  ... OptM3 with GC (2021)
Angular Grid (max. ang.)         AngularGrid ... 4 (Lebedev-302)
Angular grid pruning method      GridPruning ... 4 (adaptive)
Weight generation scheme         WeightScheme... Becke
Basis function cutoff            BFCut       ... 1.0000e-11
Integration weight cutoff        WCut        ... 1.0000e-14
Angular grids for H and He will be reduced by one unit
Partially contracted basis set               ... on
Rotationally invariant grid construction     ... off

Total number of grid points                  ...   173524
Total number of batches                      ...     2725
Average number of points per batch           ...       63
Average number of grid points per atom       ...     5104
UseSFitting                                  ... on

Time for X-Grid setup             =    2.365 sec


--------------------
CPCM SOLVATION MODEL
--------------------
CPCM parameters:
  Epsilon                                         ...      80.4000
  Refrac                                          ...       1.3300
  Rsolv                                           ...       1.3000
  Surface type                                    ... GAUSSIAN VDW
  Epsilon function type                           ...         CPCM
Radii:
 Radius for C  used is    3.8550 Bohr (=   2.0400 Ang.)
 Radius for O  used is    3.4469 Bohr (=   1.8240 Ang.)
 Radius for H  used is    2.4944 Bohr (=   1.3200 Ang.)
Calculating surface                               ...        done! (  0.0s)
GEPOL surface points                              ...         1812
GEPOL Volume                                      ...    1924.0492
GEPOL Surface-area                                ...    1009.1813
Calculating surface distance matrix               ...        done! (  0.0s)
Performing Cholesky decomposition & store         ...        done! (  0.1s)
Overall time for CPCM initialization              ...                 0.1s
--------------
SCF ITERATIONS
--------------
ITER       Energy         Delta-E        Max-DP      RMS-DP      [F,P]     Damp
               ***  Starting incremental Fock matrix formation  ***
  0   -694.4394890032   0.000000000000 0.00173427  0.00003162  0.0196139 0.7000
  1   -694.4399450676  -0.000456064435 0.00159255  0.00003076  0.0155181 0.7000
                               ***Turning on DIIS***
  2   -694.4403077494  -0.000362681804 0.00410013  0.00008317  0.0116633 0.0000
  3   -694.4412377614  -0.000930011983 0.00072669  0.00001247  0.0015838 0.0000
  4   -694.4412508678  -0.000013106370 0.00043844  0.00000848  0.0004331 0.0000
               *** Restarting incremental Fock matrix formation ***
                                   *** Resetting DIIS ***
  5   -694.4412526522  -0.000001784466 0.00013269  0.00000300  0.0001444 0.0000
  6   -694.4412524664   0.000000185820 0.00008254  0.00000178  0.0002630 0.0000
  7   -694.4412528245  -0.000000358089 0.00001943  0.00000038  0.0000144 0.0000
  8   -694.4412528359  -0.000000011406 0.00001088  0.00000023  0.0000151 0.0000
  9   -694.4412528410  -0.000000005063 0.00000800  0.00000013  0.0000064 0.0000
                 **** Energy Check signals convergence ****

               *****************************************************
               *                     SUCCESS                       *
               *           SCF CONVERGED AFTER  10 CYCLES          *
               *****************************************************

Old exchange energy                            =    -19.149735813 Eh
New exchange energy                            =    -19.149747833 Eh
Exchange energy change after final integration =     -0.000012020 Eh
Total energy after final integration           =   -694.441264861 Eh
Final COS-X integration done in                =    14.125 sec
Total Energy       :         -694.44126486 Eh          -18896.70751 eV
  Last Energy change         ...   -8.7300e-10  Tolerance :   1.0000e-08
  Last MAX-Density change    ...    0.0000e+00  Tolerance :   1.0000e-07
             **** THE GBW FILE WAS UPDATED (mPQ1_1e_0H_B3LYP_631Gd_opt.gbw) ****
             **** DENSITY mPQ1_1e_0H_B3LYP_631Gd_opt.scfp WAS UPDATED ****
             **** ENERGY FILE WAS UPDATED (mPQ1_1e_0H_B3LYP_631Gd_opt.en.tmp) ****
----------------------
UHF SPIN CONTAMINATION
----------------------

Warning: in a DFT calculation there is little theoretical justification to 
         calculate <S**2> as in Hartree-Fock theory. We will do it anyways
         but you should keep in mind that the values have only limited relevance

Expectation value of <S**2>     :     0.759428
Ideal value S*(S+1) for S=0.5   :     0.750000
Deviation                       :     0.009428

             **** THE GBW FILE WAS UPDATED (mPQ1_1e_0H_B3LYP_631Gd_opt.gbw) ****
             **** DENSITY mPQ1_1e_0H_B3LYP_631Gd_opt.scfp WAS UPDATED ****
Total SCF time: 0 days 0 hours 1 min 34 sec 

Maximum memory used throughout the entire SCF-calculation: 107.6 MB

-------------------------   --------------------
FINAL SINGLE POINT ENERGY      -694.441264861415
-------------------------   --------------------


           ************************************************************
           *        Program running with 4 parallel MPI-processes     *
           *              working on a common directory               *
           ************************************************************
------------------------------------------------------------------------------
                         ORCA SCF GRADIENT CALCULATION
------------------------------------------------------------------------------

 ... reading COSX grid (gridx3)
Gradient of the Kohn-Sham DFT energy:
Kohn-Sham wavefunction type      ... UKS
Hartree-Fock exchange scaling    ...    0.200
Number of operators              ...    2
Number of atoms                  ...   34
Basis set dimensions             ...  260
Integral neglect threshold       ... 2.5e-11
Integral primitive cutoff        ... 2.5e-12
SHARK Integral package           ... ON

Nuc. rep. gradient       (SHARK) ... done (  0.0 sec)
HCore & Overlap gradient (SHARK) ... done (  0.2 sec)
RI-J gradient            (SHARK) ... done (  1.1 sec)
COSX-gradient                    ... done ( 20.4 sec)
Exchange-correlation gradient    ... done

------------------
CARTESIAN GRADIENT
------------------

   1   C   :    0.000102016    0.000309291   -0.000064809
   2   C   :   -0.000048878   -0.000149953   -0.000051198
   3   C   :   -0.000195156   -0.000123334   -0.000186023
   4   C   :   -0.000162496    0.000545073    0.000345713
   5   C   :   -0.000248807    0.000165364   -0.000108483
   6   C   :    0.000340767    0.000048049   -0.000042531
   7   C   :   -0.000322681    0.000056665   -0.000026081
   8   C   :    0.000306379   -0.000171842    0.000120329
   9   C   :   -0.000031853    0.000018078   -0.000139236
  10   C   :   -0.000087601   -0.000024691    0.000050067
  11   C   :   -0.000243735   -0.000061323    0.000065091
  12   C   :    0.000213573    0.000231623   -0.000039164
  13   C   :   -0.000190958   -0.000187390    0.000231270
  14   O   :    0.000039509    0.000130385   -0.000156966
  15   O   :    0.000097052   -0.000212833    0.000045078
  16   H   :   -0.000126206   -0.000094798    0.000003673
  17   H   :    0.000105128   -0.000151390    0.000145751
  18   H   :    0.000079938   -0.000138106   -0.000071843
  19   H   :   -0.000012771   -0.000079789   -0.000049539
  20   H   :    0.000117961   -0.000023036   -0.000095520
  21   H   :    0.000106413   -0.000185311   -0.000088495
  22   H   :    0.000030596    0.000043264   -0.000043414
  23   H   :    0.000009622   -0.000028688    0.000022932
  24   H   :   -0.000113897    0.000061947    0.000059798
  25   H   :    0.000011109    0.000009207   -0.000005751
  26   H   :    0.000012014    0.000043674   -0.000006303
  27   H   :    0.000050632    0.000001547    0.000005157
  28   H   :    0.000001894    0.000039110   -0.000024252
  29   H   :    0.000090761    0.000016278   -0.000007918
  30   C   :   -0.000128953   -0.000102330    0.000245245
  31   H   :    0.000128477    0.000017798    0.000009487
  32   H   :   -0.000068439   -0.000021026   -0.000117509
  33   H   :    0.000031257   -0.000008656   -0.000002923
  34   H   :    0.000108546    0.000015954   -0.000045519

Difference to translation invariance:
           :    0.0000012134   -0.0000111888   -0.0000238852

Difference to rotation invariance:
           :   -0.0007059625    0.0009818285   -0.0007535282

Norm of the cartesian gradient     ...    0.0013920435
RMS gradient                       ...    0.0001378328
MAX gradient                       ...    0.0005450729

-------
TIMINGS
-------

Total SCF gradient time            ...       33.184 sec

One electron gradient       ....       0.219 sec  (  0.7%)
RI-J Coulomb gradient       ....       1.077 sec  (  3.2%)
COSX gradient               ....      20.439 sec  ( 61.6%)
XC gradient                 ....       9.683 sec  ( 29.2%)
CPCM gradient               ....       0.545 sec  (  1.6%)
   A-Matrix (El+Nuc)        ....       0.146 sec  (  0.4%)
   Potential                ....       0.399 sec  (  1.2%)

Maximum memory used throughout the entire SCFGRAD-calculation: 86.4 MB
------------------------------------------------------------------------------
                         ORCA GEOMETRY RELAXATION STEP
------------------------------------------------------------------------------

Reading the OPT-File                    .... done
Getting information on internals        .... done
Copying old internal coords+grads       .... done
Making the new internal coordinates     .... (new redundants).... done
Validating the new internal coordinates .... (new redundants).... done
Calculating the B-matrix                .... done
Calculating the G,G- and P matrices     .... done
Transforming gradient to internals      .... done
Projecting the internal gradient        .... done
Number of atoms                         ....  34
Number of internal coordinates          .... 164
Current Energy                          ....  -694.441264861 Eh
Current gradient norm                   ....     0.001392043 Eh/bohr
Maximum allowed component of the step   ....  0.300
Current trust radius                    ....  0.300
Updating the Hessian (BFGS)             .... done
Forming the augmented Hessian           .... done
Diagonalizing the augmented Hessian     .... done
Last element of RFO vector              ....  0.000000000
Lowest eigenvalues of augmented Hessian:
 -1537.332933706 -0.000274093  0.000003479  0.000533798  0.001015161
Warning: RFO finds a terribly low value for the scaling factor
Trying a QUASI-NEWTON step instead
Doing a quasi-Newton Step:
Inverting the Hessian                   .... done
Computing the step                      .... done
Length of the computed step             ....  0.171166331
Converting the step to cartesian space:
 Initial RMS(Int)=    0.0133658449
Transforming coordinates:
 Iter   0:  RMS(Cart)=    0.0268036006 RMS(Int)=    0.4857910613
 Iter   1:  RMS(Cart)=    0.0007991532 RMS(Int)=    0.0006060282
 Iter   2:  RMS(Cart)=    0.0000548174 RMS(Int)=    0.0000321582
 Iter   3:  RMS(Cart)=    0.0000037897 RMS(Int)=    0.0000028678
 Iter   4:  RMS(Cart)=    0.0000002616 RMS(Int)=    0.0000001553
 Iter   5:  RMS(Cart)=    0.0000000181 RMS(Int)=    0.0000000136
done
Storing new coordinates                 .... done

                                .--------------------.
          ----------------------|Geometry convergence|-------------------------
          Item                value                   Tolerance       Converged
          ---------------------------------------------------------------------
          Energy change      -0.0000868778            0.0000002000      NO
          RMS gradient        0.0000887779            0.0000080000      NO
          MAX gradient        0.0003157499            0.0000300000      NO
          RMS step            0.0133658449            0.0001000000      NO
          MAX step            0.0695904093            0.0002000000      NO
          ........................................................
          Max(Bonds)      0.0006      Max(Angles)    0.14
          Max(Dihed)        3.99      Max(Improp)    0.00
          ---------------------------------------------------------------------

The optimization has not yet converged - more geometry cycles are needed


    ---------------------------------------------------------------------------
                         Redundant Internal Coordinates
                            (Angstroem and degrees)

        Definition                    Value    dE/dq     Step     New-Value
    ----------------------------------------------------------------------------
     1. B(C   1,C   0)                1.5140  0.000119 -0.0002    1.5139   
     2. B(C   2,C   1)                1.3814  0.000222 -0.0002    1.3812   
     3. B(C   3,C   2)                1.5118  0.000217 -0.0003    1.5114   
     4. B(C   4,C   2)                1.4559  0.000058  0.0001    1.4560   
     5. B(C   5,C   4)                1.4603  0.000002 -0.0003    1.4600   
     6. B(C   6,C   5)                1.5247  0.000164 -0.0004    1.5243   
     7. B(C   7,C   6)                1.5154 -0.000008  0.0001    1.5155   
     8. B(C   8,C   7)                1.3442  0.000070 -0.0001    1.3441   
     9. B(C   9,C   8)                1.5128  0.000038 -0.0001    1.5127   
    10. B(C  10,C   8)                1.5127  0.000028 -0.0000    1.5127   
    11. B(C  11,C   5)                1.3819  0.000014  0.0003    1.3821   
    12. B(C  12,C  11)                1.4580 -0.000278  0.0002    1.4582   
    13. B(C  12,C   1)                1.4592 -0.000089  0.0005    1.4597   
    14. B(O  13,C  12)                1.2755 -0.000102  0.0001    1.2756   
    15. B(O  14,C   4)                1.2764 -0.000200  0.0001    1.2765   
    16. B(H  15,C   0)                1.0978 -0.000064  0.0001    1.0978   
    17. B(H  16,C   0)                1.0988 -0.000119 -0.0001    1.0987   
    18. B(H  17,C   0)                1.0926  0.000103  0.0000    1.0926   
    19. B(H  18,C   3)                1.0927 -0.000039 -0.0001    1.0926   
    20. B(H  19,C   3)                1.0994 -0.000126  0.0001    1.0995   
    21. B(H  20,C   3)                1.0969  0.000022  0.0002    1.0971   
    22. B(H  21,C   6)                1.0987 -0.000026  0.0001    1.0989   
    23. B(H  22,C   6)                1.0913 -0.000034  0.0000    1.0913   
    24. B(H  23,C   7)                1.0920 -0.000031  0.0000    1.0920   
    25. B(H  24,C   9)                1.0955 -0.000003  0.0000    1.0955   
    26. B(H  25,C   9)                1.1000 -0.000020  0.0000    1.1001   
    27. B(H  26,C   9)                1.0999 -0.000003  0.0000    1.0999   
    28. B(H  27,C  10)                1.0925  0.000028 -0.0000    1.0925   
    29. B(H  28,C  10)                1.0990 -0.000015  0.0001    1.0991   
    30. B(C  29,C  11)                1.5126  0.000147 -0.0001    1.5124   
    31. B(H  30,C  29)                1.0919 -0.000125  0.0004    1.0924   
    32. B(H  31,C  29)                1.0983  0.000025 -0.0006    1.0977   
    33. B(H  32,C  29)                1.0980  0.000001  0.0004    1.0984   
    34. B(H  33,C  10)                1.1001 -0.000077  0.0001    1.1002   
    35. A(C   1,C   0,H  17)          109.05 -0.000081    0.01    109.06   
    36. A(C   1,C   0,H  15)          112.07 -0.000180    0.06    112.13   
    37. A(H  16,C   0,H  17)          107.96 -0.000142    0.03    107.99   
    38. A(C   1,C   0,H  16)          112.32  0.000204   -0.04    112.28   
    39. A(H  15,C   0,H  16)          106.78  0.000088    0.04    106.82   
    40. A(H  15,C   0,H  17)          108.51  0.000113   -0.10    108.40   
    41. A(C   0,C   1,C  12)          116.86 -0.000316   -0.08    116.78   
    42. A(C   2,C   1,C  12)          120.51  0.000116   -0.01    120.50   
    43. A(C   0,C   1,C   2)          122.63  0.000200    0.08    122.71   
    44. A(C   1,C   2,C   4)          121.25 -0.000127   -0.02    121.24   
    45. A(C   1,C   2,C   3)          122.71 -0.000091    0.13    122.85   
    46. A(C   3,C   2,C   4)          116.03  0.000218   -0.12    115.91   
    47. A(H  18,C   3,H  19)          107.79  0.000000    0.02    107.82   
    48. A(C   2,C   3,H  18)          112.33 -0.000084    0.07    112.40   
    49. A(H  19,C   3,H  20)          105.94  0.000114   -0.10    105.84   
    50. A(C   2,C   3,H  20)          110.59 -0.000244    0.05    110.64   
    51. A(H  18,C   3,H  20)          108.46  0.000030    0.00    108.46   
    52. A(C   2,C   3,H  19)          111.46  0.000198   -0.06    111.40   
    53. A(C   2,C   4,C   5)          118.25 -0.000110    0.03    118.29   
    54. A(C   2,C   4,O  14)          120.14  0.000192   -0.06    120.08   
    55. A(C   5,C   4,O  14)          121.60 -0.000082    0.02    121.63   
    56. A(C   4,C   5,C   6)          116.13 -0.000147    0.04    116.17   
    57. A(C   4,C   5,C  11)          120.55  0.000152    0.01    120.56   
    58. A(C   6,C   5,C  11)          123.31 -0.000005   -0.05    123.27   
    59. A(C   5,C   6,C   7)          113.30  0.000050    0.03    113.33   
    60. A(C   7,C   6,H  22)          110.41 -0.000024    0.01    110.43   
    61. A(H  21,C   6,H  22)          107.10 -0.000011    0.01    107.11   
    62. A(C   5,C   6,H  22)          107.77 -0.000010    0.00    107.77   
    63. A(C   7,C   6,H  21)          108.32  0.000041   -0.06    108.26   
    64. A(C   5,C   6,H  21)          109.75 -0.000050    0.00    109.76   
    65. A(C   8,C   7,H  23)          117.12 -0.000019    0.02    117.13   
    66. A(C   6,C   7,H  23)          114.66  0.000262   -0.05    114.62   
    67. A(C   6,C   7,C   8)          128.22 -0.000243    0.03    128.25   
    68. A(C   9,C   8,C  10)          114.75 -0.000020    0.00    114.75   
    69. A(C   7,C   8,C  10)          124.54  0.000034   -0.01    124.53   
    70. A(C   7,C   8,C   9)          120.72 -0.000014    0.01    120.73   
    71. A(H  25,C   9,H  26)          106.22  0.000020   -0.00    106.22   
    72. A(H  24,C   9,H  26)          108.20  0.000000    0.00    108.20   
    73. A(C   8,C   9,H  26)          111.09 -0.000031    0.01    111.10   
    74. A(H  24,C   9,H  25)          108.07  0.000026   -0.01    108.06   
    75. A(C   8,C   9,H  25)          111.01  0.000002   -0.00    111.01   
    76. A(C   8,C   9,H  24)          112.01 -0.000013   -0.00    112.01   
    77. A(H  28,C  10,H  33)          106.30  0.000059   -0.03    106.27   
    78. A(C   8,C  10,H  33)          111.20  0.000054   -0.01    111.19   
    79. A(H  27,C  10,H  33)          108.87 -0.000053    0.02    108.88   
    80. A(H  27,C  10,H  28)          107.78 -0.000043    0.01    107.79   
    81. A(C   8,C  10,H  28)          110.13 -0.000032   -0.00    110.13   
    82. A(C   8,C  10,H  27)          112.32  0.000015    0.02    112.34   
    83. A(C  12,C  11,C  29)          115.19  0.000008    0.14    115.33   
    84. A(C   5,C  11,C  29)          123.69  0.000014   -0.11    123.58   
    85. A(C   5,C  11,C  12)          121.12 -0.000022   -0.03    121.08   
    86. A(C  11,C  12,O  13)          120.13  0.000175    0.06    120.19   
    87. A(C   1,C  12,O  13)          121.56 -0.000167   -0.08    121.48   
    88. A(C   1,C  12,C  11)          118.30 -0.000008    0.02    118.32   
    89. A(H  31,C  29,H  32)          105.75  0.000046    0.08    105.83   
    90. A(H  30,C  29,H  32)          108.05  0.000004   -0.13    107.91   
    91. A(C  11,C  29,H  32)          110.87  0.000038    0.11    110.97   
    92. A(H  30,C  29,H  31)          108.12 -0.000055    0.13    108.26   
    93. A(C  11,C  29,H  31)          110.82 -0.000062   -0.10    110.72   
    94. A(C  11,C  29,H  30)          112.92  0.000029   -0.07    112.84   
    95. D(C  12,C   1,C   0,H  15)   -123.26  0.000070   -0.36   -123.61   
    96. D(C  12,C   1,C   0,H  17)     -3.10  0.000044   -0.44     -3.54   
    97. D(C  12,C   1,C   0,H  16)    116.53 -0.000059   -0.42    116.11   
    98. D(C   2,C   1,C   0,H  15)     56.70  0.000041   -0.36     56.34   
    99. D(C   2,C   1,C   0,H  17)    176.85  0.000014   -0.44    176.41   
   100. D(C   2,C   1,C   0,H  16)    -63.52 -0.000089   -0.42    -63.94   
   101. D(C   3,C   2,C   1,C   0)      0.71  0.000012   -0.09      0.62   
   102. D(C   3,C   2,C   1,C  12)   -179.34 -0.000019   -0.09   -179.43   
   103. D(C   4,C   2,C   1,C   0)   -178.96  0.000012   -0.07   -179.03   
   104. D(C   4,C   2,C   1,C  12)      0.99 -0.000019   -0.07      0.92   
   105. D(H  19,C   3,C   2,C   4)     68.26 -0.000013   -0.90     67.35   
   106. D(H  20,C   3,C   2,C   1)    130.99 -0.000122   -0.76    130.24   
   107. D(H  19,C   3,C   2,C   1)   -111.43 -0.000012   -0.88   -112.31   
   108. D(H  18,C   3,C   2,C   4)   -170.65  0.000070   -0.86   -171.51   
   109. D(H  18,C   3,C   2,C   1)      9.66  0.000071   -0.84      8.82   
   110. D(H  20,C   3,C   2,C   4)    -49.32 -0.000123   -0.78    -50.10   
   111. D(O  14,C   4,C   2,C   3)      0.52  0.000036   -0.13      0.39   
   112. D(O  14,C   4,C   2,C   1)   -179.79  0.000035   -0.15   -179.94   
   113. D(C   5,C   4,C   2,C   3)    179.97  0.000034   -0.14    179.83   
   114. D(C   5,C   4,C   2,C   1)     -0.34  0.000034   -0.16     -0.50   
   115. D(C  11,C   5,C   4,O  14)    179.25 -0.000019    0.14    179.39   
   116. D(C   6,C   5,C   4,O  14)     -1.47 -0.000021    0.15     -1.33   
   117. D(C   6,C   5,C   4,C   2)    179.09 -0.000021    0.15    179.24   
   118. D(C  11,C   5,C   4,C   2)     -0.19 -0.000019    0.15     -0.03   
   119. D(H  22,C   6,C   5,C  11)   -157.19  0.000007   -0.41   -157.60   
   120. D(H  22,C   6,C   5,C   4)     23.55  0.000008   -0.41     23.15   
   121. D(H  21,C   6,C   5,C  11)    -40.89 -0.000039   -0.39    -41.27   
   122. D(H  21,C   6,C   5,C   4)    139.86 -0.000038   -0.39    139.47   
   123. D(C   7,C   6,C   5,C  11)     80.34  0.000012   -0.44     79.89   
   124. D(C   7,C   6,C   5,C   4)    -98.92  0.000013   -0.44    -99.36   
   125. D(C   8,C   7,C   6,C   5)    110.86  0.000004   -0.22    110.64   
   126. D(H  23,C   7,C   6,H  22)    169.95 -0.000010   -0.24    169.71   
   127. D(H  23,C   7,C   6,H  21)     52.97 -0.000006   -0.22     52.74   
   128. D(H  23,C   7,C   6,C   5)    -69.06 -0.000005   -0.20    -69.26   
   129. D(C   8,C   7,C   6,H  22)    -10.13 -0.000000   -0.25    -10.38   
   130. D(C   8,C   7,C   6,H  21)   -127.12  0.000003   -0.24   -127.35   
   131. D(C  10,C   8,C   7,H  23)    178.93 -0.000020    0.01    178.94   
   132. D(C  10,C   8,C   7,C   6)     -0.99 -0.000029    0.03     -0.96   
   133. D(C   9,C   8,C   7,H  23)     -1.44 -0.000000   -0.02     -1.45   
   134. D(C   9,C   8,C   7,C   6)    178.65 -0.000010   -0.00    178.65   
   135. D(H  26,C   9,C   8,C  10)    -60.58 -0.000028    0.06    -60.53   
   136. D(H  26,C   9,C   8,C   7)    119.75 -0.000046    0.08    119.83   
   137. D(H  25,C   9,C   8,C  10)     57.38 -0.000022    0.06     57.43   
   138. D(H  25,C   9,C   8,C   7)   -122.29 -0.000040    0.08   -122.21   
   139. D(H  24,C   9,C   8,C  10)    178.29  0.000003    0.05    178.33   
   140. D(H  24,C   9,C   8,C   7)     -1.38 -0.000015    0.07     -1.31   
   141. D(H  33,C  10,C   8,C   9)    -74.34 -0.000050    0.39    -73.95   
   142. D(H  33,C  10,C   8,C   7)    105.31 -0.000031    0.37    105.68   
   143. D(H  28,C  10,C   8,C   9)     43.22  0.000036    0.34     43.57   
   144. D(H  28,C  10,C   8,C   7)   -137.12  0.000055    0.32   -136.80   
   145. D(H  27,C  10,C   8,C   9)    163.37 -0.000030    0.36    163.73   
   146. D(H  27,C  10,C   8,C   7)    -16.98 -0.000011    0.34    -16.64   
   147. D(C  29,C  11,C   5,C   6)      0.98 -0.000004   -0.09      0.89   
   148. D(C  29,C  11,C   5,C   4)   -179.80 -0.000007   -0.09   -179.89   
   149. D(C  12,C  11,C   5,C   6)   -179.18 -0.000004    0.07   -179.10   
   150. D(C  12,C  11,C   5,C   4)      0.05 -0.000008    0.07      0.12   
   151. D(C   1,C  12,C  11,C  29)   -179.57  0.000022   -0.15   -179.71   
   152. D(C   1,C  12,C  11,C   5)      0.58  0.000022   -0.30      0.28   
   153. D(O  13,C  12,C   1,C   2)    178.96 -0.000046    0.30    179.26   
   154. D(O  13,C  12,C   1,C   0)     -1.09 -0.000075    0.29     -0.79   
   155. D(C  11,C  12,C   1,C   2)     -1.10 -0.000009    0.29     -0.80   
   156. D(O  13,C  12,C  11,C   5)   -179.48  0.000057   -0.31   -179.79   
   157. D(C  11,C  12,C   1,C   0)    178.86 -0.000038    0.29    179.14   
   158. D(O  13,C  12,C  11,C  29)      0.38  0.000057   -0.15      0.22   
   159. D(H  32,C  29,C  11,C  12)     58.18 -0.000050    3.83     62.01   
   160. D(H  32,C  29,C  11,C   5)   -121.97 -0.000050    3.99   -117.98   
   161. D(H  31,C  29,C  11,C  12)    -58.94 -0.000093    3.73    -55.21   
   162. D(H  31,C  29,C  11,C   5)    120.91 -0.000093    3.89    124.80   
   163. D(H  30,C  29,C  11,C  12)    179.59  0.000003    3.68    183.27   
   164. D(H  30,C  29,C  11,C   5)     -0.56  0.000003    3.84      3.28   
    ----------------------------------------------------------------------------

         *************************************************************
         *                GEOMETRY OPTIMIZATION CYCLE  44            *
         *************************************************************
---------------------------------
CARTESIAN COORDINATES (ANGSTROEM)
---------------------------------
  C     18.495133    1.939360    0.069683
  C     17.138057    1.311496   -0.166841
  C     16.092689    1.993852   -0.757855
  C     16.211917    3.423281   -1.234276
  C     14.793718    1.365010   -0.950948
  C     14.622145   -0.017085   -0.512757
  C     13.238571   -0.621669   -0.721708
  C     12.384449   -0.613007    0.530117
  C     11.286476    0.119801    0.783235
  C     10.541701   -0.030306    2.091323
  C     10.689942    1.128827   -0.172908
  C     15.670219   -0.705104    0.068974
  C     16.969891   -0.073199    0.263414
  O     17.926668   -0.725420    0.798490
  O     13.843156    2.015793   -1.500843
  H     18.427260    2.858976    0.665450
  H     19.000304    2.205277   -0.869041
  H     19.129141    1.228010    0.604311
  H     17.240824    3.789321   -1.199382
  H     15.592978    4.100917   -0.628744
  H     15.843455    3.520039   -2.263074
  H     13.335367   -1.660932   -1.065343
  H     12.748395   -0.063480   -1.521130
  H     12.720570   -1.293904    1.314875
  H     10.994067   -0.791541    2.736342
  H      9.492109   -0.310248    1.917706
  H     10.518655    0.919748    2.645135
  H     11.388628    1.416886   -0.961804
  H     10.402131    2.040101    0.369932
  C     15.569194   -2.137138    0.544836
  H     14.598202   -2.588400    0.328560
  H     16.347382   -2.756556    0.080408
  H     15.739307   -2.204450    1.627856
  H      9.769770    0.742348   -0.635858

----------------------------
CARTESIAN COORDINATES (A.U.)
----------------------------
  NO LB      ZA    FRAG     MASS         X           Y           Z
   0 C     6.0000    0    12.011   34.950737    3.664860    0.131682
   1 C     6.0000    0    12.011   32.386235    2.478369   -0.315285
   2 C     6.0000    0    12.011   30.410775    3.767834   -1.432138
   3 C     6.0000    0    12.011   30.636084    6.469063   -2.332444
   4 C     6.0000    0    12.011   27.956075    2.579495   -1.797032
   5 C     6.0000    0    12.011   27.631850   -0.032286   -0.968971
   6 C     6.0000    0    12.011   25.017273   -1.174783   -1.363831
   7 C     6.0000    0    12.011   23.403218   -1.158415    1.001775
   8 C     6.0000    0    12.011   21.328349    0.226392    1.480100
   9 C     6.0000    0    12.011   19.920927   -0.057270    3.952028
  10 C     6.0000    0    12.011   20.201062    2.133174   -0.326748
  11 C     6.0000    0    12.011   29.612422   -1.332453    0.130343
  12 C     6.0000    0    12.011   32.068447   -0.138326    0.497781
  13 O     8.0000    0    15.999   33.876493   -1.370845    1.508927
  14 O     8.0000    0    15.999   26.159773    3.809297   -2.836182
  15 H     1.0000    0     1.008   34.822475    5.402682    1.257517
  16 H     1.0000    0     1.008   35.905372    4.167369   -1.642249
  17 H     1.0000    0     1.008   36.148838    2.320603    1.141983
  18 H     1.0000    0     1.008   32.580436    7.160779   -2.266503
  19 H     1.0000    0     1.008   29.466457    7.749610   -1.188154
  20 H     1.0000    0     1.008   29.939790    6.651911   -4.276589
  21 H     1.0000    0     1.008   25.200192   -3.138707   -2.013206
  22 H     1.0000    0     1.008   24.090976   -0.119960   -2.874519
  23 H     1.0000    0     1.008   24.038394   -2.445123    2.484753
  24 H     1.0000    0     1.008   20.775776   -1.495796    5.170938
  25 H     1.0000    0     1.008   17.937487   -0.586283    3.623939
  26 H     1.0000    0     1.008   19.877378    1.738072    4.998582
  27 H     1.0000    0     1.008   21.521389    2.677527   -1.817546
  28 H     1.0000    0     1.008   19.657178    3.855232    0.699070
  29 C     6.0000    0    12.011   29.421513   -4.038606    1.029591
  30 H     1.0000    0     1.008   27.586604   -4.891367    0.620889
  31 H     1.0000    0     1.008   30.892076   -5.209137    0.151948
  32 H     1.0000    0     1.008   29.742980   -4.165807    3.076202
  33 H     1.0000    0     1.008   18.462190    1.402835   -1.201598

--------------------------------
INTERNAL COORDINATES (ANGSTROEM)
--------------------------------
 C      0   0   0     0.000000000000     0.00000000     0.00000000
 C      1   0   0     1.513873335877     0.00000000     0.00000000
 C      2   1   0     1.381195441645   122.71265918     0.00000000
 C      3   2   1     1.511442983602   122.84716309     0.62361428
 C      3   2   1     1.456040579565   121.23794518   180.97428688
 C      5   3   2     1.460012139741   118.28592732   359.50119714
 C      6   5   3     1.524290233271   116.16703314   179.24504839
 C      7   6   5     1.515474900400   113.33280002   260.63716612
 C      8   7   6     1.344106318669   128.24787348   110.64225964
 C      9   8   7     1.512718531242   120.72560866   178.64612290
 C      9   8   7     1.512678285316   124.52620075   359.03876125
 C      6   5   3     1.382113971092   120.56044144   359.96669881
 C     12   6   5     1.458169687458   121.08349188     0.12580188
 O     13  12   6     1.275586027556   120.19171618   180.21301677
 O      5   3   2     1.276506973316   120.08445370   180.06382355
 H      1   2   3     1.097833162745   112.13426335    56.33537880
 H      1   2   3     1.098686332187   112.27559881   296.05827376
 H      1   2   3     1.092616905534   109.06233109   176.41109547
 H      4   3   2     1.092635614553   112.39838862     8.82033961
 H      4   3   2     1.099520948464   111.39903961   247.68782818
 H      4   3   2     1.097064561830   110.64110481   130.23719098
 H      7   6   5     1.098873656320   109.75684370   139.46946944
 H      7   6   5     1.091293372502   107.77303433    23.14607607
 H      8   7   6     1.091990379120   114.61895081   290.73816835
 H     10   9   8     1.095519844612   112.01096553   358.68777547
 H     10   9   8     1.100069158844   111.00980989   237.78880529
 H     10   9   8     1.099927787326   111.09987767   119.82852453
 H     11   9   8     1.092473214264   112.34090257   343.35779156
 H     11   9   8     1.099058686832   110.12985301   223.19651888
 C     12   6   5     1.512406547158   123.58174062   180.11402237
 H     30  12   6     1.092354344928   112.84478540     3.27758391
 H     30  12   6     1.097701928150   110.72137430   124.79969692
 H     30  12   6     1.098362574717   110.97284499   242.01738257
 H     11   9   8     1.100183739321   111.19149888   105.67754235

---------------------------
INTERNAL COORDINATES (A.U.)
---------------------------
 C      0   0   0     0.000000000000     0.00000000     0.00000000
 C      1   0   0     2.860806006253     0.00000000     0.00000000
 C      2   1   0     2.610081122130   122.71265918     0.00000000
 C      3   2   1     2.856213306044   122.84716309     0.62361428
 C      3   2   1     2.751517935254   121.23794518   180.97428688
 C      5   3   2     2.759023096311   118.28592732   359.50119714
 C      6   5   3     2.880491089494   116.16703314   179.24504839
 C      7   6   5     2.863832524587   113.33280002   260.63716612
 C      8   7   6     2.539992837157   128.24787348   110.64225964
 C      9   8   7     2.858623741755   120.72560866   178.64612290
 C      9   8   7     2.858547687978   124.52620075   359.03876125
 C      6   5   3     2.611816891230   120.56044144   359.96669881
 C     12   6   5     2.755541366081   121.08349188     0.12580188
 O     13  12   6     2.410508252337   120.19171618   180.21301677
 O      5   3   2     2.412248587608   120.08445370   180.06382355
 H      1   2   3     2.074604018324   112.13426335    56.33537880
 H      1   2   3     2.076216274915   112.27559881   296.05827376
 H      1   2   3     2.064746720752   109.06233109   176.41109547
 H      4   3   2     2.064782075674   112.39838862     8.82033961
 H      4   3   2     2.077793471106   111.39903961   247.68782818
 H      4   3   2     2.073151573089   110.64110481   130.23719098
 H      7   6   5     2.076570266225   109.75684370   139.46946944
 H      7   6   5     2.062245605793   107.77303433    23.14607607
 H      8   7   6     2.063562757413   114.61895081   290.73816835
 H     10   9   8     2.070232480593   112.01096553   358.68777547
 H     10   9   8     2.078829438588   111.00980989   237.78880529
 H     10   9   8     2.078562285136   111.09987767   119.82852453
 H     11   9   8     2.064475183604   112.34090257   343.35779156
 H     11   9   8     2.076919923219   110.12985301   223.19651888
 C     12   6   5     2.858034177277   123.58174062   180.11402237
 H     30  12   6     2.064250553112   112.84478540     3.27758391
 H     30  12   6     2.074356020881   110.72137430   124.79969692
 H     30  12   6     2.075604461965   110.97284499   242.01738257
 H     11   9   8     2.079045964311   111.19149888   105.67754235


           ************************************************************
           *        Program running with 4 parallel MPI-processes     *
           *              working on a common directory               *
           ************************************************************
------------------------------------------------------------------------------
                   ___                                                        
                  /   \      - P O W E R E D   B Y -                         
                 /     \                                                     
                 |  |  |   _    _      __       _____    __    __             
                 |  |  |  | |  | |    /  \     |  _  \  |  |  /  |          
                  \  \/   | |  | |   /    \    | | | |  |  | /  /          
                 / \  \   | |__| |  /  /\  \   | |_| |  |  |/  /          
                |  |  |   |  __  | /  /__\  \  |    /   |      \           
                |  |  |   | |  | | |   __   |  |    \   |  |\   \          
                \     /   | |  | | |  |  |  |  | |\  \  |  | \   \       
                 \___/    |_|  |_| |__|  |__|  |_| \__\ |__|  \__/        
                                                                              
                      - O R C A' S   B I G   F R I E N D -                    
                                      &                                       
                       - I N T E G R A L  F E E D E R -                       
                                                                              
 v1 FN, 2020, v2 2021                                                         
------------------------------------------------------------------------------


Reading SHARK input file mPQ1_1e_0H_B3LYP_631Gd_opt.SHARKINP.tmp ... ok
----------------------
SHARK INTEGRAL PACKAGE
----------------------

Number of atoms                             ...     34
Number of basis functions                   ...    260
Number of shells                            ...    132
Maximum angular momentum                    ...      2
Integral batch strategy                     ... SHARK/LIBINT Hybrid
RI-J (if used) integral strategy            ... SPLIT-RIJ (Revised 2003 algorithm where possible)
Printlevel                                  ...      1
Contraction scheme used                     ... SEGMENTED contraction
Coulomb Range Separation                    ... NOT USED
Exchange Range Separation                   ... NOT USED
Finite Nucleus Model                        ... NOT USED
Auxiliary Coulomb fitting basis             ... AVAILABLE
   # of basis functions in Aux-J            ...    982
   # of shells in Aux-J                     ...    330
   Maximum angular momentum in Aux-J        ...      4
Auxiliary J/K fitting basis                 ... NOT available
Auxiliary Correlation fitting basis         ... NOT available
Auxiliary 'external' fitting basis          ... NOT available
Integral threshold                          ...     2.500000e-11
Primitive cut-off                           ...     2.500000e-12
Primitive pair pre-selection threshold      ...     2.500000e-12

Calculating pre-screening integrals         ... done (  0.1 sec) Dimension = 132
Organizing shell pair data                  ... done (  0.1 sec)
Shell pair information
Total number of shell pairs                 ...      8778
Shell pairs after pre-screening             ...      7059
Total number of primitive shell pairs       ...     49218
Primitive shell pairs kept                  ...     22857
          la=0 lb=0:   2726 shell pairs
          la=1 lb=0:   2318 shell pairs
          la=1 lb=1:    494 shell pairs
          la=2 lb=0:    980 shell pairs
          la=2 lb=1:    443 shell pairs
          la=2 lb=2:     98 shell pairs

Calculating one electron integrals          ... done (  0.0 sec)
Calculating RI/J V-Matrix + Cholesky decomp.... done (  0.1 sec)
Calculating Nuclear repulsion               ... done (  0.0 sec) ENN=   1077.547717064063 Eh

SHARK setup successfully completed in   0.4 seconds

Maximum memory used throughout the entire GTOINT-calculation: 17.1 MB


           ************************************************************
           *        Program running with 4 parallel MPI-processes     *
           *              working on a common directory               *
           ************************************************************

Diagonalization of the overlap matrix:
Smallest eigenvalue                        ... 4.146e-04
Time for diagonalization                   ...    0.014 sec
Threshold for overlap eigenvalues          ... 1.000e-08
Number of eigenvalues below threshold      ... 0
Time for construction of square roots      ...    0.007 sec
Total time needed                          ...    0.030 sec

-------------------
DFT GRID GENERATION
-------------------

General Integration Accuracy     IntAcc      ... 4.959
Radial Grid Type                 RadialGrid  ... OptM3 with GC (2021)
Angular Grid (max. ang.)         AngularGrid ... 6 (Lebedev-590)
Angular grid pruning method      GridPruning ... 4 (adaptive)
Weight generation scheme         WeightScheme... Becke
Basis function cutoff            BFCut       ... 1.0000e-11
Integration weight cutoff        WCut        ... 1.0000e-14
Angular grids for H and He will be reduced by one unit
Partially contracted basis set               ... off
Rotationally invariant grid construction     ... off

Total number of grid points                  ...   381749
Total number of batches                      ...     5980
Average number of points per batch           ...       63
Average number of grid points per atom       ...    11228
Time for grid setup =    4.971 sec

--------------------
COSX GRID GENERATION
--------------------

GRIDX 1
-------
General Integration Accuracy     IntAcc      ... 4.020
Radial Grid Type                 RadialGrid  ... OptM3 with GC (2021)
Angular Grid (max. ang.)         AngularGrid ... 2 (Lebedev-110)
Angular grid pruning method      GridPruning ... 4 (adaptive)
Weight generation scheme         WeightScheme... Becke
Basis function cutoff            BFCut       ... 1.0000e-11
Integration weight cutoff        WCut        ... 1.0000e-14
Angular grids for H and He will be reduced by one unit
Partially contracted basis set               ... on
Rotationally invariant grid construction     ... off

Total number of grid points                  ...    41630
Total number of batches                      ...      669
Average number of points per batch           ...       62
Average number of grid points per atom       ...     1224
UseSFitting                                  ... on

GRIDX 2
-------
General Integration Accuracy     IntAcc      ... 4.338
Radial Grid Type                 RadialGrid  ... OptM3 with GC (2021)
Angular Grid (max. ang.)         AngularGrid ... 3 (Lebedev-194)
Angular grid pruning method      GridPruning ... 4 (adaptive)
Weight generation scheme         WeightScheme... Becke
Basis function cutoff            BFCut       ... 1.0000e-11
Integration weight cutoff        WCut        ... 1.0000e-14
Angular grids for H and He will be reduced by one unit
Partially contracted basis set               ... on
Rotationally invariant grid construction     ... off

Total number of grid points                  ...    90724
Total number of batches                      ...     1436
Average number of points per batch           ...       63
Average number of grid points per atom       ...     2668
UseSFitting                                  ... on

GRIDX 3
-------
General Integration Accuracy     IntAcc      ... 4.871
Radial Grid Type                 RadialGrid  ... OptM3 with GC (2021)
Angular Grid (max. ang.)         AngularGrid ... 4 (Lebedev-302)
Angular grid pruning method      GridPruning ... 4 (adaptive)
Weight generation scheme         WeightScheme... Becke
Basis function cutoff            BFCut       ... 1.0000e-11
Integration weight cutoff        WCut        ... 1.0000e-14
Angular grids for H and He will be reduced by one unit
Partially contracted basis set               ... on
Rotationally invariant grid construction     ... off

Total number of grid points                  ...   173530
Total number of batches                      ...     2725
Average number of points per batch           ...       63
Average number of grid points per atom       ...     5104
UseSFitting                                  ... on

Time for X-Grid setup             =    2.371 sec


--------------------
CPCM SOLVATION MODEL
--------------------
CPCM parameters:
  Epsilon                                         ...      80.4000
  Refrac                                          ...       1.3300
  Rsolv                                           ...       1.3000
  Surface type                                    ... GAUSSIAN VDW
  Epsilon function type                           ...         CPCM
Radii:
 Radius for C  used is    3.8550 Bohr (=   2.0400 Ang.)
 Radius for O  used is    3.4469 Bohr (=   1.8240 Ang.)
 Radius for H  used is    2.4944 Bohr (=   1.3200 Ang.)
Calculating surface                               ...        done! (  0.0s)
GEPOL surface points                              ...         1803
GEPOL Volume                                      ...    1924.8195
GEPOL Surface-area                                ...    1008.7008
Calculating surface distance matrix               ...        done! (  0.0s)
Performing Cholesky decomposition & store         ...        done! (  0.1s)
Overall time for CPCM initialization              ...                 0.1s
--------------
SCF ITERATIONS
--------------
ITER       Energy         Delta-E        Max-DP      RMS-DP      [F,P]     Damp
               ***  Starting incremental Fock matrix formation  ***
  0   -694.4400522369   0.000000000000 0.00192662  0.00002552  0.0213000 0.7000
  1   -694.4403665416  -0.000314304702 0.00177045  0.00002490  0.0168433 0.7000
                               ***Turning on DIIS***
  2   -694.4406162030  -0.000249661421 0.00455997  0.00006728  0.0126523 0.0000
  3   -694.4412559963  -0.000639793338 0.00076483  0.00000984  0.0017015 0.0000
  4   -694.4412646745  -0.000008678127 0.00045790  0.00000635  0.0004594 0.0000
               *** Restarting incremental Fock matrix formation ***
                                   *** Resetting DIIS ***
  5   -694.4412657726  -0.000001098104 0.00005968  0.00000107  0.0000529 0.0000
  6   -694.4412657679   0.000000004680 0.00003928  0.00000067  0.0001009 0.0000
  7   -694.4412657927  -0.000000024864 0.00000728  0.00000016  0.0000135 0.0000
  8   -694.4412657822   0.000000010537 0.00000465  0.00000008  0.0000051 0.0000
  9   -694.4412657957  -0.000000013498 0.00000252  0.00000004  0.0000018 0.0000
                            ***DIIS convergence achieved***

               *****************************************************
               *                     SUCCESS                       *
               *           SCF CONVERGED AFTER  10 CYCLES          *
               *****************************************************

Old exchange energy                            =    -19.149701438 Eh
New exchange energy                            =    -19.149713234 Eh
Exchange energy change after final integration =     -0.000011796 Eh
Total energy after final integration           =   -694.441277593 Eh
Final COS-X integration done in                =    14.251 sec
Total Energy       :         -694.44127759 Eh          -18896.70785 eV
  Last Energy change         ...   -1.2079e-09  Tolerance :   1.0000e-08
  Last MAX-Density change    ...    0.0000e+00  Tolerance :   1.0000e-07
             **** THE GBW FILE WAS UPDATED (mPQ1_1e_0H_B3LYP_631Gd_opt.gbw) ****
             **** DENSITY mPQ1_1e_0H_B3LYP_631Gd_opt.scfp WAS UPDATED ****
             **** ENERGY FILE WAS UPDATED (mPQ1_1e_0H_B3LYP_631Gd_opt.en.tmp) ****
----------------------
UHF SPIN CONTAMINATION
----------------------

Warning: in a DFT calculation there is little theoretical justification to 
         calculate <S**2> as in Hartree-Fock theory. We will do it anyways
         but you should keep in mind that the values have only limited relevance

Expectation value of <S**2>     :     0.759436
Ideal value S*(S+1) for S=0.5   :     0.750000
Deviation                       :     0.009436

             **** THE GBW FILE WAS UPDATED (mPQ1_1e_0H_B3LYP_631Gd_opt.gbw) ****
             **** DENSITY mPQ1_1e_0H_B3LYP_631Gd_opt.scfp WAS UPDATED ****
Total SCF time: 0 days 0 hours 1 min 31 sec 

Maximum memory used throughout the entire SCF-calculation: 107.0 MB

-------------------------   --------------------
FINAL SINGLE POINT ENERGY      -694.441277592653
-------------------------   --------------------


           ************************************************************
           *        Program running with 4 parallel MPI-processes     *
           *              working on a common directory               *
           ************************************************************
------------------------------------------------------------------------------
                         ORCA SCF GRADIENT CALCULATION
------------------------------------------------------------------------------

 ... reading COSX grid (gridx3)
Gradient of the Kohn-Sham DFT energy:
Kohn-Sham wavefunction type      ... UKS
Hartree-Fock exchange scaling    ...    0.200
Number of operators              ...    2
Number of atoms                  ...   34
Basis set dimensions             ...  260
Integral neglect threshold       ... 2.5e-11
Integral primitive cutoff        ... 2.5e-12
SHARK Integral package           ... ON

Nuc. rep. gradient       (SHARK) ... done (  0.0 sec)
HCore & Overlap gradient (SHARK) ... done (  0.2 sec)
RI-J gradient            (SHARK) ... done (  1.1 sec)
COSX-gradient                    ... done ( 20.6 sec)
Exchange-correlation gradient    ... done

------------------
CARTESIAN GRADIENT
------------------

   1   C   :    0.000078751    0.000069656   -0.000261874
   2   C   :   -0.000005901    0.000115571   -0.000205852
   3   C   :    0.000046062    0.000025611   -0.000130491
   4   C   :   -0.000126608    0.000233311    0.000209418
   5   C   :   -0.000173739   -0.000017865   -0.000020882
   6   C   :    0.000106852    0.000164902   -0.000105583
   7   C   :   -0.000012816    0.000019384    0.000018773
   8   C   :    0.000156186   -0.000088040    0.000071524
   9   C   :   -0.000015825    0.000002158   -0.000044658
  10   C   :   -0.000050519   -0.000020887    0.000014738
  11   C   :   -0.000166176   -0.000076835    0.000005295
  12   C   :    0.000248749    0.000024546    0.000184346
  13   C   :   -0.000259463   -0.000229887    0.000126817
  14   O   :    0.000345351    0.000318458   -0.000066053
  15   O   :    0.000114944   -0.000047965    0.000042852
  16   H   :   -0.000018719   -0.000126554    0.000148411
  17   H   :    0.000020479   -0.000215244    0.000166480
  18   H   :    0.000098482   -0.000070747    0.000091863
  19   H   :   -0.000129245   -0.000027187   -0.000047321
  20   H   :    0.000020702    0.000034626   -0.000080033
  21   H   :    0.000005024   -0.000096995   -0.000074926
  22   H   :    0.000047420   -0.000056233    0.000011088
  23   H   :   -0.000010510   -0.000013956    0.000018600
  24   H   :   -0.000071753    0.000044563    0.000036866
  25   H   :    0.000005235    0.000004591   -0.000005220
  26   H   :    0.000005159    0.000036075   -0.000007928
  27   H   :    0.000038718    0.000005253    0.000012305
  28   H   :   -0.000000041    0.000018871   -0.000011937
  29   H   :    0.000058890    0.000017901    0.000004538
  30   C   :   -0.000153802   -0.000133151    0.000234633
  31   H   :   -0.000121654   -0.000019817   -0.000106465
  32   H   :   -0.000102308    0.000000924   -0.000151756
  33   H   :   -0.000020365    0.000073985   -0.000077958
  34   H   :    0.000054781    0.000023383   -0.000026154

Difference to translation invariance:
           :    0.0000123417   -0.0000075881   -0.0000265448

Difference to rotation invariance:
           :   -0.0005987293    0.0011480254   -0.0008188707

Norm of the cartesian gradient     ...    0.0011296177
RMS gradient                       ...    0.0001118488
MAX gradient                       ...    0.0003453511

-------
TIMINGS
-------

Total SCF gradient time            ...       33.135 sec

One electron gradient       ....       0.220 sec  (  0.7%)
RI-J Coulomb gradient       ....       1.069 sec  (  3.2%)
COSX gradient               ....      20.558 sec  ( 62.0%)
XC gradient                 ....       9.584 sec  ( 28.9%)
CPCM gradient               ....       0.554 sec  (  1.7%)
   A-Matrix (El+Nuc)        ....       0.156 sec  (  0.5%)
   Potential                ....       0.398 sec  (  1.2%)

Maximum memory used throughout the entire SCFGRAD-calculation: 87.4 MB
------------------------------------------------------------------------------
                         ORCA GEOMETRY RELAXATION STEP
------------------------------------------------------------------------------

Reading the OPT-File                    .... done
Getting information on internals        .... done
Copying old internal coords+grads       .... done
Making the new internal coordinates     .... (new redundants).... done
Validating the new internal coordinates .... (new redundants).... done
Calculating the B-matrix                .... done
Calculating the G,G- and P matrices     .... done
Transforming gradient to internals      .... done
Projecting the internal gradient        .... done
Number of atoms                         ....  34
Number of internal coordinates          .... 164
Current Energy                          ....  -694.441277593 Eh
Current gradient norm                   ....     0.001129618 Eh/bohr
Maximum allowed component of the step   ....  0.300
Current trust radius                    ....  0.300
Updating the Hessian (BFGS)             .... done
Forming the augmented Hessian           .... done
Diagonalizing the augmented Hessian     .... done
Last element of RFO vector              ....  0.000000000
Lowest eigenvalues of augmented Hessian:
 -1727.502991496 -0.000281167  0.000033630  0.000359120  0.001051468
Warning: RFO finds a terribly low value for the scaling factor
Trying a QUASI-NEWTON step instead
Doing a quasi-Newton Step:
Inverting the Hessian                   .... done
Computing the step                      .... done
Length of the computed step             ....  0.103750850
Converting the step to cartesian space:
 Initial RMS(Int)=    0.0081015803
Transforming coordinates:
 Iter   0:  RMS(Cart)=    0.0159425747 RMS(Int)=    0.8495201089
 Iter   1:  RMS(Cart)=    0.0002471877 RMS(Int)=    0.0001876048
 Iter   2:  RMS(Cart)=    0.0000091729 RMS(Int)=    0.0000053525
 Iter   3:  RMS(Cart)=    0.0000003477 RMS(Int)=    0.0000002648
 Iter   4:  RMS(Cart)=    0.0000000132 RMS(Int)=    0.0000000077
done
Storing new coordinates                 .... done

                                .--------------------.
          ----------------------|Geometry convergence|-------------------------
          Item                value                   Tolerance       Converged
          ---------------------------------------------------------------------
          Energy change      -0.0000127312            0.0000002000      NO
          RMS gradient        0.0001481589            0.0000080000      NO
          MAX gradient        0.0007189156            0.0000300000      NO
          RMS step            0.0081015803            0.0001000000      NO
          MAX step            0.0380974685            0.0002000000      NO
          ........................................................
          Max(Bonds)      0.0004      Max(Angles)    0.11
          Max(Dihed)        2.18      Max(Improp)    0.00
          ---------------------------------------------------------------------

The optimization has not yet converged - more geometry cycles are needed


    ---------------------------------------------------------------------------
                         Redundant Internal Coordinates
                            (Angstroem and degrees)

        Definition                    Value    dE/dq     Step     New-Value
    ----------------------------------------------------------------------------
     1. B(C   1,C   0)                1.5139  0.000045 -0.0001    1.5137   
     2. B(C   2,C   1)                1.3812  0.000309 -0.0002    1.3810   
     3. B(C   3,C   2)                1.5114  0.000121 -0.0004    1.5111   
     4. B(C   4,C   2)                1.4560  0.000025 -0.0000    1.4560   
     5. B(C   5,C   4)                1.4600 -0.000080 -0.0000    1.4600   
     6. B(C   6,C   5)                1.5243  0.000006 -0.0003    1.5240   
     7. B(C   7,C   6)                1.5155  0.000022  0.0001    1.5156   
     8. B(C   8,C   7)                1.3441  0.000037 -0.0001    1.3440   
     9. B(C   9,C   8)                1.5127  0.000007 -0.0001    1.5126   
    10. B(C  10,C   8)                1.5127  0.000024 -0.0001    1.5126   
    11. B(C  11,C   5)                1.3821 -0.000100  0.0002    1.3823   
    12. B(C  12,C  11)                1.4582  0.000049  0.0001    1.4582   
    13. B(C  12,C   1)                1.4597  0.000018  0.0002    1.4599   
    14. B(O  13,C  12)                1.2756  0.000068 -0.0000    1.2755   
    15. B(O  14,C   4)                1.2765 -0.000128  0.0001    1.2766   
    16. B(H  15,C   0)                1.0978 -0.000019  0.0002    1.0980   
    17. B(H  16,C   0)                1.0987 -0.000189  0.0001    1.0987   
    18. B(H  17,C   0)                1.0926  0.000148 -0.0001    1.0925   
    19. B(H  18,C   3)                1.0926 -0.000132  0.0000    1.0927   
    20. B(H  19,C   3)                1.0995 -0.000028  0.0000    1.0996   
    21. B(H  20,C   3)                1.0971  0.000055  0.0001    1.0971   
    22. B(H  21,C   6)                1.0989  0.000054 -0.0000    1.0989   
    23. B(H  22,C   6)                1.0913 -0.000015  0.0001    1.0914   
    24. B(H  23,C   7)                1.0920 -0.000024  0.0001    1.0921   
    25. B(H  24,C   9)                1.0955 -0.000002  0.0000    1.0955   
    26. B(H  25,C   9)                1.1001 -0.000010  0.0000    1.1001   
    27. B(H  26,C   9)                1.0999  0.000004 -0.0000    1.0999   
    28. B(H  27,C  10)                1.0925  0.000013 -0.0001    1.0924   
    29. B(H  28,C  10)                1.0991 -0.000000  0.0000    1.0991   
    30. B(C  29,C  11)                1.5124  0.000063 -0.0002    1.5122   
    31. B(H  30,C  29)                1.0924  0.000137  0.0001    1.0924   
    32. B(H  31,C  29)                1.0977 -0.000007 -0.0003    1.0974   
    33. B(H  32,C  29)                1.0984 -0.000087  0.0003    1.0987   
    34. B(H  33,C  10)                1.1002 -0.000042  0.0001    1.1003   
    35. A(C   1,C   0,H  17)          109.06 -0.000028    0.03    109.09   
    36. A(C   1,C   0,H  15)          112.13 -0.000050    0.02    112.15   
    37. A(H  16,C   0,H  17)          107.99 -0.000086    0.11    108.10   
    38. A(C   1,C   0,H  16)          112.28  0.000095   -0.04    112.23   
    39. A(H  15,C   0,H  16)          106.82  0.000134   -0.05    106.77   
    40. A(H  15,C   0,H  17)          108.40 -0.000071   -0.06    108.35   
    41. A(C   0,C   1,C  12)          116.79 -0.000719    0.04    116.83   
    42. A(C   2,C   1,C  12)          120.50  0.000091   -0.02    120.48   
    43. A(C   0,C   1,C   2)          122.71  0.000628   -0.03    122.69   
    44. A(C   1,C   2,C   4)          121.24 -0.000180    0.01    121.25   
    45. A(C   1,C   2,C   3)          122.85  0.000456    0.02    122.87   
    46. A(C   3,C   2,C   4)          115.91 -0.000277   -0.04    115.88   
    47. A(H  18,C   3,H  19)          107.82 -0.000039    0.01    107.83   
    48. A(C   2,C   3,H  18)          112.40  0.000052    0.03    112.42   
    49. A(H  19,C   3,H  20)          105.84  0.000015   -0.06    105.79   
    50. A(C   2,C   3,H  20)          110.64 -0.000176    0.10    110.74   
    51. A(H  18,C   3,H  20)          108.46  0.000006   -0.00    108.46   
    52. A(C   2,C   3,H  19)          111.40  0.000141   -0.07    111.33   
    53. A(C   2,C   4,C   5)          118.29  0.000003    0.02    118.31   
    54. A(C   2,C   4,O  14)          120.08 -0.000035   -0.03    120.05   
    55. A(C   5,C   4,O  14)          121.63  0.000033    0.01    121.64   
    56. A(C   4,C   5,C   6)          116.17  0.000198    0.00    116.17   
    57. A(C   4,C   5,C  11)          120.56  0.000208   -0.03    120.53   
    58. A(C   6,C   5,C  11)          123.27 -0.000405    0.02    123.29   
    59. A(C   5,C   6,C   7)          113.33  0.000144    0.00    113.34   
    60. A(C   7,C   6,H  22)          110.43 -0.000064    0.01    110.44   
    61. A(H  21,C   6,H  22)          107.11  0.000029    0.01    107.12   
    62. A(C   5,C   6,H  22)          107.77  0.000006    0.00    107.77   
    63. A(C   7,C   6,H  21)          108.26 -0.000017   -0.05    108.21   
    64. A(C   5,C   6,H  21)          109.76 -0.000104    0.02    109.78   
    65. A(C   8,C   7,H  23)          117.13 -0.000027    0.03    117.17   
    66. A(C   6,C   7,H  23)          114.62  0.000151   -0.10    114.52   
    67. A(C   6,C   7,C   8)          128.25 -0.000124    0.06    128.31   
    68. A(C   9,C   8,C  10)          114.75 -0.000013    0.01    114.76   
    69. A(C   7,C   8,C  10)          124.53  0.000018   -0.02    124.51   
    70. A(C   7,C   8,C   9)          120.73 -0.000005    0.00    120.73   
    71. A(H  25,C   9,H  26)          106.22  0.000014   -0.01    106.21   
    72. A(H  24,C   9,H  26)          108.20 -0.000002    0.01    108.21   
    73. A(C   8,C   9,H  26)          111.10 -0.000015    0.02    111.12   
    74. A(H  24,C   9,H  25)          108.06  0.000020   -0.02    108.04   
    75. A(C   8,C   9,H  25)          111.01 -0.000007   -0.00    111.01   
    76. A(C   8,C   9,H  24)          112.01 -0.000009    0.00    112.01   
    77. A(H  28,C  10,H  33)          106.26  0.000030   -0.05    106.22   
    78. A(C   8,C  10,H  33)          111.19  0.000052   -0.03    111.16   
    79. A(H  27,C  10,H  33)          108.88 -0.000034    0.02    108.91   
    80. A(H  27,C  10,H  28)          107.79 -0.000021    0.04    107.83   
    81. A(C   8,C  10,H  28)          110.13 -0.000032    0.01    110.14   
    82. A(C   8,C  10,H  27)          112.34  0.000003    0.01    112.35   
    83. A(C  12,C  11,C  29)          115.33  0.000708   -0.02    115.31   
    84. A(C   5,C  11,C  29)          123.58 -0.000600    0.02    123.60   
    85. A(C   5,C  11,C  12)          121.08 -0.000107    0.00    121.09   
    86. A(C  11,C  12,O  13)          120.19  0.000570   -0.04    120.15   
    87. A(C   1,C  12,O  13)          121.48 -0.000556    0.03    121.51   
    88. A(C   1,C  12,C  11)          118.32 -0.000014    0.01    118.34   
    89. A(H  31,C  29,H  32)          105.83  0.000125    0.01    105.84   
    90. A(H  30,C  29,H  32)          107.91  0.000086   -0.09    107.82   
    91. A(C  11,C  29,H  32)          110.97 -0.000026    0.06    111.03   
    92. A(H  30,C  29,H  31)          108.26 -0.000023    0.09    108.35   
    93. A(C  11,C  29,H  31)          110.72 -0.000043   -0.02    110.70   
    94. A(C  11,C  29,H  30)          112.84 -0.000102   -0.03    112.81   
    95. D(C  12,C   1,C   0,H  15)   -123.61  0.000123    0.86   -122.75   
    96. D(C  12,C   1,C   0,H  17)     -3.54 -0.000016    0.82     -2.72   
    97. D(C  12,C   1,C   0,H  16)    116.11 -0.000083    0.94    117.05   
    98. D(C   2,C   1,C   0,H  15)     56.34  0.000089    0.89     57.22   
    99. D(C   2,C   1,C   0,H  17)    176.41 -0.000050    0.85    177.26   
   100. D(C   2,C   1,C   0,H  16)    -63.94 -0.000117    0.97    -62.97   
   101. D(C   3,C   2,C   1,C   0)      0.62 -0.000002   -0.11      0.51   
   102. D(C   3,C   2,C   1,C  12)   -179.43 -0.000038   -0.08   -179.51   
   103. D(C   4,C   2,C   1,C   0)   -179.03  0.000008   -0.11   -179.14   
   104. D(C   4,C   2,C   1,C  12)      0.92 -0.000028   -0.08      0.84   
   105. D(H  19,C   3,C   2,C   4)     67.35 -0.000051   -0.83     66.52   
   106. D(H  20,C   3,C   2,C   1)    130.24 -0.000036   -0.77    129.46   
   107. D(H  19,C   3,C   2,C   1)   -112.31 -0.000042   -0.83   -113.14   
   108. D(H  18,C   3,C   2,C   4)   -171.51  0.000037   -0.86   -172.37   
   109. D(H  18,C   3,C   2,C   1)      8.82  0.000046   -0.85      7.97   
   110. D(H  20,C   3,C   2,C   4)    -50.10 -0.000045   -0.78    -50.87   
   111. D(O  14,C   4,C   2,C   3)      0.39  0.000027   -0.06      0.33   
   112. D(O  14,C   4,C   2,C   1)   -179.94  0.000021   -0.07   -180.00   
   113. D(C   5,C   4,C   2,C   3)    179.83  0.000021   -0.04    179.78   
   114. D(C   5,C   4,C   2,C   1)     -0.50  0.000015   -0.05     -0.55   
   115. D(C  11,C   5,C   4,O  14)    179.39  0.000005    0.07    179.46   
   116. D(C   6,C   5,C   4,O  14)     -1.33  0.000026    0.01     -1.32   
   117. D(C   6,C   5,C   4,C   2)    179.25  0.000033   -0.01    179.23   
   118. D(C  11,C   5,C   4,C   2)     -0.03  0.000012    0.05      0.01   
   119. D(H  22,C   6,C   5,C  11)   -157.60  0.000041   -0.26   -157.86   
   120. D(H  22,C   6,C   5,C   4)     23.15  0.000015   -0.20     22.94   
   121. D(H  21,C   6,C   5,C  11)    -41.27  0.000023   -0.24    -41.51   
   122. D(H  21,C   6,C   5,C   4)    139.47 -0.000004   -0.18    139.29   
   123. D(C   7,C   6,C   5,C  11)     79.89  0.000024   -0.28     79.61   
   124. D(C   7,C   6,C   5,C   4)    -99.36 -0.000003   -0.22    -99.59   
   125. D(C   8,C   7,C   6,C   5)    110.64  0.000068   -0.19    110.45   
   126. D(H  23,C   7,C   6,H  22)    169.71 -0.000013   -0.15    169.56   
   127. D(H  23,C   7,C   6,H  21)     52.74 -0.000002   -0.14     52.60   
   128. D(H  23,C   7,C   6,C   5)    -69.26  0.000048   -0.14    -69.40   
   129. D(C   8,C   7,C   6,H  22)    -10.38  0.000006   -0.20    -10.58   
   130. D(C   8,C   7,C   6,H  21)   -127.35  0.000018   -0.19   -127.55   
   131. D(C  10,C   8,C   7,H  23)    178.94  0.000014    0.04    178.98   
   132. D(C  10,C   8,C   7,C   6)     -0.96 -0.000006    0.09     -0.87   
   133. D(C   9,C   8,C   7,H  23)     -1.45  0.000015   -0.02     -1.48   
   134. D(C   9,C   8,C   7,C   6)    178.65 -0.000005    0.03    178.68   
   135. D(H  26,C   9,C   8,C  10)    -60.53 -0.000029    0.13    -60.40   
   136. D(H  26,C   9,C   8,C   7)    119.83 -0.000030    0.18    120.01   
   137. D(H  25,C   9,C   8,C  10)     57.43 -0.000025    0.13     57.56   
   138. D(H  25,C   9,C   8,C   7)   -122.21 -0.000026    0.18   -122.03   
   139. D(H  24,C   9,C   8,C  10)    178.33 -0.000010    0.10    178.44   
   140. D(H  24,C   9,C   8,C   7)     -1.31 -0.000011    0.16     -1.15   
   141. D(H  33,C  10,C   8,C   9)    -73.95 -0.000016    0.23    -73.72   
   142. D(H  33,C  10,C   8,C   7)    105.68 -0.000015    0.17    105.85   
   143. D(H  28,C  10,C   8,C   9)     43.57  0.000034    0.16     43.72   
   144. D(H  28,C  10,C   8,C   7)   -136.80  0.000035    0.10   -136.70   
   145. D(H  27,C  10,C   8,C   9)    163.73 -0.000012    0.22    163.95   
   146. D(H  27,C  10,C   8,C   7)    -16.64 -0.000011    0.16    -16.48   
   147. D(C  29,C  11,C   5,C   6)      0.89 -0.000009   -0.06      0.83   
   148. D(C  29,C  11,C   5,C   4)   -179.89  0.000019   -0.12   -180.01   
   149. D(C  12,C  11,C   5,C   6)   -179.10 -0.000050    0.14   -178.96   
   150. D(C  12,C  11,C   5,C   4)      0.13 -0.000022    0.08      0.20   
   151. D(C   1,C  12,C  11,C  29)   -179.71 -0.000029   -0.02   -179.74   
   152. D(C   1,C  12,C  11,C   5)      0.28  0.000009   -0.20      0.08   
   153. D(O  13,C  12,C   1,C   2)    179.26 -0.000019    0.22    179.49   
   154. D(O  13,C  12,C   1,C   0)     -0.79 -0.000052    0.25     -0.54   
   155. D(C  11,C  12,C   1,C   2)     -0.80  0.000016    0.20     -0.61   
   156. D(O  13,C  12,C  11,C   5)   -179.79  0.000043   -0.23   -180.01   
   157. D(C  11,C  12,C   1,C   0)    179.14 -0.000017    0.23    179.37   
   158. D(O  13,C  12,C  11,C  29)      0.22  0.000005   -0.05      0.17   
   159. D(H  32,C  29,C  11,C  12)     62.01  0.000017    2.00     64.00   
   160. D(H  32,C  29,C  11,C   5)   -117.98 -0.000022    2.18   -115.80   
   161. D(H  31,C  29,C  11,C  12)    -55.21 -0.000095    1.97    -53.24   
   162. D(H  31,C  29,C  11,C   5)    124.80 -0.000134    2.16    126.96   
   163. D(H  30,C  29,C  11,C  12)   -176.73  0.000037    1.89   -174.84   
   164. D(H  30,C  29,C  11,C   5)      3.28 -0.000002    2.08      5.36   
    ----------------------------------------------------------------------------

         *************************************************************
         *                GEOMETRY OPTIMIZATION CYCLE  45            *
         *************************************************************
---------------------------------
CARTESIAN COORDINATES (ANGSTROEM)
---------------------------------
  C     18.494977    1.938906    0.068032
  C     17.137618    1.311443   -0.167062
  C     16.093562    1.993185   -0.760653
  C     16.213391    3.421456   -1.239172
  C     14.794553    1.364830   -0.954818
  C     14.621271   -0.016824   -0.515915
  C     13.237745   -0.620316   -0.726000
  C     12.384003   -0.615075    0.526251
  C     11.288250    0.119063    0.784564
  C     10.544978   -0.035676    2.092865
  C     10.692363    1.133215   -0.166452
  C     15.668271   -0.704544    0.068595
  C     16.967245   -0.072122    0.266565
  O     17.921043   -0.723299    0.808085
  O     13.845240    2.016388   -1.506180
  H     18.429605    2.852157    0.674113
  H     18.992789    2.216787   -0.871225
  H     19.133379    1.223595    0.591754
  H     17.239766    3.792910   -1.189573
  H     15.581817    4.096834   -0.644185
  H     15.859464    3.515636   -2.273388
  H     13.333725   -1.658899   -1.071879
  H     12.747486   -0.059939   -1.523932
  H     12.720310   -1.300596    1.306977
  H     10.998003   -0.799225    2.734681
  H      9.495260   -0.315382    1.919378
  H     10.522006    0.912333    2.650162
  H     11.389188    1.420743   -0.957110
  H     10.409239    2.043771    0.380111
  C     15.565828   -2.135096    0.547970
  H     14.607675   -2.597405    0.299777
  H     16.367153   -2.747431    0.115386
  H     15.696502   -2.196220    1.637122
  H      9.768766    0.751403   -0.626709

----------------------------
CARTESIAN COORDINATES (A.U.)
----------------------------
  NO LB      ZA    FRAG     MASS         X           Y           Z
   0 C     6.0000    0    12.011   34.950442    3.664001    0.128561
   1 C     6.0000    0    12.011   32.385405    2.478268   -0.315701
   2 C     6.0000    0    12.011   30.412425    3.766575   -1.437426
   3 C     6.0000    0    12.011   30.638868    6.465615   -2.341695
   4 C     6.0000    0    12.011   27.957653    2.579156   -1.804345
   5 C     6.0000    0    12.011   27.630198   -0.031793   -0.974938
   6 C     6.0000    0    12.011   25.015712   -1.172227   -1.371941
   7 C     6.0000    0    12.011   23.402375   -1.162324    0.994470
   8 C     6.0000    0    12.011   21.331701    0.224997    1.482612
   9 C     6.0000    0    12.011   19.927121   -0.067418    3.954941
  10 C     6.0000    0    12.011   20.205638    2.141466   -0.314549
  11 C     6.0000    0    12.011   29.608741   -1.331396    0.129626
  12 C     6.0000    0    12.011   32.063446   -0.136290    0.503735
  13 O     8.0000    0    15.999   33.865864   -1.366837    1.527059
  14 O     8.0000    0    15.999   26.163712    3.810421   -2.846267
  15 H     1.0000    0     1.008   34.826905    5.389796    1.273889
  16 H     1.0000    0     1.008   35.891170    4.189119   -1.646376
  17 H     1.0000    0     1.008   36.156846    2.312259    1.118253
  18 H     1.0000    0     1.008   32.578436    7.167562   -2.247967
  19 H     1.0000    0     1.008   29.445367    7.741895   -1.217333
  20 H     1.0000    0     1.008   29.970044    6.643588   -4.296081
  21 H     1.0000    0     1.008   25.197089   -3.134865   -2.025558
  22 H     1.0000    0     1.008   24.089258   -0.113269   -2.879814
  23 H     1.0000    0     1.008   24.037902   -2.457771    2.469829
  24 H     1.0000    0     1.008   20.783214   -1.510317    5.167797
  25 H     1.0000    0     1.008   17.943441   -0.595986    3.627099
  26 H     1.0000    0     1.008   19.883710    1.724059    5.008080
  27 H     1.0000    0     1.008   21.522446    2.684814   -1.808676
  28 H     1.0000    0     1.008   19.670611    3.862168    0.718307
  29 C     6.0000    0    12.011   29.415152   -4.034747    1.035513
  30 H     1.0000    0     1.008   27.604506   -4.908384    0.566496
  31 H     1.0000    0     1.008   30.929437   -5.191891    0.218048
  32 H     1.0000    0     1.008   29.662091   -4.150253    3.093713
  33 H     1.0000    0     1.008   18.460292    1.419945   -1.184308

--------------------------------
INTERNAL COORDINATES (ANGSTROEM)
--------------------------------
 C      0   0   0     0.000000000000     0.00000000     0.00000000
 C      1   0   0     1.513738030670     0.00000000     0.00000000
 C      2   1   0     1.381005347651   122.68624463     0.00000000
 C      3   2   1     1.511057811161   122.87270495     0.51093450
 C      3   2   1     1.456007012316   121.24971338   180.86603742
 C      5   3   2     1.460010553928   118.30717499   359.45326129
 C      6   5   3     1.523969574085   116.17112735   179.23551306
 C      7   6   5     1.515597139033   113.33595402   260.41222554
 C      8   7   6     1.344009272609   128.31200189   110.45479822
 C      9   8   7     1.512629128674   120.72839966   178.67596293
 C      9   8   7     1.512619361518   124.51106136   359.12814839
 C      6   5   3     1.382324266711   120.53266584     0.00000000
 C     12   6   5     1.458246539486   121.08667739     0.20303725
 O     13  12   6     1.275542074953   120.15367066   179.98670532
 O      5   3   2     1.276605265800   120.05121269   179.99796485
 H      1   2   3     1.098014777487   112.15426914    57.22354605
 H      1   2   3     1.098743382161   112.23081618   297.03120989
 H      1   2   3     1.092479929834   109.08912485   177.25881072
 H      4   3   2     1.092650367785   112.42338108     7.96596874
 H      4   3   2     1.099558733294   111.32552686   246.85746847
 H      4   3   2     1.097149789809   110.73637913   129.46457566
 H      7   6   5     1.098862920657   109.77769866   139.29118452
 H      7   6   5     1.091361505476   107.77480386    22.94354817
 H      8   7   6     1.092050166169   114.52252213   290.60289910
 H     10   9   8     1.095521116890   112.01310180   358.84622272
 H     10   9   8     1.100109525443   111.00699978   237.97167576
 H     10   9   8     1.099921911418   111.11989157   120.01273937
 H     11   9   8     1.092418064133   112.34791245   343.51839143
 H     11   9   8     1.099092489783   110.13758631   223.29648473
 C     12   6   5     1.512208134959   123.59909668   179.99686439
 H     30  12   6     1.092422080396   112.81397459     5.35562417
 H     30  12   6     1.097362129574   110.69800511   126.95511633
 H     30  12   6     1.098665199949   111.02842465   244.19946383
 H     11   9   8     1.100294640882   111.16284621   105.84981807

---------------------------
INTERNAL COORDINATES (A.U.)
---------------------------
 C      0   0   0     0.000000000000     0.00000000     0.00000000
 C      1   0   0     2.860550316468     0.00000000     0.00000000
 C      2   1   0     2.609721896541   122.68624463     0.00000000
 C      3   2   1     2.855485435617   122.87270495     0.51093450
 C      3   2   1     2.751454502345   121.24971338   180.86603742
 C      5   3   2     2.759020099558   118.30717499   359.45326129
 C      6   5   3     2.879885131450   116.17112735   179.23551306
 C      7   6   5     2.864063522127   113.33595402   260.41222554
 C      8   7   6     2.539809446682   128.31200189   110.45479822
 C      9   8   7     2.858454795387   120.72839966   178.67596293
 C      9   8   7     2.858436338136   124.51106136   359.12814839
 C      6   5   3     2.612214292357   120.53266584     0.00000000
 C     12   6   5     2.755686595366   121.08667739     0.20303725
 O     13  12   6     2.410425193954   120.15367066   179.98670532
 O      5   3   2     2.412434333483   120.05121269   179.99796485
 H      1   2   3     2.074947220448   112.15426914    57.22354605
 H      1   2   3     2.076324083743   112.23081618   297.03120989
 H      1   2   3     2.064487874191   109.08912485   177.25881072
 H      4   3   2     2.064809955241   112.42338108     7.96596874
 H      4   3   2     2.077864874088   111.32552686   246.85746847
 H      4   3   2     2.073312630628   110.73637913   129.46457566
 H      7   6   5     2.076549978763   109.77769866   139.29118452
 H      7   6   5     2.062374358454   107.77480386    22.94354817
 H      8   7   6     2.063675738562   114.52252213   290.60289910
 H     10   9   8     2.070234884849   112.01310180   358.84622272
 H     10   9   8     2.078905720405   111.00699978   237.97167576
 H     10   9   8     2.078551181279   111.11989157   120.01273937
 H     11   9   8     2.064370964961   112.34791245   343.51839143
 H     11   9   8     2.076983801539   110.13758631   223.29648473
 C     12   6   5     2.857659232561   123.59909668   179.99686439
 H     30  12   6     2.064378554596   112.81397459     5.35562417
 H     30  12   6     2.073713894632   110.69800511   126.95511633
 H     30  12   6     2.076176340773   111.02842465   244.19946383
 H     11   9   8     2.079255537888   111.16284621   105.84981807


           ************************************************************
           *        Program running with 4 parallel MPI-processes     *
           *              working on a common directory               *
           ************************************************************
------------------------------------------------------------------------------
                   ___                                                        
                  /   \      - P O W E R E D   B Y -                         
                 /     \                                                     
                 |  |  |   _    _      __       _____    __    __             
                 |  |  |  | |  | |    /  \     |  _  \  |  |  /  |          
                  \  \/   | |  | |   /    \    | | | |  |  | /  /          
                 / \  \   | |__| |  /  /\  \   | |_| |  |  |/  /          
                |  |  |   |  __  | /  /__\  \  |    /   |      \           
                |  |  |   | |  | | |   __   |  |    \   |  |\   \          
                \     /   | |  | | |  |  |  |  | |\  \  |  | \   \       
                 \___/    |_|  |_| |__|  |__|  |_| \__\ |__|  \__/        
                                                                              
                      - O R C A' S   B I G   F R I E N D -                    
                                      &                                       
                       - I N T E G R A L  F E E D E R -                       
                                                                              
 v1 FN, 2020, v2 2021                                                         
------------------------------------------------------------------------------


Reading SHARK input file mPQ1_1e_0H_B3LYP_631Gd_opt.SHARKINP.tmp ... ok
----------------------
SHARK INTEGRAL PACKAGE
----------------------

Number of atoms                             ...     34
Number of basis functions                   ...    260
Number of shells                            ...    132
Maximum angular momentum                    ...      2
Integral batch strategy                     ... SHARK/LIBINT Hybrid
RI-J (if used) integral strategy            ... SPLIT-RIJ (Revised 2003 algorithm where possible)
Printlevel                                  ...      1
Contraction scheme used                     ... SEGMENTED contraction
Coulomb Range Separation                    ... NOT USED
Exchange Range Separation                   ... NOT USED
Finite Nucleus Model                        ... NOT USED
Auxiliary Coulomb fitting basis             ... AVAILABLE
   # of basis functions in Aux-J            ...    982
   # of shells in Aux-J                     ...    330
   Maximum angular momentum in Aux-J        ...      4
Auxiliary J/K fitting basis                 ... NOT available
Auxiliary Correlation fitting basis         ... NOT available
Auxiliary 'external' fitting basis          ... NOT available
Integral threshold                          ...     2.500000e-11
Primitive cut-off                           ...     2.500000e-12
Primitive pair pre-selection threshold      ...     2.500000e-12

Calculating pre-screening integrals         ... done (  0.1 sec) Dimension = 132
Organizing shell pair data                  ... done (  0.1 sec)
Shell pair information
Total number of shell pairs                 ...      8778
Shell pairs after pre-screening             ...      7058
Total number of primitive shell pairs       ...     49218
Primitive shell pairs kept                  ...     22857
          la=0 lb=0:   2724 shell pairs
          la=1 lb=0:   2318 shell pairs
          la=1 lb=1:    495 shell pairs
          la=2 lb=0:    980 shell pairs
          la=2 lb=1:    443 shell pairs
          la=2 lb=2:     98 shell pairs

Calculating one electron integrals          ... done (  0.0 sec)
Calculating RI/J V-Matrix + Cholesky decomp.... done (  0.1 sec)
Calculating Nuclear repulsion               ... done (  0.0 sec) ENN=   1077.605385923040 Eh

SHARK setup successfully completed in   0.4 seconds

Maximum memory used throughout the entire GTOINT-calculation: 17.1 MB


           ************************************************************
           *        Program running with 4 parallel MPI-processes     *
           *              working on a common directory               *
           ************************************************************

Diagonalization of the overlap matrix:
Smallest eigenvalue                        ... 4.143e-04
Time for diagonalization                   ...    0.014 sec
Threshold for overlap eigenvalues          ... 1.000e-08
Number of eigenvalues below threshold      ... 0
Time for construction of square roots      ...    0.008 sec
Total time needed                          ...    0.022 sec

-------------------
DFT GRID GENERATION
-------------------

General Integration Accuracy     IntAcc      ... 4.959
Radial Grid Type                 RadialGrid  ... OptM3 with GC (2021)
Angular Grid (max. ang.)         AngularGrid ... 6 (Lebedev-590)
Angular grid pruning method      GridPruning ... 4 (adaptive)
Weight generation scheme         WeightScheme... Becke
Basis function cutoff            BFCut       ... 1.0000e-11
Integration weight cutoff        WCut        ... 1.0000e-14
Angular grids for H and He will be reduced by one unit
Partially contracted basis set               ... off
Rotationally invariant grid construction     ... off

Total number of grid points                  ...   381739
Total number of batches                      ...     5982
Average number of points per batch           ...       63
Average number of grid points per atom       ...    11228
Time for grid setup =    5.105 sec

--------------------
COSX GRID GENERATION
--------------------

GRIDX 1
-------
General Integration Accuracy     IntAcc      ... 4.020
Radial Grid Type                 RadialGrid  ... OptM3 with GC (2021)
Angular Grid (max. ang.)         AngularGrid ... 2 (Lebedev-110)
Angular grid pruning method      GridPruning ... 4 (adaptive)
Weight generation scheme         WeightScheme... Becke
Basis function cutoff            BFCut       ... 1.0000e-11
Integration weight cutoff        WCut        ... 1.0000e-14
Angular grids for H and He will be reduced by one unit
Partially contracted basis set               ... on
Rotationally invariant grid construction     ... off

Total number of grid points                  ...    41628
Total number of batches                      ...      668
Average number of points per batch           ...       62
Average number of grid points per atom       ...     1224
UseSFitting                                  ... on

GRIDX 2
-------
General Integration Accuracy     IntAcc      ... 4.338
Radial Grid Type                 RadialGrid  ... OptM3 with GC (2021)
Angular Grid (max. ang.)         AngularGrid ... 3 (Lebedev-194)
Angular grid pruning method      GridPruning ... 4 (adaptive)
Weight generation scheme         WeightScheme... Becke
Basis function cutoff            BFCut       ... 1.0000e-11
Integration weight cutoff        WCut        ... 1.0000e-14
Angular grids for H and He will be reduced by one unit
Partially contracted basis set               ... on
Rotationally invariant grid construction     ... off

Total number of grid points                  ...    90718
Total number of batches                      ...     1436
Average number of points per batch           ...       63
Average number of grid points per atom       ...     2668
UseSFitting                                  ... on

GRIDX 3
-------
General Integration Accuracy     IntAcc      ... 4.871
Radial Grid Type                 RadialGrid  ... OptM3 with GC (2021)
Angular Grid (max. ang.)         AngularGrid ... 4 (Lebedev-302)
Angular grid pruning method      GridPruning ... 4 (adaptive)
Weight generation scheme         WeightScheme... Becke
Basis function cutoff            BFCut       ... 1.0000e-11
Integration weight cutoff        WCut        ... 1.0000e-14
Angular grids for H and He will be reduced by one unit
Partially contracted basis set               ... on
Rotationally invariant grid construction     ... off

Total number of grid points                  ...   173535
Total number of batches                      ...     2726
Average number of points per batch           ...       63
Average number of grid points per atom       ...     5104
UseSFitting                                  ... on

Time for X-Grid setup             =    2.364 sec


--------------------
CPCM SOLVATION MODEL
--------------------
CPCM parameters:
  Epsilon                                         ...      80.4000
  Refrac                                          ...       1.3300
  Rsolv                                           ...       1.3000
  Surface type                                    ... GAUSSIAN VDW
  Epsilon function type                           ...         CPCM
Radii:
 Radius for C  used is    3.8550 Bohr (=   2.0400 Ang.)
 Radius for O  used is    3.4469 Bohr (=   1.8240 Ang.)
 Radius for H  used is    2.4944 Bohr (=   1.3200 Ang.)
Calculating surface                               ...        done! (  0.0s)
GEPOL surface points                              ...         1800
GEPOL Volume                                      ...    1925.3013
GEPOL Surface-area                                ...    1008.2695
Calculating surface distance matrix               ...        done! (  0.0s)
Performing Cholesky decomposition & store         ...        done! (  0.1s)
Overall time for CPCM initialization              ...                 0.1s
--------------
SCF ITERATIONS
--------------
ITER       Energy         Delta-E        Max-DP      RMS-DP      [F,P]     Damp
               ***  Starting incremental Fock matrix formation  ***
  0   -694.4408253386   0.000000000000 0.00105470  0.00001565  0.0115249 0.7000
  1   -694.4409416578  -0.000116319135 0.00096875  0.00001527  0.0091145 0.7000
                               ***Turning on DIIS***
  2   -694.4410341246  -0.000092466772 0.00249430  0.00004125  0.0068473 0.0000
  3   -694.4412711985  -0.000237073916 0.00065182  0.00000947  0.0009222 0.0000
               *** Restarting incremental Fock matrix formation ***
                                   *** Resetting DIIS ***
  4   -694.4412748703  -0.000003671837 0.00003966  0.00000098  0.0000413 0.0000
  5   -694.4412748764  -0.000000006122 0.00003543  0.00000056  0.0000781 0.0000
  6   -694.4412748955  -0.000000019105 0.00000998  0.00000018  0.0000231 0.0000
  7   -694.4412749014  -0.000000005836 0.00000523  0.00000008  0.0000080 0.0000
  8   -694.4412749009   0.000000000425 0.00000192  0.00000004  0.0000029 0.0000
                            ***DIIS convergence achieved***

               *****************************************************
               *                     SUCCESS                       *
               *           SCF CONVERGED AFTER   9 CYCLES          *
               *****************************************************

Old exchange energy                            =    -19.149717866 Eh
New exchange energy                            =    -19.149729262 Eh
Exchange energy change after final integration =     -0.000011396 Eh
Total energy after final integration           =   -694.441286300 Eh
Final COS-X integration done in                =    14.230 sec
Total Energy       :         -694.44128630 Eh          -18896.70809 eV
  Last Energy change         ...   -2.8589e-09  Tolerance :   1.0000e-08
  Last MAX-Density change    ...    0.0000e+00  Tolerance :   1.0000e-07
             **** THE GBW FILE WAS UPDATED (mPQ1_1e_0H_B3LYP_631Gd_opt.gbw) ****
             **** DENSITY mPQ1_1e_0H_B3LYP_631Gd_opt.scfp WAS UPDATED ****
             **** ENERGY FILE WAS UPDATED (mPQ1_1e_0H_B3LYP_631Gd_opt.en.tmp) ****
----------------------
UHF SPIN CONTAMINATION
----------------------

Warning: in a DFT calculation there is little theoretical justification to 
         calculate <S**2> as in Hartree-Fock theory. We will do it anyways
         but you should keep in mind that the values have only limited relevance

Expectation value of <S**2>     :     0.759438
Ideal value S*(S+1) for S=0.5   :     0.750000
Deviation                       :     0.009438

             **** THE GBW FILE WAS UPDATED (mPQ1_1e_0H_B3LYP_631Gd_opt.gbw) ****
             **** DENSITY mPQ1_1e_0H_B3LYP_631Gd_opt.scfp WAS UPDATED ****
Total SCF time: 0 days 0 hours 1 min 26 sec 

Maximum memory used throughout the entire SCF-calculation: 106.9 MB

-------------------------   --------------------
FINAL SINGLE POINT ENERGY      -694.441286300150
-------------------------   --------------------


           ************************************************************
           *        Program running with 4 parallel MPI-processes     *
           *              working on a common directory               *
           ************************************************************
------------------------------------------------------------------------------
                         ORCA SCF GRADIENT CALCULATION
------------------------------------------------------------------------------

 ... reading COSX grid (gridx3)
Gradient of the Kohn-Sham DFT energy:
Kohn-Sham wavefunction type      ... UKS
Hartree-Fock exchange scaling    ...    0.200
Number of operators              ...    2
Number of atoms                  ...   34
Basis set dimensions             ...  260
Integral neglect threshold       ... 2.5e-11
Integral primitive cutoff        ... 2.5e-12
SHARK Integral package           ... ON

Nuc. rep. gradient       (SHARK) ... done (  0.0 sec)
HCore & Overlap gradient (SHARK) ... done (  0.2 sec)
RI-J gradient            (SHARK) ... done (  1.1 sec)
COSX-gradient                    ... done ( 20.5 sec)
Exchange-correlation gradient    ... done

------------------
CARTESIAN GRADIENT
------------------

   1   C   :    0.000031585   -0.000077310   -0.000170960
   2   C   :   -0.000032167    0.000291469   -0.000215321
   3   C   :    0.000205892    0.000152565   -0.000026969
   4   C   :   -0.000093176   -0.000113248    0.000047127
   5   C   :   -0.000058031   -0.000081294    0.000021007
   6   C   :   -0.000140937    0.000137347   -0.000177300
   7   C   :    0.000248657   -0.000007338    0.000044244
   8   C   :   -0.000146314    0.000064192   -0.000005649
   9   C   :   -0.000003160   -0.000009873    0.000038542
  10   C   :    0.000031018    0.000016398   -0.000016561
  11   C   :    0.000005313   -0.000026133   -0.000060643
  12   C   :    0.000290858   -0.000145686    0.000227121
  13   C   :   -0.000200738   -0.000269896    0.000069404
  14   O   :    0.000178133    0.000170055   -0.000000502
  15   O   :    0.000093236    0.000057487    0.000034363
  16   H   :    0.000025415   -0.000085277    0.000126038
  17   H   :   -0.000022034   -0.000099125    0.000038704
  18   H   :    0.000034064    0.000003832    0.000092666
  19   H   :   -0.000097129   -0.000000956   -0.000011406
  20   H   :   -0.000035049    0.000049210   -0.000042819
  21   H   :   -0.000026527   -0.000002831   -0.000033399
  22   H   :    0.000009215   -0.000028741    0.000043987
  23   H   :   -0.000043170    0.000004160    0.000003401
  24   H   :    0.000030393   -0.000010177   -0.000015422
  25   H   :   -0.000011677   -0.000006998   -0.000004324
  26   H   :   -0.000000825    0.000019408    0.000000268
  27   H   :    0.000005903    0.000004707    0.000019918
  28   H   :   -0.000005036   -0.000028473    0.000011994
  29   H   :   -0.000020483   -0.000003844    0.000021104
  30   C   :   -0.000043452   -0.000049490    0.000151265
  31   H   :   -0.000083148    0.000018999   -0.000073251
  32   H   :   -0.000069074   -0.000025388   -0.000108392
  33   H   :   -0.000018501    0.000060958   -0.000059813
  34   H   :   -0.000025203    0.000016530    0.000009522

Difference to translation invariance:
           :    0.0000138508   -0.0000047606   -0.0000220557

Difference to rotation invariance:
           :   -0.0004884669    0.0010264527   -0.0007905048

Norm of the cartesian gradient     ...    0.0009602841
RMS gradient                       ...    0.0000950823
MAX gradient                       ...    0.0002914695

-------
TIMINGS
-------

Total SCF gradient time            ...       33.173 sec

One electron gradient       ....       0.221 sec  (  0.7%)
RI-J Coulomb gradient       ....       1.081 sec  (  3.3%)
COSX gradient               ....      20.497 sec  ( 61.8%)
XC gradient                 ....       9.631 sec  ( 29.0%)
CPCM gradient               ....       0.575 sec  (  1.7%)
   A-Matrix (El+Nuc)        ....       0.178 sec  (  0.5%)
   Potential                ....       0.397 sec  (  1.2%)

Maximum memory used throughout the entire SCFGRAD-calculation: 87.0 MB
------------------------------------------------------------------------------
                         ORCA GEOMETRY RELAXATION STEP
------------------------------------------------------------------------------

Reading the OPT-File                    .... done
Getting information on internals        .... done
Copying old internal coords+grads       .... done
Making the new internal coordinates     .... (new redundants).... done
Validating the new internal coordinates .... (new redundants).... done
Calculating the B-matrix                .... done
Calculating the G,G- and P matrices     .... done
Transforming gradient to internals      .... done
Projecting the internal gradient        .... done
Number of atoms                         ....  34
Number of internal coordinates          .... 164
Current Energy                          ....  -694.441286300 Eh
Current gradient norm                   ....     0.000960284 Eh/bohr
Maximum allowed component of the step   ....  0.300
Current trust radius                    ....  0.300
Updating the Hessian (BFGS)             .... done
Forming the augmented Hessian           .... done
Diagonalizing the augmented Hessian     .... done
Last element of RFO vector              ....  0.000000002
Lowest eigenvalues of augmented Hessian:
 -1921.521563873 -0.000252844  0.000008440  0.000230678  0.001131060
Warning: RFO finds a terribly low value for the scaling factor
Trying a QUASI-NEWTON step instead
Doing a quasi-Newton Step:
Inverting the Hessian                   .... done
Computing the step                      .... done
Length of the computed step             ....  0.254175984
Converting the step to cartesian space:
 Initial RMS(Int)=    0.0198478098
Transforming coordinates:
 Iter   0:  RMS(Cart)=    0.0459991823 RMS(Int)=    0.0198281307
 Iter   1:  RMS(Cart)=    0.0018164663 RMS(Int)=    0.0013602613
 Iter   2:  RMS(Cart)=    0.0001832867 RMS(Int)=    0.0001082726
 Iter   3:  RMS(Cart)=    0.0000189433 RMS(Int)=    0.0000142009
 Iter   4:  RMS(Cart)=    0.0000019534 RMS(Int)=    0.0000011825
 Iter   5:  RMS(Cart)=    0.0000002017 RMS(Int)=    0.0000001492
 Iter   6:  RMS(Cart)=    0.0000000208 RMS(Int)=    0.0000000129
done
Storing new coordinates                 .... done

                                .--------------------.
          ----------------------|Geometry convergence|-------------------------
          Item                value                   Tolerance       Converged
          ---------------------------------------------------------------------
          Energy change      -0.0000087075            0.0000002000      NO
          RMS gradient        0.0001015621            0.0000080000      NO
          MAX gradient        0.0004578507            0.0000300000      NO
          RMS step            0.0198478098            0.0001000000      NO
          MAX step            0.0998297876            0.0002000000      NO
          ........................................................
          Max(Bonds)      0.0009      Max(Angles)    0.22
          Max(Dihed)        5.72      Max(Improp)    0.00
          ---------------------------------------------------------------------

The optimization has not yet converged - more geometry cycles are needed


    ---------------------------------------------------------------------------
                         Redundant Internal Coordinates
                            (Angstroem and degrees)

        Definition                    Value    dE/dq     Step     New-Value
    ----------------------------------------------------------------------------
     1. B(C   1,C   0)                1.5137 -0.000028 -0.0002    1.5136   
     2. B(C   2,C   1)                1.3810  0.000104 -0.0003    1.3807   
     3. B(C   3,C   2)                1.5111 -0.000066 -0.0004    1.5107   
     4. B(C   4,C   2)                1.4560 -0.000018  0.0001    1.4561   
     5. B(C   5,C   4)                1.4600 -0.000046 -0.0002    1.4598   
     6. B(C   6,C   5)                1.5240 -0.000059 -0.0004    1.5236   
     7. B(C   7,C   6)                1.5156  0.000066  0.0001    1.5156   
     8. B(C   8,C   7)                1.3440 -0.000002 -0.0001    1.3439   
     9. B(C   9,C   8)                1.5126 -0.000020 -0.0001    1.5126   
    10. B(C  10,C   8)                1.5126 -0.000002 -0.0001    1.5125   
    11. B(C  11,C   5)                1.3823  0.000095  0.0003    1.3826   
    12. B(C  12,C  11)                1.4582 -0.000011  0.0002    1.4585   
    13. B(C  12,C   1)                1.4599  0.000198 -0.0002    1.4597   
    14. B(O  13,C  12)                1.2755  0.000046  0.0000    1.2756   
    15. B(O  14,C   4)                1.2766 -0.000054  0.0003    1.2769   
    16. B(H  15,C   0)                1.0980  0.000003  0.0002    1.0982   
    17. B(H  16,C   0)                1.0987 -0.000072  0.0000    1.0987   
    18. B(H  17,C   0)                1.0925  0.000061 -0.0001    1.0924   
    19. B(H  18,C   3)                1.0927 -0.000093  0.0000    1.0927   
    20. B(H  19,C   3)                1.0996  0.000033 -0.0001    1.0995   
    21. B(H  20,C   3)                1.0971  0.000036  0.0002    1.0973   
    22. B(H  21,C   6)                1.0989  0.000015  0.0001    1.0990   
    23. B(H  22,C   6)                1.0914  0.000020  0.0000    1.0914   
    24. B(H  23,C   7)                1.0921  0.000005  0.0000    1.0921   
    25. B(H  24,C   9)                1.0955 -0.000001  0.0000    1.0955   
    26. B(H  25,C   9)                1.1001 -0.000001  0.0000    1.1001   
    27. B(H  26,C   9)                1.0999  0.000008 -0.0000    1.0999   
    28. B(H  27,C  10)                1.0924 -0.000020  0.0000    1.0924   
    29. B(H  28,C  10)                1.0991  0.000010  0.0001    1.0992   
    30. B(C  29,C  11)                1.5122 -0.000024 -0.0002    1.5120   
    31. B(H  30,C  29)                1.0924  0.000080  0.0003    1.0927   
    32. B(H  31,C  29)                1.0974  0.000008 -0.0009    1.0964   
    33. B(H  32,C  29)                1.0987 -0.000067  0.0007    1.0994   
    34. B(H  33,C  10)                1.1003  0.000013  0.0001    1.1004   
    35. A(C   1,C   0,H  17)          109.09  0.000007    0.01    109.10   
    36. A(C   1,C   0,H  15)          112.15  0.000010    0.04    112.20   
    37. A(H  16,C   0,H  17)          108.10  0.000000    0.13    108.23   
    38. A(C   1,C   0,H  16)          112.23 -0.000009   -0.07    112.16   
    39. A(H  15,C   0,H  16)          106.77  0.000088   -0.07    106.70   
    40. A(H  15,C   0,H  17)          108.35 -0.000099   -0.04    108.31   
    41. A(C   0,C   1,C  12)          116.83 -0.000442    0.08    116.91   
    42. A(C   2,C   1,C  12)          120.48  0.000035   -0.02    120.46   
    43. A(C   0,C   1,C   2)          122.69  0.000407   -0.06    122.63   
    44. A(C   1,C   2,C   4)          121.25 -0.000105    0.03    121.28   
    45. A(C   1,C   2,C   3)          122.87  0.000454   -0.00    122.87   
    46. A(C   3,C   2,C   4)          115.88 -0.000350   -0.03    115.85   
    47. A(H  18,C   3,H  19)          107.83 -0.000033    0.04    107.87   
    48. A(C   2,C   3,H  18)          112.42  0.000050    0.05    112.47   
    49. A(H  19,C   3,H  20)          105.79 -0.000044   -0.13    105.66   
    50. A(C   2,C   3,H  20)          110.74 -0.000036    0.12    110.86   
    51. A(H  18,C   3,H  20)          108.46 -0.000006    0.02    108.48   
    52. A(C   2,C   3,H  19)          111.33  0.000061   -0.11    111.21   
    53. A(C   2,C   4,C   5)          118.31  0.000074    0.01    118.31   
    54. A(C   2,C   4,O  14)          120.05 -0.000157   -0.04    120.01   
    55. A(C   5,C   4,O  14)          121.64  0.000083    0.03    121.67   
    56. A(C   4,C   5,C   6)          116.17  0.000192    0.03    116.20   
    57. A(C   4,C   5,C  11)          120.53  0.000079   -0.03    120.50   
    58. A(C   6,C   5,C  11)          123.29 -0.000271    0.00    123.29   
    59. A(C   5,C   6,C   7)          113.34  0.000178    0.02    113.35   
    60. A(C   7,C   6,H  22)          110.44 -0.000085    0.04    110.48   
    61. A(H  21,C   6,H  22)          107.12  0.000036    0.02    107.14   
    62. A(C   5,C   6,H  22)          107.77  0.000018   -0.04    107.74   
    63. A(C   7,C   6,H  21)          108.21 -0.000060   -0.06    108.15   
    64. A(C   5,C   6,H  21)          109.78 -0.000093    0.03    109.81   
    65. A(C   8,C   7,H  23)          117.17 -0.000014    0.01    117.17   
    66. A(C   6,C   7,H  23)          114.52 -0.000092   -0.04    114.48   
    67. A(C   6,C   7,C   8)          128.31  0.000106    0.03    128.35   
    68. A(C   9,C   8,C  10)          114.76 -0.000008   -0.00    114.76   
    69. A(C   7,C   8,C  10)          124.51  0.000026   -0.01    124.50   
    70. A(C   7,C   8,C   9)          120.73 -0.000019    0.01    120.74   
    71. A(H  25,C   9,H  26)          106.21 -0.000005   -0.00    106.20   
    72. A(H  24,C   9,H  26)          108.21 -0.000005   -0.00    108.21   
    73. A(C   8,C   9,H  26)          111.12  0.000020    0.01    111.13   
    74. A(H  24,C   9,H  25)          108.05 -0.000001   -0.01    108.04   
    75. A(C   8,C   9,H  25)          111.01 -0.000010   -0.00    111.00   
    76. A(C   8,C   9,H  24)          112.01 -0.000000    0.00    112.02   
    77. A(H  28,C  10,H  33)          106.22 -0.000016   -0.05    106.17   
    78. A(C   8,C  10,H  33)          111.16  0.000017   -0.03    111.13   
    79. A(H  27,C  10,H  33)          108.91  0.000007    0.03    108.94   
    80. A(H  27,C  10,H  28)          107.83  0.000031    0.01    107.84   
    81. A(C   8,C  10,H  28)          110.14 -0.000020   -0.01    110.13   
    82. A(C   8,C  10,H  27)          112.35 -0.000019    0.04    112.39   
    83. A(C  12,C  11,C  29)          115.31  0.000458    0.03    115.34   
    84. A(C   5,C  11,C  29)          123.60 -0.000363   -0.04    123.56   
    85. A(C   5,C  11,C  12)          121.09 -0.000095    0.01    121.10   
    86. A(C  11,C  12,O  13)          120.15  0.000288   -0.01    120.14   
    87. A(C   1,C  12,O  13)          121.51 -0.000299    0.00    121.51   
    88. A(C   1,C  12,C  11)          118.34  0.000011    0.01    118.35   
    89. A(H  31,C  29,H  32)          105.84  0.000086    0.04    105.87   
    90. A(H  30,C  29,H  32)          107.82  0.000072   -0.21    107.61   
    91. A(C  11,C  29,H  32)          111.03 -0.000031    0.16    111.19   
    92. A(H  30,C  29,H  31)          108.35 -0.000009    0.22    108.57   
    93. A(C  11,C  29,H  31)          110.70  0.000014   -0.14    110.56   
    94. A(C  11,C  29,H  30)          112.81 -0.000118   -0.06    112.76   
    95. D(C  12,C   1,C   0,H  15)   -122.75  0.000086    0.84   -121.91   
    96. D(C  12,C   1,C   0,H  17)     -2.72 -0.000027    0.82     -1.90   
    97. D(C  12,C   1,C   0,H  16)    117.05 -0.000028    0.95    118.00   
    98. D(C   2,C   1,C   0,H  15)     57.22  0.000069    0.90     58.12   
    99. D(C   2,C   1,C   0,H  17)    177.26 -0.000044    0.88    178.14   
   100. D(C   2,C   1,C   0,H  16)    -62.97 -0.000045    1.00    -61.97   
   101. D(C   3,C   2,C   1,C   0)      0.51 -0.000005   -0.19      0.32   
   102. D(C   3,C   2,C   1,C  12)   -179.51 -0.000022   -0.13   -179.64   
   103. D(C   4,C   2,C   1,C   0)   -179.13 -0.000002   -0.18   -179.31   
   104. D(C   4,C   2,C   1,C  12)      0.84 -0.000019   -0.12      0.72   
   105. D(H  19,C   3,C   2,C   4)     66.52 -0.000040   -1.54     64.98   
   106. D(H  20,C   3,C   2,C   1)    129.46  0.000002   -1.38    128.09   
   107. D(H  19,C   3,C   2,C   1)   -113.14 -0.000037   -1.53   -114.67   
   108. D(H  18,C   3,C   2,C   4)   -172.37 -0.000003   -1.54   -173.91   
   109. D(H  18,C   3,C   2,C   1)      7.97 -0.000000   -1.53      6.44   
   110. D(H  20,C   3,C   2,C   4)    -50.87 -0.000001   -1.39    -52.26   
   111. D(O  14,C   4,C   2,C   3)      0.33  0.000001   -0.07      0.26   
   112. D(O  14,C   4,C   2,C   1)    180.00  0.000000   -0.07    179.92   
   113. D(C   5,C   4,C   2,C   3)    179.78  0.000002   -0.04    179.75   
   114. D(C   5,C   4,C   2,C   1)     -0.55  0.000002   -0.04     -0.59   
   115. D(C  11,C   5,C   4,O  14)    179.46  0.000018    0.00    179.46   
   116. D(C   6,C   5,C   4,O  14)     -1.32  0.000033   -0.09     -1.40   
   117. D(C   6,C   5,C   4,C   2)    179.24  0.000033   -0.12    179.12   
   118. D(C  11,C   5,C   4,C   2)      0.01  0.000018   -0.03     -0.01   
   119. D(H  22,C   6,C   5,C  11)   -157.86  0.000033   -1.08   -158.94   
   120. D(H  22,C   6,C   5,C   4)     22.94  0.000014   -0.98     21.96   
   121. D(H  21,C   6,C   5,C  11)    -41.51  0.000035   -1.06    -42.57   
   122. D(H  21,C   6,C   5,C   4)    139.29  0.000016   -0.97    138.33   
   123. D(C   7,C   6,C   5,C  11)     79.61  0.000012   -1.11     78.50   
   124. D(C   7,C   6,C   5,C   4)    -99.59 -0.000007   -1.01   -100.60   
   125. D(C   8,C   7,C   6,C   5)    110.45  0.000082   -0.96    109.49   
   126. D(H  23,C   7,C   6,H  22)    169.56 -0.000015   -0.84    168.73   
   127. D(H  23,C   7,C   6,H  21)     52.60  0.000025   -0.85     51.76   
   128. D(H  23,C   7,C   6,C   5)    -69.40  0.000070   -0.85    -70.25   
   129. D(C   8,C   7,C   6,H  22)    -10.58 -0.000003   -0.95    -11.53   
   130. D(C   8,C   7,C   6,H  21)   -127.55  0.000037   -0.96   -128.51   
   131. D(C  10,C   8,C   7,H  23)    178.98  0.000045   -0.02    178.95   
   132. D(C  10,C   8,C   7,C   6)     -0.87  0.000032    0.09     -0.78   
   133. D(C   9,C   8,C   7,H  23)     -1.48  0.000031   -0.03     -1.51   
   134. D(C   9,C   8,C   7,C   6)    178.68  0.000018    0.08    178.76   
   135. D(H  26,C   9,C   8,C  10)    -60.40 -0.000018    0.11    -60.29   
   136. D(H  26,C   9,C   8,C   7)    120.01 -0.000006    0.12    120.14   
   137. D(H  25,C   9,C   8,C  10)     57.56 -0.000018    0.11     57.67   
   138. D(H  25,C   9,C   8,C   7)   -122.03 -0.000005    0.12   -121.91   
   139. D(H  24,C   9,C   8,C  10)    178.44 -0.000026    0.11    178.54   
   140. D(H  24,C   9,C   8,C   7)     -1.15 -0.000014    0.12     -1.04   
   141. D(H  33,C  10,C   8,C   9)    -73.72  0.000021    0.69    -73.03   
   142. D(H  33,C  10,C   8,C   7)    105.85  0.000008    0.68    106.53   
   143. D(H  28,C  10,C   8,C   9)     43.72 -0.000000    0.60     44.33   
   144. D(H  28,C  10,C   8,C   7)   -136.70 -0.000014    0.59   -136.11   
   145. D(H  27,C  10,C   8,C   9)    163.95  0.000013    0.64    164.58   
   146. D(H  27,C  10,C   8,C   7)    -16.48  0.000000    0.63    -15.85   
   147. D(C  29,C  11,C   5,C   6)      0.83 -0.000015   -0.04      0.80   
   148. D(C  29,C  11,C   5,C   4)    180.00  0.000006   -0.13    179.86   
   149. D(C  12,C  11,C   5,C   6)   -178.96 -0.000040    0.35   -178.61   
   150. D(C  12,C  11,C   5,C   4)      0.20 -0.000020    0.25      0.46   
   151. D(C   1,C  12,C  11,C  29)   -179.73 -0.000019   -0.05   -179.78   
   152. D(C   1,C  12,C  11,C   5)      0.08  0.000003   -0.41     -0.33   
   153. D(O  13,C  12,C   1,C   2)    179.49  0.000009    0.36    179.85   
   154. D(O  13,C  12,C   1,C   0)     -0.54 -0.000007    0.42     -0.12   
   155. D(C  11,C  12,C   1,C   2)     -0.61  0.000016    0.34     -0.27   
   156. D(O  13,C  12,C  11,C   5)    179.99  0.000009   -0.43    179.56   
   157. D(C  11,C  12,C   1,C   0)    179.37  0.000000    0.39    179.76   
   158. D(O  13,C  12,C  11,C  29)      0.18 -0.000013   -0.07      0.10   
   159. D(H  32,C  29,C  11,C  12)     64.00  0.000020    5.36     69.36   
   160. D(H  32,C  29,C  11,C   5)   -115.80 -0.000003    5.72   -110.08   
   161. D(H  31,C  29,C  11,C  12)    -53.24 -0.000076    5.30    -47.94   
   162. D(H  31,C  29,C  11,C   5)    126.96 -0.000100    5.66    132.62   
   163. D(H  30,C  29,C  11,C  12)   -174.84  0.000008    5.15   -169.68   
   164. D(H  30,C  29,C  11,C   5)      5.36 -0.000015    5.52     10.88   
    ----------------------------------------------------------------------------

         *************************************************************
         *                GEOMETRY OPTIMIZATION CYCLE  46            *
         *************************************************************
---------------------------------
CARTESIAN COORDINATES (ANGSTROEM)
---------------------------------
  C     18.488793    1.941860    0.069694
  C     17.132397    1.313315   -0.166866
  C     16.093177    1.991318   -0.772307
  C     16.216968    3.416084   -1.258951
  C     14.795007    1.362666   -0.972073
  C     14.617472   -0.016154   -0.526629
  C     13.234764   -0.619330   -0.740298
  C     12.383134   -0.628659    0.513428
  C     11.296935    0.113179    0.789102
  C     10.555438   -0.057700    2.096338
  C     10.710476    1.152056   -0.140687
  C     15.660520   -0.701055    0.068807
  C     16.957081   -0.066324    0.276657
  O     17.904297   -0.712450    0.835531
  O     13.850250    2.012747   -1.533556
  H     18.423371    2.852296    0.680287
  H     18.983230    2.226359   -0.869370
  H     19.128986    1.225371    0.589487
  H     17.237907    3.797291   -1.179624
  H     15.560245    4.089439   -0.689562
  H     15.894037    3.501338   -2.304212
  H     13.331058   -1.654524   -1.096469
  H     12.742879   -0.051269   -1.531812
  H     12.713931   -1.332594    1.280001
  H     11.002251   -0.837254    2.723095
  H      9.502516   -0.323717    1.920603
  H     10.543277    0.880193    2.670821
  H     11.403957    1.438696   -0.934618
  H     10.449494    2.059336    0.422297
  C     15.552536   -2.127648    0.558027
  H     14.635735   -2.620350    0.225342
  H     16.410412   -2.718182    0.215226
  H     15.575196   -2.173852    1.656225
  H      9.774747    0.794120   -0.595797

----------------------------
CARTESIAN COORDINATES (A.U.)
----------------------------
  NO LB      ZA    FRAG     MASS         X           Y           Z
   0 C     6.0000    0    12.011   34.938755    3.669584    0.131702
   1 C     6.0000    0    12.011   32.375538    2.481806   -0.315331
   2 C     6.0000    0    12.011   30.411697    3.763045   -1.459449
   3 C     6.0000    0    12.011   30.645629    6.455462   -2.379073
   4 C     6.0000    0    12.011   27.958512    2.575066   -1.836951
   5 C     6.0000    0    12.011   27.623018   -0.030526   -0.995185
   6 C     6.0000    0    12.011   25.010080   -1.170364   -1.398960
   7 C     6.0000    0    12.011   23.400733   -1.187994    0.970238
   8 C     6.0000    0    12.011   21.348114    0.213877    1.491186
   9 C     6.0000    0    12.011   19.946886   -0.109037    3.961504
  10 C     6.0000    0    12.011   20.239867    2.177071   -0.265860
  11 C     6.0000    0    12.011   29.594095   -1.324802    0.130026
  12 C     6.0000    0    12.011   32.044238   -0.125334    0.522807
  13 O     8.0000    0    15.999   33.834217   -1.346335    1.578924
  14 O     8.0000    0    15.999   26.173180    3.803541   -2.898002
  15 H     1.0000    0     1.008   34.815126    5.390059    1.285557
  16 H     1.0000    0     1.008   35.873106    4.207208   -1.642872
  17 H     1.0000    0     1.008   36.148544    2.315616    1.113968
  18 H     1.0000    0     1.008   32.574924    7.175841   -2.229166
  19 H     1.0000    0     1.008   29.404601    7.727920   -1.303083
  20 H     1.0000    0     1.008   30.035377    6.616571   -4.354330
  21 H     1.0000    0     1.008   25.192049   -3.126598   -2.072026
  22 H     1.0000    0     1.008   24.080551   -0.096883   -2.894704
  23 H     1.0000    0     1.008   24.025847   -2.518238    2.418851
  24 H     1.0000    0     1.008   20.791242   -1.582181    5.145904
  25 H     1.0000    0     1.008   17.957153   -0.611736    3.629414
  26 H     1.0000    0     1.008   19.923905    1.663324    5.047120
  27 H     1.0000    0     1.008   21.550356    2.718742   -1.766172
  28 H     1.0000    0     1.008   19.746682    3.891581    0.798026
  29 C     6.0000    0    12.011   29.390034   -4.020671    1.054519
  30 H     1.0000    0     1.008   27.657530   -4.951743    0.425835
  31 H     1.0000    0     1.008   31.011184   -5.136620    0.406719
  32 H     1.0000    0     1.008   29.432854   -4.107985    3.129812
  33 H     1.0000    0     1.008   18.471595    1.500669   -1.125894

--------------------------------
INTERNAL COORDINATES (ANGSTROEM)
--------------------------------
 C      0   0   0     0.000000000000     0.00000000     0.00000000
 C      1   0   0     1.513552268525     0.00000000     0.00000000
 C      2   1   0     1.380660856689   122.62573140     0.00000000
 C      3   2   1     1.510663591331   122.86979532     0.32309613
 C      3   2   1     1.456143457730   121.27800235   180.68835712
 C      5   3   2     1.459823195429   118.31559782   359.40918678
 C      6   5   3     1.523599319311   116.19951048   179.12071598
 C      7   6   5     1.515647834410   113.35108427   259.39827355
 C      8   7   6     1.343929929335   128.34642534   109.49404345
 C      9   8   7     1.512575634143   120.73905119   178.75821983
 C      9   8   7     1.512517073662   124.50095498   359.22158277
 C      6   5   3     1.382600763592   120.50062490     0.00000000
 C     12   6   5     1.458476725481   121.09416886     0.45617807
 O     13  12   6     1.275553479137   120.14184323   179.55733280
 O      5   3   2     1.276884986323   120.01003066   179.92426659
 H      1   2   3     1.098179321879   112.19724185    58.12100464
 H      1   2   3     1.098748632792   112.16180257   298.03497339
 H      1   2   3     1.092422963556   109.09766975   178.13926499
 H      4   3   2     1.092670593397   112.47113813     6.43843087
 H      4   3   2     1.099499010217   111.21254121   245.32678844
 H      4   3   2     1.097325433828   110.85565997   128.08667112
 H      7   6   5     1.098980525852   109.80641851   138.32506521
 H      7   6   5     1.091393198905   107.73814060    21.95927511
 H      8   7   6     1.092055591582   114.48232161   289.75484183
 H     10   9   8     1.095523118829   112.01758186   358.96308529
 H     10   9   8     1.100132251939   111.00488104   238.09369379
 H     10   9   8     1.099919255193   111.12974804   120.13546202
 H     11   9   8     1.092430288785   112.38588506   344.14554058
 H     11   9   8     1.099190867131   110.12942801   223.88914255
 C     12   6   5     1.512006343241   123.56302831   179.86523491
 H     30  12   6     1.092684659159   112.75849049    10.87509977
 H     30  12   6     1.096445854903   110.55626317   132.61827527
 H     30  12   6     1.099402848645   111.18518495   249.91913104
 H     11   9   8     1.100378636799   111.13372117   106.52792457

---------------------------
INTERNAL COORDINATES (A.U.)
---------------------------
 C      0   0   0     0.000000000000     0.00000000     0.00000000
 C      1   0   0     2.860199276888     0.00000000     0.00000000
 C      2   1   0     2.609070902967   122.62573140     0.00000000
 C      3   2   1     2.854740468101   122.86979532     0.32309613
 C      3   2   1     2.751712346811   121.27800235   180.68835712
 C      5   3   2     2.758666043306   118.31559782   359.40918678
 C      6   5   3     2.879185451327   116.19951048   179.12071598
 C      7   6   5     2.864159322505   113.35108427   259.39827355
 C      8   7   6     2.539659509623   128.34642534   109.49404345
 C      9   8   7     2.858353705372   120.73905119   178.75821983
 C      9   8   7     2.858243042101   124.50095498   359.22158277
 C      6   5   3     2.612736795738   120.50062490     0.00000000
 C     12   6   5     2.756121583858   121.09416886     0.45617807
 O     13  12   6     2.410446744739   120.14184323   179.55733280
 O      5   3   2     2.412962928667   120.01003066   179.92426659
 H      1   2   3     2.075258164286   112.19724185    58.12100464
 H      1   2   3     2.076334005998   112.16180257   298.03497339
 H      1   2   3     2.064380223527   109.09766975   178.13926499
 H      4   3   2     2.064848176109   112.47113813     6.43843087
 H      4   3   2     2.077752013828   111.21254121   245.32678844
 H      4   3   2     2.073644549720   110.85565997   128.08667112
 H      7   6   5     2.076772220373   109.80641851   138.32506521
 H      7   6   5     2.062434250354   107.73814060    21.95927511
 H      8   7   6     2.063685991107   114.48232161   289.75484183
 H     10   9   8     2.070238667966   112.01758186   358.96308529
 H     10   9   8     2.078948667259   111.00488104   238.09369379
 H     10   9   8     2.078546161741   111.12974804   120.13546202
 H     11   9   8     2.064394066204   112.38588506   344.14554058
 H     11   9   8     2.077169707784   110.12942801   223.88914255
 C     12   6   5     2.857277901476   123.56302831   179.86523491
 H     30  12   6     2.064874756547   112.75849049    10.87509977
 H     30  12   6     2.071982386439   110.55626317   132.61827527
 H     30  12   6     2.077570294793   111.18518495   249.91913104
 H     11   9   8     2.079414267168   111.13372117   106.52792457


           ************************************************************
           *        Program running with 4 parallel MPI-processes     *
           *              working on a common directory               *
           ************************************************************
------------------------------------------------------------------------------
                   ___                                                        
                  /   \      - P O W E R E D   B Y -                         
                 /     \                                                     
                 |  |  |   _    _      __       _____    __    __             
                 |  |  |  | |  | |    /  \     |  _  \  |  |  /  |          
                  \  \/   | |  | |   /    \    | | | |  |  | /  /          
                 / \  \   | |__| |  /  /\  \   | |_| |  |  |/  /          
                |  |  |   |  __  | /  /__\  \  |    /   |      \           
                |  |  |   | |  | | |   __   |  |    \   |  |\   \          
                \     /   | |  | | |  |  |  |  | |\  \  |  | \   \       
                 \___/    |_|  |_| |__|  |__|  |_| \__\ |__|  \__/        
                                                                              
                      - O R C A' S   B I G   F R I E N D -                    
                                      &                                       
                       - I N T E G R A L  F E E D E R -                       
                                                                              
 v1 FN, 2020, v2 2021                                                         
------------------------------------------------------------------------------


Reading SHARK input file mPQ1_1e_0H_B3LYP_631Gd_opt.SHARKINP.tmp ... ok
----------------------
SHARK INTEGRAL PACKAGE
----------------------

Number of atoms                             ...     34
Number of basis functions                   ...    260
Number of shells                            ...    132
Maximum angular momentum                    ...      2
Integral batch strategy                     ... SHARK/LIBINT Hybrid
RI-J (if used) integral strategy            ... SPLIT-RIJ (Revised 2003 algorithm where possible)
Printlevel                                  ...      1
Contraction scheme used                     ... SEGMENTED contraction
Coulomb Range Separation                    ... NOT USED
Exchange Range Separation                   ... NOT USED
Finite Nucleus Model                        ... NOT USED
Auxiliary Coulomb fitting basis             ... AVAILABLE
   # of basis functions in Aux-J            ...    982
   # of shells in Aux-J                     ...    330
   Maximum angular momentum in Aux-J        ...      4
Auxiliary J/K fitting basis                 ... NOT available
Auxiliary Correlation fitting basis         ... NOT available
Auxiliary 'external' fitting basis          ... NOT available
Integral threshold                          ...     2.500000e-11
Primitive cut-off                           ...     2.500000e-12
Primitive pair pre-selection threshold      ...     2.500000e-12

Calculating pre-screening integrals         ... done (  0.1 sec) Dimension = 132
Organizing shell pair data                  ... done (  0.1 sec)
Shell pair information
Total number of shell pairs                 ...      8778
Shell pairs after pre-screening             ...      7057
Total number of primitive shell pairs       ...     49218
Primitive shell pairs kept                  ...     22855
          la=0 lb=0:   2722 shell pairs
          la=1 lb=0:   2318 shell pairs
          la=1 lb=1:    495 shell pairs
          la=2 lb=0:    980 shell pairs
          la=2 lb=1:    443 shell pairs
          la=2 lb=2:     99 shell pairs

Calculating one electron integrals          ... done (  0.0 sec)
Calculating RI/J V-Matrix + Cholesky decomp.... done (  0.1 sec)
Calculating Nuclear repulsion               ... done (  0.0 sec) ENN=   1077.942334341371 Eh

SHARK setup successfully completed in   0.4 seconds

Maximum memory used throughout the entire GTOINT-calculation: 17.1 MB


           ************************************************************
           *        Program running with 4 parallel MPI-processes     *
           *              working on a common directory               *
           ************************************************************

Diagonalization of the overlap matrix:
Smallest eigenvalue                        ... 4.136e-04
Time for diagonalization                   ...    0.015 sec
Threshold for overlap eigenvalues          ... 1.000e-08
Number of eigenvalues below threshold      ... 0
Time for construction of square roots      ...    0.007 sec
Total time needed                          ...    0.023 sec

-------------------
DFT GRID GENERATION
-------------------

General Integration Accuracy     IntAcc      ... 4.959
Radial Grid Type                 RadialGrid  ... OptM3 with GC (2021)
Angular Grid (max. ang.)         AngularGrid ... 6 (Lebedev-590)
Angular grid pruning method      GridPruning ... 4 (adaptive)
Weight generation scheme         WeightScheme... Becke
Basis function cutoff            BFCut       ... 1.0000e-11
Integration weight cutoff        WCut        ... 1.0000e-14
Angular grids for H and He will be reduced by one unit
Partially contracted basis set               ... off
Rotationally invariant grid construction     ... off

Total number of grid points                  ...   381716
Total number of batches                      ...     5980
Average number of points per batch           ...       63
Average number of grid points per atom       ...    11227
Time for grid setup =    5.053 sec

--------------------
COSX GRID GENERATION
--------------------

GRIDX 1
-------
General Integration Accuracy     IntAcc      ... 4.020
Radial Grid Type                 RadialGrid  ... OptM3 with GC (2021)
Angular Grid (max. ang.)         AngularGrid ... 2 (Lebedev-110)
Angular grid pruning method      GridPruning ... 4 (adaptive)
Weight generation scheme         WeightScheme... Becke
Basis function cutoff            BFCut       ... 1.0000e-11
Integration weight cutoff        WCut        ... 1.0000e-14
Angular grids for H and He will be reduced by one unit
Partially contracted basis set               ... on
Rotationally invariant grid construction     ... off

Total number of grid points                  ...    41615
Total number of batches                      ...      668
Average number of points per batch           ...       62
Average number of grid points per atom       ...     1224
UseSFitting                                  ... on

GRIDX 2
-------
General Integration Accuracy     IntAcc      ... 4.338
Radial Grid Type                 RadialGrid  ... OptM3 with GC (2021)
Angular Grid (max. ang.)         AngularGrid ... 3 (Lebedev-194)
Angular grid pruning method      GridPruning ... 4 (adaptive)
Weight generation scheme         WeightScheme... Becke
Basis function cutoff            BFCut       ... 1.0000e-11
Integration weight cutoff        WCut        ... 1.0000e-14
Angular grids for H and He will be reduced by one unit
Partially contracted basis set               ... on
Rotationally invariant grid construction     ... off

Total number of grid points                  ...    90702
Total number of batches                      ...     1436
Average number of points per batch           ...       63
Average number of grid points per atom       ...     2668
UseSFitting                                  ... on

GRIDX 3
-------
General Integration Accuracy     IntAcc      ... 4.871
Radial Grid Type                 RadialGrid  ... OptM3 with GC (2021)
Angular Grid (max. ang.)         AngularGrid ... 4 (Lebedev-302)
Angular grid pruning method      GridPruning ... 4 (adaptive)
Weight generation scheme         WeightScheme... Becke
Basis function cutoff            BFCut       ... 1.0000e-11
Integration weight cutoff        WCut        ... 1.0000e-14
Angular grids for H and He will be reduced by one unit
Partially contracted basis set               ... on
Rotationally invariant grid construction     ... off

Total number of grid points                  ...   173512
Total number of batches                      ...     2727
Average number of points per batch           ...       63
Average number of grid points per atom       ...     5103
UseSFitting                                  ... on

Time for X-Grid setup             =    2.363 sec


--------------------
CPCM SOLVATION MODEL
--------------------
CPCM parameters:
  Epsilon                                         ...      80.4000
  Refrac                                          ...       1.3300
  Rsolv                                           ...       1.3000
  Surface type                                    ... GAUSSIAN VDW
  Epsilon function type                           ...         CPCM
Radii:
 Radius for C  used is    3.8550 Bohr (=   2.0400 Ang.)
 Radius for O  used is    3.4469 Bohr (=   1.8240 Ang.)
 Radius for H  used is    2.4944 Bohr (=   1.3200 Ang.)
Calculating surface                               ...        done! (  0.0s)
GEPOL surface points                              ...         1806
GEPOL Volume                                      ...    1922.1905
GEPOL Surface-area                                ...    1007.3594
Calculating surface distance matrix               ...        done! (  0.0s)
Performing Cholesky decomposition & store         ...        done! (  0.1s)
Overall time for CPCM initialization              ...                 0.1s
--------------
SCF ITERATIONS
--------------
ITER       Energy         Delta-E        Max-DP      RMS-DP      [F,P]     Damp
               ***  Starting incremental Fock matrix formation  ***
  0   -694.4379422290   0.000000000000 0.00289977  0.00004218  0.0313538 0.7000
  1   -694.4388055000  -0.000863270968 0.00266297  0.00004107  0.0247958 0.7000
                               ***Turning on DIIS***
  2   -694.4394919259  -0.000686425923 0.00685564  0.00011089  0.0186273 0.0000
  3   -694.4412523237  -0.001760397750 0.00115942  0.00001638  0.0025082 0.0000
  4   -694.4412770029  -0.000024679183 0.00069752  0.00001051  0.0006785 0.0000
               *** Restarting incremental Fock matrix formation ***
                                   *** Resetting DIIS ***
  5   -694.4412802960  -0.000003293157 0.00007711  0.00000191  0.0000855 0.0000
  6   -694.4412802841   0.000000011878 0.00004521  0.00000105  0.0001086 0.0000
  7   -694.4412803756  -0.000000091432 0.00001409  0.00000025  0.0000140 0.0000
  8   -694.4412803733   0.000000002239 0.00000623  0.00000014  0.0000131 0.0000
  9   -694.4412803722   0.000000001130 0.00000427  0.00000007  0.0000042 0.0000
 10   -694.4412803740  -0.000000001814 0.00000273  0.00000004  0.0000036 0.0000
                 **** Energy Check signals convergence ****

               *****************************************************
               *                     SUCCESS                       *
               *           SCF CONVERGED AFTER  11 CYCLES          *
               *****************************************************

Old exchange energy                            =    -19.149738708 Eh
New exchange energy                            =    -19.149749457 Eh
Exchange energy change after final integration =     -0.000010749 Eh
Total energy after final integration           =   -694.441291118 Eh
Final COS-X integration done in                =    14.171 sec
Total Energy       :         -694.44129112 Eh          -18896.70822 eV
  Last Energy change         ...    5.8752e-09  Tolerance :   1.0000e-08
  Last MAX-Density change    ...    0.0000e+00  Tolerance :   1.0000e-07
             **** THE GBW FILE WAS UPDATED (mPQ1_1e_0H_B3LYP_631Gd_opt.gbw) ****
             **** DENSITY mPQ1_1e_0H_B3LYP_631Gd_opt.scfp WAS UPDATED ****
             **** ENERGY FILE WAS UPDATED (mPQ1_1e_0H_B3LYP_631Gd_opt.en.tmp) ****
----------------------
UHF SPIN CONTAMINATION
----------------------

Warning: in a DFT calculation there is little theoretical justification to 
         calculate <S**2> as in Hartree-Fock theory. We will do it anyways
         but you should keep in mind that the values have only limited relevance

Expectation value of <S**2>     :     0.759449
Ideal value S*(S+1) for S=0.5   :     0.750000
Deviation                       :     0.009449

             **** THE GBW FILE WAS UPDATED (mPQ1_1e_0H_B3LYP_631Gd_opt.gbw) ****
             **** DENSITY mPQ1_1e_0H_B3LYP_631Gd_opt.scfp WAS UPDATED ****
Total SCF time: 0 days 0 hours 1 min 38 sec 

Maximum memory used throughout the entire SCF-calculation: 107.6 MB

-------------------------   --------------------
FINAL SINGLE POINT ENERGY      -694.441291117630
-------------------------   --------------------


           ************************************************************
           *        Program running with 4 parallel MPI-processes     *
           *              working on a common directory               *
           ************************************************************
------------------------------------------------------------------------------
                         ORCA SCF GRADIENT CALCULATION
------------------------------------------------------------------------------

 ... reading COSX grid (gridx3)
Gradient of the Kohn-Sham DFT energy:
Kohn-Sham wavefunction type      ... UKS
Hartree-Fock exchange scaling    ...    0.200
Number of operators              ...    2
Number of atoms                  ...   34
Basis set dimensions             ...  260
Integral neglect threshold       ... 2.5e-11
Integral primitive cutoff        ... 2.5e-12
SHARK Integral package           ... ON

Nuc. rep. gradient       (SHARK) ... done (  0.0 sec)
HCore & Overlap gradient (SHARK) ... done (  0.2 sec)
RI-J gradient            (SHARK) ... done (  1.1 sec)
COSX-gradient                    ... done ( 20.5 sec)
Exchange-correlation gradient    ... done

------------------
CARTESIAN GRADIENT
------------------

   1   C   :   -0.000077720   -0.000114401   -0.000148264
   2   C   :   -0.000028228    0.000315010   -0.000157207
   3   C   :    0.000487928    0.000206739    0.000141744
```
