## Supplementary material for "A novel quinone biosynthetic pathway illuminates the evolution of aerobic metabolism": mPQ1_1e_0H_B3LYP_631Gd_opt.out (part 3 of 4)

```
   4   C   :    0.000132457   -0.000498255   -0.000111134
   5   C   :    0.000038633   -0.000322022    0.000130082
   6   C   :   -0.000472401    0.000141873   -0.000263268
   7   C   :    0.000455729    0.000012654    0.000065964
   8   C   :   -0.000337137    0.000222311   -0.000152070
   9   C   :    0.000019995   -0.000041760    0.000134538
  10   C   :    0.000072840    0.000022405   -0.000034902
  11   C   :    0.000096983   -0.000032676   -0.000125568
  12   C   :    0.000320723   -0.000292248    0.000216447
  13   C   :   -0.000168643   -0.000089521   -0.000058626
  14   O   :   -0.000079908   -0.000066421    0.000077019
  15   O   :   -0.000002602    0.000226148   -0.000017037
  16   H   :    0.000076884   -0.000011577    0.000057617
  17   H   :   -0.000105946    0.000044348   -0.000076032
  18   H   :   -0.000040385    0.000011798    0.000119141
  19   H   :   -0.000011207    0.000048681    0.000088972
  20   H   :   -0.000110543    0.000046166   -0.000066185
  21   H   :   -0.000150593    0.000112091    0.000056583
  22   H   :   -0.000053190    0.000007166    0.000038207
  23   H   :   -0.000080023    0.000016710    0.000000839
  24   H   :    0.000096343   -0.000037742   -0.000025581
  25   H   :   -0.000021259   -0.000008605    0.000004037
  26   H   :   -0.000006682    0.000010709    0.000000741
  27   H   :   -0.000009724    0.000002211    0.000020013
  28   H   :   -0.000011400   -0.000043619    0.000018881
  29   H   :   -0.000064985   -0.000007993    0.000034237
  30   C   :    0.000119267    0.000048901    0.000003626
  31   H   :    0.000017510    0.000041108    0.000002564
  32   H   :    0.000026167   -0.000029657   -0.000013654
  33   H   :   -0.000025017    0.000038484   -0.000027061
  34   H   :   -0.000088882    0.000017336    0.000055089

Difference to translation invariance:
           :    0.0000149845   -0.0000036463   -0.0000102466

Difference to rotation invariance:
           :   -0.0001561777    0.0005408312   -0.0007305424

Norm of the cartesian gradient     ...    0.0014671430
RMS gradient                       ...    0.0001452688
MAX gradient                       ...    0.0004982553

-------
TIMINGS
-------

Total SCF gradient time            ...       33.126 sec

One electron gradient       ....       0.222 sec  (  0.7%)
RI-J Coulomb gradient       ....       1.081 sec  (  3.3%)
COSX gradient               ....      20.522 sec  ( 62.0%)
XC gradient                 ....       9.680 sec  ( 29.2%)
CPCM gradient               ....       0.555 sec  (  1.7%)
   A-Matrix (El+Nuc)        ....       0.157 sec  (  0.5%)
   Potential                ....       0.399 sec  (  1.2%)

Maximum memory used throughout the entire SCFGRAD-calculation: 87.6 MB
------------------------------------------------------------------------------
                         ORCA GEOMETRY RELAXATION STEP
------------------------------------------------------------------------------

Reading the OPT-File                    .... done
Getting information on internals        .... done
Copying old internal coords+grads       .... done
Making the new internal coordinates     .... (new redundants).... done
Validating the new internal coordinates .... (new redundants).... done
Calculating the B-matrix                .... done
Calculating the G,G- and P matrices     .... done
Transforming gradient to internals      .... done
Projecting the internal gradient        .... done
Number of atoms                         ....  34
Number of internal coordinates          .... 164
Current Energy                          ....  -694.441291118 Eh
Current gradient norm                   ....     0.001467143 Eh/bohr
Maximum allowed component of the step   ....  0.300
Current trust radius                    ....  0.300
Updating the Hessian (BFGS)             .... done
Forming the augmented Hessian           .... done
Diagonalizing the augmented Hessian     .... done
Last element of RFO vector              ....  0.000000001
Lowest eigenvalues of augmented Hessian:
 -2046.653321291 -0.000238824  0.000011559  0.000279557  0.001138904
Warning: RFO finds a terribly low value for the scaling factor
Trying a QUASI-NEWTON step instead
Doing a quasi-Newton Step:
Inverting the Hessian                   .... done
Computing the step                      .... done
Length of the computed step             ....  0.028739346
Converting the step to cartesian space:
 Initial RMS(Int)=    0.0022441659
Transforming coordinates:
 Iter   0:  RMS(Cart)=    0.0115459778 RMS(Int)=    0.4905192875
 Iter   1:  RMS(Cart)=    0.0000533378 RMS(Int)=    0.0000238929
 Iter   2:  RMS(Cart)=    0.0000004824 RMS(Int)=    0.0000000982
 Iter   3:  RMS(Cart)=    0.0000000046 RMS(Int)=    0.0000000021
done
Storing new coordinates                 .... done

                                .--------------------.
          ----------------------|Geometry convergence|-------------------------
          Item                value                   Tolerance       Converged
          ---------------------------------------------------------------------
          Energy change      -0.0000048175            0.0000002000      NO
          RMS gradient        0.0000942988            0.0000080000      NO
          MAX gradient        0.0003923299            0.0000300000      NO
          RMS step            0.0022441659            0.0001000000      NO
          MAX step            0.0097877961            0.0002000000      NO
          ........................................................
          Max(Bonds)      0.0002      Max(Angles)    0.05
          Max(Dihed)        0.56      Max(Improp)    0.00
          ---------------------------------------------------------------------

The optimization has not yet converged - more geometry cycles are needed


    ---------------------------------------------------------------------------
                         Redundant Internal Coordinates
                            (Angstroem and degrees)

        Definition                    Value    dE/dq     Step     New-Value
    ----------------------------------------------------------------------------
     1. B(C   1,C   0)                1.5136 -0.000166  0.0001    1.5136   
     2. B(C   2,C   1)                1.3807 -0.000323  0.0001    1.3808   
     3. B(C   3,C   2)                1.5107 -0.000272  0.0002    1.5108   
     4. B(C   4,C   2)                1.4561  0.000081 -0.0001    1.4561   
     5. B(C   5,C   4)                1.4598 -0.000060  0.0000    1.4599   
     6. B(C   6,C   5)                1.5236 -0.000103  0.0002    1.5238   
     7. B(C   7,C   6)                1.5156  0.000075  0.0000    1.5157   
     8. B(C   8,C   7)                1.3439 -0.000026  0.0000    1.3440   
     9. B(C   9,C   8)                1.5126 -0.000031  0.0000    1.5126   
    10. B(C  10,C   8)                1.5125 -0.000012 -0.0000    1.5125   
    11. B(C  11,C   5)                1.3826  0.000392 -0.0002    1.3824   
    12. B(C  12,C  11)                1.4585 -0.000156  0.0002    1.4586   
    13. B(C  12,C   1)                1.4597  0.000158 -0.0002    1.4595   
    14. B(O  13,C  12)                1.2756  0.000008  0.0000    1.2756   
    15. B(O  14,C   4)                1.2769  0.000125  0.0001    1.2769   
    16. B(H  15,C   0)                1.0982  0.000022 -0.0000    1.0981   
    17. B(H  16,C   0)                1.0987  0.000027  0.0000    1.0988   
    18. B(H  17,C   0)                1.0924  0.000023  0.0000    1.0924   
    19. B(H  18,C   3)                1.0927  0.000012  0.0000    1.0927   
    20. B(H  19,C   3)                1.0995  0.000063 -0.0001    1.0994   
    21. B(H  20,C   3)                1.0973 -0.000002  0.0000    1.0973   
    22. B(H  21,C   6)                1.0990 -0.000023  0.0000    1.0990   
    23. B(H  22,C   6)                1.0914  0.000044 -0.0000    1.0914   
    24. B(H  23,C   7)                1.0921  0.000036 -0.0000    1.0920   
    25. B(H  24,C   9)                1.0955  0.000001  0.0000    1.0955   
    26. B(H  25,C   9)                1.1001  0.000006 -0.0000    1.1001   
    27. B(H  26,C   9)                1.0999  0.000009  0.0000    1.0999   
    28. B(H  27,C  10)                1.0924 -0.000033  0.0000    1.0925   
    29. B(H  28,C  10)                1.0992  0.000023  0.0000    1.0992   
    30. B(C  29,C  11)                1.5120 -0.000118  0.0001    1.5121   
    31. B(H  30,C  29)                1.0927 -0.000036  0.0000    1.0927   
    32. B(H  31,C  29)                1.0964  0.000041 -0.0000    1.0964   
    33. B(H  32,C  29)                1.0994 -0.000029  0.0000    1.0994   
    34. B(H  33,C  10)                1.1004  0.000049  0.0000    1.1004   
    35. A(C   1,C   0,H  17)          109.10 -0.000017   -0.01    109.09   
    36. A(C   1,C   0,H  15)          112.20  0.000105   -0.01    112.19   
    37. A(H  16,C   0,H  17)          108.23  0.000135   -0.03    108.20   
    38. A(C   1,C   0,H  16)          112.16 -0.000144    0.02    112.18   
    39. A(H  15,C   0,H  16)          106.70  0.000011   -0.01    106.69   
    40. A(H  15,C   0,H  17)          108.31 -0.000088    0.04    108.35   
    41. A(C   0,C   1,C  12)          116.91  0.000063    0.02    116.93   
    42. A(C   2,C   1,C  12)          120.46 -0.000067    0.00    120.47   
    43. A(C   0,C   1,C   2)          122.63  0.000004   -0.02    122.60   
    44. A(C   1,C   2,C   4)          121.28  0.000052    0.01    121.29   
    45. A(C   1,C   2,C   3)          122.87  0.000234   -0.04    122.83   
    46. A(C   3,C   2,C   4)          115.85 -0.000285    0.04    115.89   
    47. A(H  18,C   3,H  19)          107.87 -0.000023    0.01    107.88   
    48. A(C   2,C   3,H  18)          112.47  0.000042   -0.01    112.46   
    49. A(H  19,C   3,H  20)          105.66 -0.000165    0.02    105.68   
    50. A(C   2,C   3,H  20)          110.86  0.000111   -0.01    110.84   
    51. A(H  18,C   3,H  20)          108.48  0.000044   -0.01    108.47   
    52. A(C   2,C   3,H  19)          111.21 -0.000022    0.01    111.22   
    53. A(C   2,C   4,C   5)          118.32  0.000127   -0.01    118.30   
    54. A(C   2,C   4,O  14)          120.01 -0.000280    0.01    120.02   
    55. A(C   5,C   4,O  14)          121.67  0.000152    0.00    121.67   
    56. A(C   4,C   5,C   6)          116.20  0.000189    0.01    116.21   
    57. A(C   4,C   5,C  11)          120.50 -0.000194    0.00    120.51   
    58. A(C   6,C   5,C  11)          123.29  0.000005   -0.01    123.28   
    59. A(C   5,C   6,C   7)          113.35  0.000129    0.01    113.36   
    60. A(C   7,C   6,H  22)          110.48 -0.000093    0.01    110.49   
    61. A(H  21,C   6,H  22)          107.14  0.000019    0.00    107.15   
    62. A(C   5,C   6,H  22)          107.74  0.000071   -0.04    107.70   
    63. A(C   7,C   6,H  21)          108.15 -0.000074    0.01    108.16   
    64. A(C   5,C   6,H  21)          109.81 -0.000058   -0.00    109.80   
    65. A(C   8,C   7,H  23)          117.17 -0.000085   -0.01    117.16   
    66. A(C   6,C   7,H  23)          114.48 -0.000292    0.05    114.53   
    67. A(C   6,C   7,C   8)          128.35  0.000377   -0.04    128.31   
    68. A(C   9,C   8,C  10)          114.76 -0.000039    0.00    114.76   
    69. A(C   7,C   8,C  10)          124.50  0.000080   -0.00    124.50   
    70. A(C   7,C   8,C   9)          120.74 -0.000042    0.00    120.74   
    71. A(H  25,C   9,H  26)          106.20 -0.000013    0.00    106.21   
    72. A(H  24,C   9,H  26)          108.21 -0.000011   -0.00    108.20   
    73. A(C   8,C   9,H  26)          111.13  0.000029   -0.01    111.12   
    74. A(H  24,C   9,H  25)          108.04 -0.000012    0.01    108.05   
    75. A(C   8,C   9,H  25)          111.00 -0.000014    0.00    111.01   
    76. A(C   8,C   9,H  24)          112.02  0.000019    0.00    112.02   
    77. A(H  28,C  10,H  33)          106.17 -0.000049    0.00    106.17   
    78. A(C   8,C  10,H  33)          111.13 -0.000017   -0.01    111.13   
    79. A(H  27,C  10,H  33)          108.94  0.000039    0.00    108.94   
    80. A(H  27,C  10,H  28)          107.84  0.000053   -0.00    107.84   
    81. A(C   8,C  10,H  28)          110.13 -0.000019    0.00    110.13   
    82. A(C   8,C  10,H  27)          112.39 -0.000007    0.01    112.39   
    83. A(C  12,C  11,C  29)          115.34 -0.000145    0.01    115.35   
    84. A(C   5,C  11,C  29)          123.56  0.000170   -0.02    123.54   
    85. A(C   5,C  11,C  12)          121.09 -0.000025    0.01    121.10   
    86. A(C  11,C  12,O  13)          120.14 -0.000180    0.01    120.15   
    87. A(C   1,C  12,O  13)          121.51  0.000073    0.00    121.51   
    88. A(C   1,C  12,C  11)          118.35  0.000107   -0.01    118.33   
    89. A(H  31,C  29,H  32)          105.88  0.000026   -0.02    105.86   
    90. A(H  30,C  29,H  32)          107.61  0.000023    0.01    107.62   
    91. A(C  11,C  29,H  32)          111.19 -0.000049    0.00    111.19   
    92. A(H  30,C  29,H  31)          108.57  0.000012   -0.00    108.57   
    93. A(C  11,C  29,H  31)          110.56  0.000032   -0.01    110.55   
    94. A(C  11,C  29,H  30)          112.76 -0.000039    0.01    112.77   
    95. D(C  12,C   1,C   0,H  15)   -121.91  0.000016   -0.07   -121.99   
    96. D(C  12,C   1,C   0,H  17)     -1.90 -0.000039   -0.03     -1.93   
    97. D(C  12,C   1,C   0,H  16)    118.00  0.000028   -0.06    117.94   
    98. D(C   2,C   1,C   0,H  15)     58.12  0.000026   -0.06     58.06   
    99. D(C   2,C   1,C   0,H  17)    178.14 -0.000029   -0.02    178.12   
   100. D(C   2,C   1,C   0,H  16)    -61.97  0.000038   -0.05    -62.02   
   101. D(C   3,C   2,C   1,C   0)      0.32 -0.000025    0.02      0.35   
   102. D(C   3,C   2,C   1,C  12)   -179.64 -0.000015    0.04   -179.60   
   103. D(C   4,C   2,C   1,C   0)   -179.31 -0.000022    0.01   -179.30   
   104. D(C   4,C   2,C   1,C  12)      0.72 -0.000011    0.03      0.75   
   105. D(H  19,C   3,C   2,C   4)     64.98 -0.000058   -0.03     64.95   
   106. D(H  20,C   3,C   2,C   1)    128.09  0.000093   -0.06    128.03   
   107. D(H  19,C   3,C   2,C   1)   -114.67 -0.000056   -0.03   -114.71   
   108. D(H  18,C   3,C   2,C   4)   -173.91 -0.000074   -0.02   -173.92   
   109. D(H  18,C   3,C   2,C   1)      6.44 -0.000072   -0.03      6.41   
   110. D(H  20,C   3,C   2,C   4)    -52.26  0.000091   -0.05    -52.31   
   111. D(O  14,C   4,C   2,C   3)      0.27 -0.000028    0.08      0.34   
   112. D(O  14,C   4,C   2,C   1)    179.92 -0.000030    0.09    180.01   
   113. D(C   5,C   4,C   2,C   3)    179.75 -0.000019    0.08    179.83   
   114. D(C   5,C   4,C   2,C   1)     -0.59 -0.000021    0.09     -0.50   
   115. D(C  11,C   5,C   4,O  14)    179.47  0.000036   -0.13    179.34   
   116. D(C   6,C   5,C   4,O  14)     -1.40  0.000033   -0.09     -1.50   
   117. D(C   6,C   5,C   4,C   2)    179.12  0.000027   -0.09    179.03   
   118. D(C  11,C   5,C   4,C   2)     -0.01  0.000029   -0.13     -0.14   
   119. D(H  22,C   6,C   5,C  11)   -158.94  0.000003   -0.28   -159.22   
   120. D(H  22,C   6,C   5,C   4)     21.96  0.000008   -0.32     21.64   
   121. D(H  21,C   6,C   5,C  11)    -42.57  0.000035   -0.30    -42.87   
   122. D(H  21,C   6,C   5,C   4)    138.33  0.000039   -0.33    137.99   
   123. D(C   7,C   6,C   5,C  11)     78.50 -0.000014   -0.27     78.23   
   124. D(C   7,C   6,C   5,C   4)   -100.60 -0.000010   -0.31   -100.91   
   125. D(C   8,C   7,C   6,C   5)    109.49  0.000115   -0.56    108.93   
   126. D(H  23,C   7,C   6,H  22)    168.73  0.000000   -0.51    168.22   
   127. D(H  23,C   7,C   6,H  21)     51.76  0.000073   -0.53     51.23   
   128. D(H  23,C   7,C   6,C   5)    -70.25  0.000115   -0.54    -70.79   
   129. D(C   8,C   7,C   6,H  22)    -11.53  0.000001   -0.53    -12.06   
   130. D(C   8,C   7,C   6,H  21)   -128.50  0.000074   -0.55   -129.05   
   131. D(C  10,C   8,C   7,H  23)    178.95  0.000090   -0.05    178.91   
   132. D(C  10,C   8,C   7,C   6)     -0.78  0.000090   -0.03     -0.81   
   133. D(C   9,C   8,C   7,H  23)     -1.51  0.000061   -0.02     -1.52   
   134. D(C   9,C   8,C   7,C   6)    178.76  0.000060    0.00    178.76   
   135. D(H  26,C   9,C   8,C  10)    -60.29 -0.000013   -0.02    -60.30   
   136. D(H  26,C   9,C   8,C   7)    120.14  0.000013   -0.04    120.09   
   137. D(H  25,C   9,C   8,C  10)     57.67 -0.000020   -0.02     57.66   
   138. D(H  25,C   9,C   8,C   7)   -121.91  0.000006   -0.04   -121.95   
   139. D(H  24,C   9,C   8,C  10)    178.54 -0.000032   -0.01    178.54   
   140. D(H  24,C   9,C   8,C   7)     -1.04 -0.000006   -0.03     -1.07   
   141. D(H  33,C  10,C   8,C   9)    -73.03  0.000068    0.11    -72.93   
   142. D(H  33,C  10,C   8,C   7)    106.53  0.000040    0.14    106.66   
   143. D(H  28,C  10,C   8,C   9)     44.33 -0.000015    0.11     44.44   
   144. D(H  28,C  10,C   8,C   7)   -136.11 -0.000042    0.14   -135.97   
   145. D(H  27,C  10,C   8,C   9)    164.58  0.000035    0.11    164.69   
   146. D(H  27,C  10,C   8,C   7)    -15.85  0.000007    0.13    -15.72   
   147. D(C  29,C  11,C   5,C   6)      0.80 -0.000008    0.05      0.84   
   148. D(C  29,C  11,C   5,C   4)    179.87 -0.000010    0.08    179.95   
   149. D(C  12,C  11,C   5,C   6)   -178.61 -0.000006    0.01   -178.60   
   150. D(C  12,C  11,C   5,C   4)      0.46 -0.000008    0.05      0.50   
   151. D(C   1,C  12,C  11,C  29)   -179.78 -0.000024    0.04   -179.74   
   152. D(C   1,C  12,C  11,C   5)     -0.33 -0.000024    0.07     -0.26   
   153. D(O  13,C  12,C   1,C   2)    179.85  0.000041   -0.11    179.74   
   154. D(O  13,C  12,C   1,C   0)     -0.12  0.000050   -0.09     -0.21   
   155. D(C  11,C  12,C   1,C   2)     -0.27  0.000034   -0.11     -0.38   
   156. D(O  13,C  12,C  11,C   5)    179.56 -0.000031    0.07    179.62   
   157. D(C  11,C  12,C   1,C   0)    179.76  0.000043   -0.10    179.67   
   158. D(O  13,C  12,C  11,C  29)      0.10 -0.000031    0.03      0.14   
   159. D(H  32,C  29,C  11,C  12)     69.36  0.000023   -0.15     69.21   
   160. D(H  32,C  29,C  11,C   5)   -110.08  0.000025   -0.19   -110.27   
   161. D(H  31,C  29,C  11,C  12)    -47.94  0.000002   -0.13    -48.07   
   162. D(H  31,C  29,C  11,C   5)    132.62  0.000003   -0.17    132.45   
   163. D(H  30,C  29,C  11,C  12)   -169.68 -0.000010   -0.13   -169.81   
   164. D(H  30,C  29,C  11,C   5)     10.88 -0.000009   -0.16     10.71   
    ----------------------------------------------------------------------------

         *************************************************************
         *                GEOMETRY OPTIMIZATION CYCLE  47            *
         *************************************************************
---------------------------------
CARTESIAN COORDINATES (ANGSTROEM)
---------------------------------
  C     18.483355    1.945848    0.073572
  C     17.128710    1.314506   -0.166004
  C     16.090451    1.990144   -0.775991
  C     16.215192    3.414246   -1.264824
  C     14.793676    1.359723   -0.978649
  C     14.615977   -0.017849   -0.529260
  C     13.234034   -0.622815   -0.743982
  C     12.382233   -0.635727    0.509600
  C     11.300931    0.111584    0.789832
  C     10.557503   -0.063151    2.095492
  C     10.722519    1.161211   -0.132862
  C     15.658119   -0.700490    0.069892
  C     16.954030   -0.064500    0.279010
  O     17.900971   -0.709039    0.840246
  O     13.850263    2.006941   -1.545813
  H     18.414174    2.857796    0.681420
  H     18.980829    2.228788   -0.864377
  H     19.122976    1.231433    0.596912
  H     17.235681    3.796000   -1.182342
  H     15.555956    4.088334   -0.699332
  H     15.896499    3.497026   -2.311597
  H     13.331935   -1.657132   -1.102361
  H     12.741806   -0.053647   -1.534452
  H     12.707830   -1.346874    1.271668
  H     10.998246   -0.850414    2.716891
  H      9.502712   -0.320001    1.917419
  H     10.552149    0.870700    2.676626
  H     11.417742    1.447142   -0.925555
  H     10.469586    2.067070    0.436059
  C     15.549754   -2.126308    0.561449
  H     14.632745   -2.619390    0.229780
  H     16.407383   -2.717584    0.219372
  H     15.573011   -2.170874    1.659724
  H      9.783496    0.813907   -0.589427

----------------------------
CARTESIAN COORDINATES (A.U.)
----------------------------
  NO LB      ZA    FRAG     MASS         X           Y           Z
   0 C     6.0000    0    12.011   34.928479    3.677120    0.139031
   1 C     6.0000    0    12.011   32.368571    2.484057   -0.313702
   2 C     6.0000    0    12.011   30.406546    3.760828   -1.466410
   3 C     6.0000    0    12.011   30.642272    6.451989   -2.390171
   4 C     6.0000    0    12.011   27.955996    2.569504   -1.849378
   5 C     6.0000    0    12.011   27.620194   -0.033729   -1.000157
   6 C     6.0000    0    12.011   25.008700   -1.176951   -1.405923
   7 C     6.0000    0    12.011   23.399028   -1.201350    0.963005
   8 C     6.0000    0    12.011   21.355665    0.210864    1.492566
   9 C     6.0000    0    12.011   19.950789   -0.119338    3.959906
  10 C     6.0000    0    12.011   20.262624    2.194370   -0.251073
  11 C     6.0000    0    12.011   29.589556   -1.323735    0.132078
  12 C     6.0000    0    12.011   32.038474   -0.121887    0.527253
  13 O     8.0000    0    15.999   33.827934   -1.339890    1.587834
  14 O     8.0000    0    15.999   26.173205    3.792570   -2.921162
  15 H     1.0000    0     1.008   34.797745    5.400453    1.287697
  16 H     1.0000    0     1.008   35.868568    4.211799   -1.633435
  17 H     1.0000    0     1.008   36.137188    2.327071    1.128000
  18 H     1.0000    0     1.008   32.570717    7.173400   -2.234303
  19 H     1.0000    0     1.008   29.396497    7.725831   -1.321545
  20 H     1.0000    0     1.008   30.040031    6.608421   -4.368285
  21 H     1.0000    0     1.008   25.193706   -3.131525   -2.083161
  22 H     1.0000    0     1.008   24.078524   -0.101378   -2.899693
  23 H     1.0000    0     1.008   24.014318   -2.545222    2.403103
  24 H     1.0000    0     1.008   20.783672   -1.607050    5.134181
  25 H     1.0000    0     1.008   17.957523   -0.604714    3.623397
  26 H     1.0000    0     1.008   19.940671    1.645385    5.058089
  27 H     1.0000    0     1.008   21.576405    2.734703   -1.749046
  28 H     1.0000    0     1.008   19.784649    3.906196    0.824033
  29 C     6.0000    0    12.011   29.384777   -4.018139    1.060984
  30 H     1.0000    0     1.008   27.651881   -4.949929    0.434220
  31 H     1.0000    0     1.008   31.005461   -5.135490    0.414553
  32 H     1.0000    0     1.008   29.428725   -4.102357    3.136423
  33 H     1.0000    0     1.008   18.488128    1.538062   -1.113855

--------------------------------
INTERNAL COORDINATES (ANGSTROEM)
--------------------------------
 C      0   0   0     0.000000000000     0.00000000     0.00000000
 C      1   0   0     1.513622705838     0.00000000     0.00000000
 C      2   1   0     1.380779469134   122.60105021     0.00000000
 C      3   2   1     1.510821908172   122.82553786     0.34710023
 C      3   2   1     1.456065470155   121.28580572   180.70265368
 C      5   3   2     1.459873671339   118.30177888   359.49971842
 C      6   5   3     1.523763790660   116.20949413   179.02683002
 C      7   6   5     1.515652381016   113.36131845   259.08771767
 C      8   7   6     1.343955445166   128.30816072   108.93307780
 C      9   8   7     1.512602891566   120.74286701   178.76106303
 C      9   8   7     1.512494802210   124.49724534   359.19394857
 C      6   5   3     1.382404962133   120.50563476   359.86186732
 C     12   6   5     1.458629930284   121.10387270     0.50341323
 O     13  12   6     1.275583725176   120.15276119   179.62470166
 O      5   3   2     1.276947045114   120.02330696   180.01243826
 H      1   2   3     1.098141372728   112.18602408    58.06305444
 H      1   2   3     1.098764403079   112.17875467   297.98504574
 H      1   2   3     1.092423563307   109.09040800   178.12254334
 H      4   3   2     1.092674103889   112.45815798     6.41329240
 H      4   3   2     1.099440120357   111.22312503   245.29248608
 H      4   3   2     1.097338379847   110.84086964   128.03153115
 H      7   6   5     1.099013481915   109.80445449   137.99089288
 H      7   6   5     1.091367624980   107.70112525    21.64125549
 H      8   7   6     1.092011542052   114.53002314   289.21223521
 H     10   9   8     1.095524386646   112.01790708   358.92843638
 H     10   9   8     1.100120684439   111.00732002   238.04989141
 H     10   9   8     1.099919444124   111.12306071   120.09113639
 H     11   9   8     1.092453370438   112.39080087   344.28021114
 H     11   9   8     1.099194439313   110.13045315   224.02566565
 C     12   6   5     1.512059682299   123.53966355   179.94865979
 H     30  12   6     1.092721529107   112.76636411    10.71195599
 H     30  12   6     1.096426795310   110.55057595   132.45287811
 H     30  12   6     1.099425059191   111.18978226   249.73206752
 H     11   9   8     1.100379386391   111.12674176   106.66281319

---------------------------
INTERNAL COORDINATES (A.U.)
---------------------------
 C      0   0   0     0.000000000000     0.00000000     0.00000000
 C      1   0   0     2.860332384119     0.00000000     0.00000000
 C      2   1   0     2.609295048004   122.60105021     0.00000000
 C      3   2   1     2.855039643573   122.82553786     0.34710023
 C      3   2   1     2.751564971652   121.28580572   180.70265368
 C      5   3   2     2.758761428952   118.30177888   359.49971842
 C      6   5   3     2.879496257134   116.20949413   179.02683002
 C      7   6   5     2.864167914345   113.36131845   259.08771767
 C      8   7   6     2.539707727557   128.30816072   108.93307780
 C      9   8   7     2.858405214437   120.74286701   178.76106303
 C      9   8   7     2.858200955156   124.49724534   359.19394857
 C      6   5   3     2.612366784605   120.50563476   359.86186732
 C     12   6   5     2.756411098977   121.10387270     0.50341323
 O     13  12   6     2.410503901470   120.15276119   179.62470166
 O      5   3   2     2.413080202786   120.02330696   180.01243826
 H      1   2   3     2.075186450784   112.18602408    58.06305444
 H      1   2   3     2.076363807521   112.17875467   297.98504574
 H      1   2   3     2.064381356893   109.09040800   178.12254334
 H      4   3   2     2.064854809979   112.45815798     6.41329240
 H      4   3   2     2.077640728121   111.22312503   245.29248608
 H      4   3   2     2.073669014151   110.84086964   128.03153115
 H      7   6   5     2.076834498307   109.80445449   137.99089288
 H      7   6   5     2.062385922641   107.70112525    21.64125549
 H      8   7   6     2.063602749559   114.53002314   289.21223521
 H     10   9   8     2.070241063794   112.01790708   358.92843638
 H     10   9   8     2.078926807852   111.00732002   238.04989141
 H     10   9   8     2.078546518770   111.12306071   120.09113639
 H     11   9   8     2.064437684206   112.39080087   344.28021114
 H     11   9   8     2.077176458231   110.13045315   224.02566565
 C     12   6   5     2.857378697689   123.53966355   179.94865979
 H     30  12   6     2.064944430651   112.76636411    10.71195599
 H     30  12   6     2.071946369028   110.55057595   132.45287811
 H     30  12   6     2.077612266642   111.18978226   249.73206752
 H     11   9   8     2.079415683692   111.12674176   106.66281319


           ************************************************************
           *        Program running with 4 parallel MPI-processes     *
           *              working on a common directory               *
           ************************************************************
------------------------------------------------------------------------------
                   ___                                                        
                  /   \      - P O W E R E D   B Y -                         
                 /     \                                                     
                 |  |  |   _    _      __       _____    __    __             
                 |  |  |  | |  | |    /  \     |  _  \  |  |  /  |          
                  \  \/   | |  | |   /    \    | | | |  |  | /  /          
                 / \  \   | |__| |  /  /\  \   | |_| |  |  |/  /          
                |  |  |   |  __  | /  /__\  \  |    /   |      \           
                |  |  |   | |  | | |   __   |  |    \   |  |\   \          
                \     /   | |  | | |  |  |  |  | |\  \  |  | \   \       
                 \___/    |_|  |_| |__|  |__|  |_| \__\ |__|  \__/        
                                                                              
                      - O R C A' S   B I G   F R I E N D -                    
                                      &                                       
                       - I N T E G R A L  F E E D E R -                       
                                                                              
 v1 FN, 2020, v2 2021                                                         
------------------------------------------------------------------------------


Reading SHARK input file mPQ1_1e_0H_B3LYP_631Gd_opt.SHARKINP.tmp ... ok
----------------------
SHARK INTEGRAL PACKAGE
----------------------

Number of atoms                             ...     34
Number of basis functions                   ...    260
Number of shells                            ...    132
Maximum angular momentum                    ...      2
Integral batch strategy                     ... SHARK/LIBINT Hybrid
RI-J (if used) integral strategy            ... SPLIT-RIJ (Revised 2003 algorithm where possible)
Printlevel                                  ...      1
Contraction scheme used                     ... SEGMENTED contraction
Coulomb Range Separation                    ... NOT USED
Exchange Range Separation                   ... NOT USED
Finite Nucleus Model                        ... NOT USED
Auxiliary Coulomb fitting basis             ... AVAILABLE
   # of basis functions in Aux-J            ...    982
   # of shells in Aux-J                     ...    330
   Maximum angular momentum in Aux-J        ...      4
Auxiliary J/K fitting basis                 ... NOT available
Auxiliary Correlation fitting basis         ... NOT available
Auxiliary 'external' fitting basis          ... NOT available
Integral threshold                          ...     2.500000e-11
Primitive cut-off                           ...     2.500000e-12
Primitive pair pre-selection threshold      ...     2.500000e-12

Calculating pre-screening integrals         ... done (  0.1 sec) Dimension = 132
Organizing shell pair data                  ... done (  0.1 sec)
Shell pair information
Total number of shell pairs                 ...      8778
Shell pairs after pre-screening             ...      7057
Total number of primitive shell pairs       ...     49218
Primitive shell pairs kept                  ...     22864
          la=0 lb=0:   2723 shell pairs
          la=1 lb=0:   2317 shell pairs
          la=1 lb=1:    495 shell pairs
          la=2 lb=0:    980 shell pairs
          la=2 lb=1:    443 shell pairs
          la=2 lb=2:     99 shell pairs

Calculating one electron integrals          ... done (  0.0 sec)
Calculating RI/J V-Matrix + Cholesky decomp.... done (  0.1 sec)
Calculating Nuclear repulsion               ... done (  0.0 sec) ENN=   1078.135697755675 Eh

SHARK setup successfully completed in   0.4 seconds

Maximum memory used throughout the entire GTOINT-calculation: 17.1 MB


           ************************************************************
           *        Program running with 4 parallel MPI-processes     *
           *              working on a common directory               *
           ************************************************************

Diagonalization of the overlap matrix:
Smallest eigenvalue                        ... 4.135e-04
Time for diagonalization                   ...    0.014 sec
Threshold for overlap eigenvalues          ... 1.000e-08
Number of eigenvalues below threshold      ... 0
Time for construction of square roots      ...    0.007 sec
Total time needed                          ...    0.026 sec

-------------------
DFT GRID GENERATION
-------------------

General Integration Accuracy     IntAcc      ... 4.959
Radial Grid Type                 RadialGrid  ... OptM3 with GC (2021)
Angular Grid (max. ang.)         AngularGrid ... 6 (Lebedev-590)
Angular grid pruning method      GridPruning ... 4 (adaptive)
Weight generation scheme         WeightScheme... Becke
Basis function cutoff            BFCut       ... 1.0000e-11
Integration weight cutoff        WCut        ... 1.0000e-14
Angular grids for H and He will be reduced by one unit
Partially contracted basis set               ... off
Rotationally invariant grid construction     ... off

Total number of grid points                  ...   381698
Total number of batches                      ...     5981
Average number of points per batch           ...       63
Average number of grid points per atom       ...    11226
Time for grid setup =    5.104 sec

--------------------
COSX GRID GENERATION
--------------------

GRIDX 1
-------
General Integration Accuracy     IntAcc      ... 4.020
Radial Grid Type                 RadialGrid  ... OptM3 with GC (2021)
Angular Grid (max. ang.)         AngularGrid ... 2 (Lebedev-110)
Angular grid pruning method      GridPruning ... 4 (adaptive)
Weight generation scheme         WeightScheme... Becke
Basis function cutoff            BFCut       ... 1.0000e-11
Integration weight cutoff        WCut        ... 1.0000e-14
Angular grids for H and He will be reduced by one unit
Partially contracted basis set               ... on
Rotationally invariant grid construction     ... off

Total number of grid points                  ...    41608
Total number of batches                      ...      667
Average number of points per batch           ...       62
Average number of grid points per atom       ...     1224
UseSFitting                                  ... on

GRIDX 2
-------
General Integration Accuracy     IntAcc      ... 4.338
Radial Grid Type                 RadialGrid  ... OptM3 with GC (2021)
Angular Grid (max. ang.)         AngularGrid ... 3 (Lebedev-194)
Angular grid pruning method      GridPruning ... 4 (adaptive)
Weight generation scheme         WeightScheme... Becke
Basis function cutoff            BFCut       ... 1.0000e-11
Integration weight cutoff        WCut        ... 1.0000e-14
Angular grids for H and He will be reduced by one unit
Partially contracted basis set               ... on
Rotationally invariant grid construction     ... off

Total number of grid points                  ...    90696
Total number of batches                      ...     1435
Average number of points per batch           ...       63
Average number of grid points per atom       ...     2668
UseSFitting                                  ... on

GRIDX 3
-------
General Integration Accuracy     IntAcc      ... 4.871
Radial Grid Type                 RadialGrid  ... OptM3 with GC (2021)
Angular Grid (max. ang.)         AngularGrid ... 4 (Lebedev-302)
Angular grid pruning method      GridPruning ... 4 (adaptive)
Weight generation scheme         WeightScheme... Becke
Basis function cutoff            BFCut       ... 1.0000e-11
Integration weight cutoff        WCut        ... 1.0000e-14
Angular grids for H and He will be reduced by one unit
Partially contracted basis set               ... on
Rotationally invariant grid construction     ... off

Total number of grid points                  ...   173508
Total number of batches                      ...     2727
Average number of points per batch           ...       63
Average number of grid points per atom       ...     5103
UseSFitting                                  ... on

Time for X-Grid setup             =    2.369 sec


--------------------
CPCM SOLVATION MODEL
--------------------
CPCM parameters:
  Epsilon                                         ...      80.4000
  Refrac                                          ...       1.3300
  Rsolv                                           ...       1.3000
  Surface type                                    ... GAUSSIAN VDW
  Epsilon function type                           ...         CPCM
Radii:
 Radius for C  used is    3.8550 Bohr (=   2.0400 Ang.)
 Radius for O  used is    3.4469 Bohr (=   1.8240 Ang.)
 Radius for H  used is    2.4944 Bohr (=   1.3200 Ang.)
Calculating surface                               ...        done! (  0.0s)
GEPOL surface points                              ...         1804
GEPOL Volume                                      ...    1922.0198
GEPOL Surface-area                                ...    1006.9255
Calculating surface distance matrix               ...        done! (  0.0s)
Performing Cholesky decomposition & store         ...        done! (  0.1s)
Overall time for CPCM initialization              ...                 0.1s
--------------
SCF ITERATIONS
--------------
ITER       Energy         Delta-E        Max-DP      RMS-DP      [F,P]     Damp
               ***  Starting incremental Fock matrix formation  ***
  0   -694.4411401230   0.000000000000 0.00036521  0.00000873  0.0033318 0.7000
  1   -694.4411774159  -0.000037292970 0.00035361  0.00000855  0.0026720 0.7000
                               ***Turning on DIIS***
  2   -694.4412072672  -0.000029851300 0.00095110  0.00002320  0.0020336 0.0000
  3   -694.4412841284  -0.000076861131 0.00018684  0.00000559  0.0003321 0.0000
               *** Restarting incremental Fock matrix formation ***
                                   *** Resetting DIIS ***
  4   -694.4412856054  -0.000001477030 0.00006218  0.00000086  0.0000452 0.0000
  5   -694.4412856095  -0.000000004131 0.00003347  0.00000056  0.0000818 0.0000
  6   -694.4412856262  -0.000000016642 0.00001580  0.00000018  0.0000247 0.0000
  7   -694.4412856202   0.000000005974 0.00000437  0.00000008  0.0000090 0.0000
  8   -694.4412856238  -0.000000003660 0.00000235  0.00000004  0.0000025 0.0000
                 **** Energy Check signals convergence ****

               *****************************************************
               *                     SUCCESS                       *
               *           SCF CONVERGED AFTER   9 CYCLES          *
               *****************************************************

Old exchange energy                            =    -19.149717615 Eh
New exchange energy                            =    -19.149728654 Eh
Exchange energy change after final integration =     -0.000011040 Eh
Total energy after final integration           =   -694.441296670 Eh
Final COS-X integration done in                =    14.185 sec
Total Energy       :         -694.44129667 Eh          -18896.70837 eV
  Last Energy change         ...   -6.5453e-09  Tolerance :   1.0000e-08
  Last MAX-Density change    ...    0.0000e+00  Tolerance :   1.0000e-07
             **** THE GBW FILE WAS UPDATED (mPQ1_1e_0H_B3LYP_631Gd_opt.gbw) ****
             **** DENSITY mPQ1_1e_0H_B3LYP_631Gd_opt.scfp WAS UPDATED ****
             **** ENERGY FILE WAS UPDATED (mPQ1_1e_0H_B3LYP_631Gd_opt.en.tmp) ****
----------------------
UHF SPIN CONTAMINATION
----------------------

Warning: in a DFT calculation there is little theoretical justification to 
         calculate <S**2> as in Hartree-Fock theory. We will do it anyways
         but you should keep in mind that the values have only limited relevance

Expectation value of <S**2>     :     0.759452
Ideal value S*(S+1) for S=0.5   :     0.750000
Deviation                       :     0.009452

             **** THE GBW FILE WAS UPDATED (mPQ1_1e_0H_B3LYP_631Gd_opt.gbw) ****
             **** DENSITY mPQ1_1e_0H_B3LYP_631Gd_opt.scfp WAS UPDATED ****
Total SCF time: 0 days 0 hours 1 min 26 sec 

Maximum memory used throughout the entire SCF-calculation: 107.2 MB

-------------------------   --------------------
FINAL SINGLE POINT ENERGY      -694.441296670172
-------------------------   --------------------


           ************************************************************
           *        Program running with 4 parallel MPI-processes     *
           *              working on a common directory               *
           ************************************************************
------------------------------------------------------------------------------
                         ORCA SCF GRADIENT CALCULATION
------------------------------------------------------------------------------

 ... reading COSX grid (gridx3)
Gradient of the Kohn-Sham DFT energy:
Kohn-Sham wavefunction type      ... UKS
Hartree-Fock exchange scaling    ...    0.200
Number of operators              ...    2
Number of atoms                  ...   34
Basis set dimensions             ...  260
Integral neglect threshold       ... 2.5e-11
Integral primitive cutoff        ... 2.5e-12
SHARK Integral package           ... ON

Nuc. rep. gradient       (SHARK) ... done (  0.0 sec)
HCore & Overlap gradient (SHARK) ... done (  0.2 sec)
RI-J gradient            (SHARK) ... done (  1.1 sec)
COSX-gradient                    ... done ( 20.8 sec)
Exchange-correlation gradient    ... done

------------------
CARTESIAN GRADIENT
------------------

   1   C   :   -0.000084549   -0.000022807   -0.000105073
   2   C   :    0.000007985    0.000167924   -0.000067130
   3   C   :    0.000369844    0.000130394    0.000095090
   4   C   :    0.000163183   -0.000371618   -0.000045930
   5   C   :    0.000034498   -0.000310482    0.000133877
   6   C   :   -0.000371795    0.000116298   -0.000193795
   7   C   :    0.000339731    0.000008137    0.000059767
   8   C   :   -0.000214807    0.000179790   -0.000131445
   9   C   :    0.000015336   -0.000043779    0.000098310
  10   C   :    0.000038767    0.000003650   -0.000028797
  11   C   :    0.000075855   -0.000018357   -0.000080695
  12   C   :    0.000191141   -0.000200640    0.000149900
  13   C   :   -0.000136077    0.000019859   -0.000080775
  14   O   :   -0.000013148   -0.000059320    0.000073427
  15   O   :   -0.000017408    0.000185763   -0.000036563
  16   H   :    0.000047956    0.000010695    0.000013060
  17   H   :   -0.000071765    0.000048194   -0.000057149
  18   H   :   -0.000034016   -0.000022019    0.000059483
  19   H   :    0.000021206    0.000037864    0.000090683
  20   H   :   -0.000082240    0.000029773   -0.000072827
  21   H   :   -0.000130965    0.000081926    0.000048772
  22   H   :   -0.000036989   -0.000015973    0.000020766
  23   H   :   -0.000055316    0.000009128    0.000006855
  24   H   :    0.000069537   -0.000021831   -0.000007061
  25   H   :   -0.000016850   -0.000005162    0.000004461
  26   H   :   -0.000006488    0.000014135    0.000003428
  27   H   :    0.000000631    0.000002159    0.000012772
  28   H   :   -0.000024822   -0.000029983    0.000001509
  29   H   :   -0.000047939   -0.000003737    0.000020146
  30   C   :    0.000071126    0.000029483   -0.000036403
  31   H   :   -0.000022948    0.000016023   -0.000004258
  32   H   :    0.000002495   -0.000007226    0.000007589
  33   H   :   -0.000000201    0.000025667   -0.000008257
  34   H   :   -0.000066934    0.000007870    0.000046926

Difference to translation invariance:
           :    0.0000140303   -0.0000082050   -0.0000093368

Difference to rotation invariance:
           :   -0.0001089319    0.0004562513   -0.0008528649

Norm of the cartesian gradient     ...    0.0010938491
RMS gradient                       ...    0.0001083072
MAX gradient                       ...    0.0003717951

-------
TIMINGS
-------

Total SCF gradient time            ...       33.658 sec

One electron gradient       ....       0.222 sec  (  0.7%)
RI-J Coulomb gradient       ....       1.100 sec  (  3.3%)
COSX gradient               ....      20.846 sec  ( 61.9%)
XC gradient                 ....       9.631 sec  ( 28.6%)
CPCM gradient               ....       0.554 sec  (  1.6%)
   A-Matrix (El+Nuc)        ....       0.155 sec  (  0.5%)
   Potential                ....       0.398 sec  (  1.2%)

Maximum memory used throughout the entire SCFGRAD-calculation: 87.6 MB
------------------------------------------------------------------------------
                         ORCA GEOMETRY RELAXATION STEP
------------------------------------------------------------------------------

Reading the OPT-File                    .... done
Getting information on internals        .... done
Copying old internal coords+grads       .... done
Making the new internal coordinates     .... (new redundants).... done
Validating the new internal coordinates .... (new redundants).... done
Calculating the B-matrix                .... done
Calculating the G,G- and P matrices     .... done
Transforming gradient to internals      .... done
Projecting the internal gradient        .... done
Number of atoms                         ....  34
Number of internal coordinates          .... 164
Current Energy                          ....  -694.441296670 Eh
Current gradient norm                   ....     0.001093849 Eh/bohr
Maximum allowed component of the step   ....  0.300
Current trust radius                    ....  0.300
Updating the Hessian (BFGS)             .... done
Forming the augmented Hessian           .... done
Diagonalizing the augmented Hessian     .... done
Last element of RFO vector              ....  0.000000002
Lowest eigenvalues of augmented Hessian:
 -2056.915831768 -0.000223655 -0.000040850  0.000267685  0.000740384
Warning: RFO finds a terribly low value for the scaling factor
Trying a QUASI-NEWTON step instead
Doing a quasi-Newton Step:
Inverting the Hessian                   .... done
Computing the step                      .... done
Length of the computed step             ....  0.347317970
Warning: the length of the step is outside the trust region - QNStep is scaled down
Converting the step to cartesian space:
 Initial RMS(Int)=    0.0234260643
Transforming coordinates:
 Iter   0:  RMS(Cart)=    0.1168719118 RMS(Int)=    0.6933291103
 Iter   1:  RMS(Cart)=    0.0052630022 RMS(Int)=    0.0024091965
 Iter   2:  RMS(Cart)=    0.0004697527 RMS(Int)=    0.0001156669
 Iter   3:  RMS(Cart)=    0.0000443523 RMS(Int)=    0.0000199228
 Iter   4:  RMS(Cart)=    0.0000039886 RMS(Int)=    0.0000011417
 Iter   5:  RMS(Cart)=    0.0000003813 RMS(Int)=    0.0000001702
 Iter   6:  RMS(Cart)=    0.0000000346 RMS(Int)=    0.0000000117
done
Storing new coordinates                 .... done

                                .--------------------.
          ----------------------|Geometry convergence|-------------------------
          Item                value                   Tolerance       Converged
          ---------------------------------------------------------------------
          Energy change      -0.0000055525            0.0000002000      NO
          RMS gradient        0.0000738464            0.0000080000      NO
          MAX gradient        0.0003181253            0.0000300000      NO
          RMS step            0.0234260643            0.0001000000      NO
          MAX step            0.0931089032            0.0002000000      NO
          ........................................................
          Max(Bonds)      0.0011      Max(Angles)    0.31
          Max(Dihed)        5.33      Max(Improp)    0.00
          ---------------------------------------------------------------------

The optimization has not yet converged - more geometry cycles are needed


    ---------------------------------------------------------------------------
                         Redundant Internal Coordinates
                            (Angstroem and degrees)

        Definition                    Value    dE/dq     Step     New-Value
    ----------------------------------------------------------------------------
     1. B(C   1,C   0)                1.5136 -0.000134  0.0003    1.5139   
     2. B(C   2,C   1)                1.3808 -0.000316  0.0007    1.3815   
     3. B(C   3,C   2)                1.5108 -0.000214  0.0008    1.5116   
     4. B(C   4,C   2)                1.4561  0.000105 -0.0005    1.4555   
     5. B(C   5,C   4)                1.4599 -0.000066  0.0004    1.4603   
     6. B(C   6,C   5)                1.5238 -0.000084  0.0009    1.5247   
     7. B(C   7,C   6)                1.5157  0.000042  0.0005    1.5161   
     8. B(C   8,C   7)                1.3440 -0.000010  0.0001    1.3440   
     9. B(C   9,C   8)                1.5126 -0.000018  0.0001    1.5127   
    10. B(C  10,C   8)                1.5125 -0.000003 -0.0002    1.5123   
    11. B(C  11,C   5)                1.3824  0.000250 -0.0011    1.3814   
    12. B(C  12,C  11)                1.4586 -0.000038  0.0008    1.4594   
    13. B(C  12,C   1)                1.4595  0.000063 -0.0009    1.4586   
    14. B(O  13,C  12)                1.2756  0.000052  0.0001    1.2757   
    15. B(O  14,C   4)                1.2769  0.000124  0.0006    1.2775   
    16. B(H  15,C   0)                1.0981  0.000017 -0.0003    1.0979   
    17. B(H  16,C   0)                1.0988  0.000027  0.0001    1.0989   
    18. B(H  17,C   0)                1.0924  0.000021 -0.0000    1.0924   
    19. B(H  18,C   3)                1.0927  0.000038 -0.0000    1.0926   
    20. B(H  19,C   3)                1.0994  0.000033 -0.0003    1.0991   
    21. B(H  20,C   3)                1.0973 -0.000003  0.0001    1.0975   
    22. B(H  21,C   6)                1.0990  0.000006  0.0002    1.0992   
    23. B(H  22,C   6)                1.0914  0.000024 -0.0001    1.0913   
    24. B(H  23,C   7)                1.0920  0.000031 -0.0003    1.0917   
    25. B(H  24,C   9)                1.0955  0.000001  0.0000    1.0955   
    26. B(H  25,C   9)                1.1001  0.000004 -0.0001    1.1001   
    27. B(H  26,C   9)                1.0999  0.000005  0.0000    1.0999   
    28. B(H  27,C  10)                1.0925 -0.000025  0.0001    1.0926   
    29. B(H  28,C  10)                1.0992  0.000016  0.0001    1.0993   
    30. B(C  29,C  11)                1.5121 -0.000082  0.0001    1.5122   
    31. B(H  30,C  29)                1.0927  0.000011  0.0003    1.0930   
    32. B(H  31,C  29)                1.0964  0.000004 -0.0007    1.0958   
    33. B(H  32,C  29)                1.0994 -0.000009  0.0006    1.1000   
    34. B(H  33,C  10)                1.1004  0.000037  0.0001    1.1005   
    35. A(C   1,C   0,H  17)          109.09 -0.000039   -0.00    109.09   
    36. A(C   1,C   0,H  15)          112.19  0.000076   -0.03    112.16   
    37. A(H  16,C   0,H  17)          108.20  0.000099   -0.22    107.97   
    38. A(C   1,C   0,H  16)          112.18 -0.000096    0.07    112.25   
    39. A(H  15,C   0,H  16)          106.69 -0.000010   -0.03    106.66   
    40. A(H  15,C   0,H  17)          108.35 -0.000026    0.21    108.55   
    41. A(C   0,C   1,C  12)          116.93  0.000174    0.05    116.98   
    42. A(C   2,C   1,C  12)          120.47 -0.000055    0.02    120.49   
    43. A(C   0,C   1,C   2)          122.60 -0.000119   -0.07    122.53   
    44. A(C   1,C   2,C   4)          121.29  0.000078    0.03    121.31   
    45. A(C   1,C   2,C   3)          122.83  0.000030   -0.15    122.67   
    46. A(C   3,C   2,C   4)          115.89 -0.000108    0.13    116.02   
    47. A(H  18,C   3,H  19)          107.88 -0.000014    0.07    107.95   
    48. A(C   2,C   3,H  18)          112.46  0.000012   -0.04    112.42   
    49. A(H  19,C   3,H  20)          105.68 -0.000138    0.08    105.76   
    50. A(C   2,C   3,H  20)          110.84  0.000078   -0.06    110.78   
    51. A(H  18,C   3,H  20)          108.47  0.000056   -0.07    108.40   
    52. A(C   2,C   3,H  19)          111.22 -0.000003    0.03    111.26   
    53. A(C   2,C   4,C   5)          118.30  0.000073   -0.06    118.25   
    54. A(C   2,C   4,O  14)          120.02 -0.000205    0.03    120.06   
    55. A(C   5,C   4,O  14)          121.67  0.000132    0.02    121.69   
    56. A(C   4,C   5,C   6)          116.21  0.000241    0.07    116.28   
    57. A(C   4,C   5,C  11)          120.51 -0.000163    0.02    120.53   
    58. A(C   6,C   5,C  11)          123.28 -0.000079   -0.09    123.19   
    59. A(C   5,C   6,C   7)          113.36  0.000080    0.15    113.51   
    60. A(C   7,C   6,H  22)          110.49 -0.000062    0.09    110.58   
    61. A(H  21,C   6,H  22)          107.15  0.000013    0.05    107.20   
    62. A(C   5,C   6,H  22)          107.70  0.000073   -0.31    107.39   
    63. A(C   7,C   6,H  21)          108.16 -0.000051    0.01    108.17   
    64. A(C   5,C   6,H  21)          109.80 -0.000056    0.00    109.81   
    65. A(C   8,C   7,H  23)          117.16 -0.000093   -0.01    117.15   
    66. A(C   6,C   7,H  23)          114.53 -0.000226    0.26    114.79   
    67. A(C   6,C   7,C   8)          128.31  0.000318   -0.25    128.06   
    68. A(C   9,C   8,C  10)          114.76 -0.000053    0.04    114.80   
    69. A(C   7,C   8,C  10)          124.50  0.000095   -0.08    124.42   
    70. A(C   7,C   8,C   9)          120.74 -0.000043    0.04    120.78   
    71. A(H  25,C   9,H  26)          106.21 -0.000008    0.01    106.22   
    72. A(H  24,C   9,H  26)          108.20 -0.000008   -0.03    108.18   
    73. A(C   8,C   9,H  26)          111.12  0.000010   -0.02    111.10   
    74. A(H  24,C   9,H  25)          108.05 -0.000009    0.03    108.07   
    75. A(C   8,C   9,H  25)          111.01 -0.000004    0.01    111.02   
    76. A(C   8,C   9,H  24)          112.02  0.000017    0.00    112.02   
    77. A(H  28,C  10,H  33)          106.17 -0.000036   -0.02    106.15   
    78. A(C   8,C  10,H  33)          111.13 -0.000033   -0.06    111.07   
    79. A(H  27,C  10,H  33)          108.94  0.000022    0.05    109.00   
    80. A(H  27,C  10,H  28)          107.84  0.000032    0.01    107.85   
    81. A(C   8,C  10,H  28)          110.13 -0.000007   -0.00    110.13   
    82. A(C   8,C  10,H  27)          112.39  0.000021    0.01    112.40   
    83. A(C  12,C  11,C  29)          115.35 -0.000053    0.12    115.47   
    84. A(C   5,C  11,C  29)          123.54  0.000047   -0.16    123.38   
    85. A(C   5,C  11,C  12)          121.10  0.000006    0.04    121.15   
    86. A(C  11,C  12,O  13)          120.15 -0.000101    0.08    120.23   
    87. A(C   1,C  12,O  13)          121.51  0.000041   -0.01    121.50   
    88. A(C   1,C  12,C  11)          118.33  0.000060   -0.06    118.27   
    89. A(H  31,C  29,H  32)          105.86  0.000008   -0.06    105.80   
    90. A(H  30,C  29,H  32)          107.62  0.000021   -0.08    107.54   
    91. A(C  11,C  29,H  32)          111.19 -0.000040    0.16    111.35   
    92. A(H  30,C  29,H  31)          108.57  0.000014    0.13    108.69   
    93. A(C  11,C  29,H  31)          110.55  0.000025   -0.14    110.41   
    94. A(C  11,C  29,H  30)          112.77 -0.000025   -0.02    112.75   
    95. D(C  12,C   1,C   0,H  15)   -121.99 -0.000004   -1.42   -123.41   
    96. D(C  12,C   1,C   0,H  17)     -1.93 -0.000014   -1.19     -3.11   
    97. D(C  12,C   1,C   0,H  16)    117.94  0.000023   -1.42    116.52   
    98. D(C   2,C   1,C   0,H  15)     58.06  0.000009   -1.32     56.74   
    99. D(C   2,C   1,C   0,H  17)    178.12 -0.000001   -1.08    177.04   
   100. D(C   2,C   1,C   0,H  16)    -62.01  0.000036   -1.32    -63.33   
   101. D(C   3,C   2,C   1,C   0)      0.35 -0.000028    0.18      0.52   
   102. D(C   3,C   2,C   1,C  12)   -179.60 -0.000016    0.28   -179.32   
   103. D(C   4,C   2,C   1,C   0)   -179.30 -0.000025    0.12   -179.17   
   104. D(C   4,C   2,C   1,C  12)      0.75 -0.000012    0.23      0.98   
   105. D(H  19,C   3,C   2,C   4)     64.95 -0.000053   -0.61     64.34   
   106. D(H  20,C   3,C   2,C   1)    128.03  0.000074   -0.74    127.29   
   107. D(H  19,C   3,C   2,C   1)   -114.71 -0.000050   -0.66   -115.37   
   108. D(H  18,C   3,C   2,C   4)   -173.92 -0.000065   -0.52   -174.45   
   109. D(H  18,C   3,C   2,C   1)      6.41 -0.000062   -0.57      5.84   
   110. D(H  20,C   3,C   2,C   4)    -52.31  0.000072   -0.69    -52.99   
   111. D(O  14,C   4,C   2,C   3)      0.34 -0.000011    0.39      0.74   
   112. D(O  14,C   4,C   2,C   1)   -179.99 -0.000014    0.44   -179.55   
   113. D(C   5,C   4,C   2,C   3)    179.83 -0.000008    0.43    180.26   
   114. D(C   5,C   4,C   2,C   1)     -0.50 -0.000011    0.48     -0.02   
   115. D(C  11,C   5,C   4,O  14)    179.34  0.000023   -0.84    178.50   
   116. D(C   6,C   5,C   4,O  14)     -1.49  0.000025   -0.65     -2.15   
   117. D(C   6,C   5,C   4,C   2)    179.03  0.000024   -0.69    178.33   
   118. D(C  11,C   5,C   4,C   2)     -0.14  0.000021   -0.89     -1.02   
   119. D(H  22,C   6,C   5,C  11)   -159.22  0.000008   -2.94   -162.15   
   120. D(H  22,C   6,C   5,C   4)     21.64  0.000006   -3.13     18.51   
   121. D(H  21,C   6,C   5,C  11)    -42.87  0.000034   -3.04    -45.91   
   122. D(H  21,C   6,C   5,C   4)    137.99  0.000032   -3.24    134.75   
   123. D(C   7,C   6,C   5,C  11)     78.23 -0.000017   -2.93     75.30   
   124. D(C   7,C   6,C   5,C   4)   -100.91 -0.000019   -3.13   -104.04   
   125. D(C   8,C   7,C   6,C   5)    108.93  0.000118   -5.33    103.60   
   126. D(H  23,C   7,C   6,H  22)    168.22  0.000009   -4.88    163.34   
   127. D(H  23,C   7,C   6,H  21)     51.23  0.000059   -5.00     46.23   
   128. D(H  23,C   7,C   6,C   5)    -70.79  0.000114   -5.10    -75.89   
   129. D(C   8,C   7,C   6,H  22)    -12.06  0.000014   -5.11    -17.17   
   130. D(C   8,C   7,C   6,H  21)   -129.05  0.000063   -5.23   -134.28   
   131. D(C  10,C   8,C   7,H  23)    178.91  0.000083   -0.34    178.56   
   132. D(C  10,C   8,C   7,C   6)     -0.81  0.000079   -0.11     -0.92   
   133. D(C   9,C   8,C   7,H  23)     -1.52  0.000055   -0.13     -1.66   
   134. D(C   9,C   8,C   7,C   6)    178.76  0.000051    0.10    178.86   
   135. D(H  26,C   9,C   8,C  10)    -60.30 -0.000017   -0.02    -60.32   
   136. D(H  26,C   9,C   8,C   7)    120.09  0.000008   -0.21    119.88   
   137. D(H  25,C   9,C   8,C  10)     57.66 -0.000023   -0.02     57.64   
   138. D(H  25,C   9,C   8,C   7)   -121.95  0.000001   -0.21   -122.16   
   139. D(H  24,C   9,C   8,C  10)    178.54 -0.000026    0.02    178.56   
   140. D(H  24,C   9,C   8,C   7)     -1.07 -0.000001   -0.17     -1.24   
   141. D(H  33,C  10,C   8,C   9)    -72.93  0.000059    1.17    -71.76   
   142. D(H  33,C  10,C   8,C   7)    106.66  0.000033    1.37    108.03   
   143. D(H  28,C  10,C   8,C   9)     44.44 -0.000010    1.11     45.55   
   144. D(H  28,C  10,C   8,C   7)   -135.97 -0.000036    1.31   -134.66   
   145. D(H  27,C  10,C   8,C   9)    164.69  0.000040    1.13    165.82   
   146. D(H  27,C  10,C   8,C   7)    -15.72  0.000014    1.33    -14.39   
   147. D(C  29,C  11,C   5,C   6)      0.84 -0.000014    0.34      1.18   
   148. D(C  29,C  11,C   5,C   4)    179.95 -0.000008    0.54    180.49   
   149. D(C  12,C  11,C   5,C   6)   -178.60 -0.000016    0.37   -178.23   
   150. D(C  12,C  11,C   5,C   4)      0.50 -0.000010    0.57      1.08   
   151. D(C   1,C  12,C  11,C  29)   -179.74 -0.000015    0.17   -179.57   
   152. D(C   1,C  12,C  11,C   5)     -0.26 -0.000013    0.15     -0.11   
   153. D(O  13,C  12,C   1,C   2)    179.74  0.000029   -0.51    179.24   
   154. D(O  13,C  12,C   1,C   0)     -0.21  0.000041   -0.40     -0.62   
   155. D(C  11,C  12,C   1,C   2)     -0.38  0.000024   -0.55     -0.93   
   156. D(O  13,C  12,C  11,C   5)    179.62 -0.000018    0.10    179.72   
   157. D(C  11,C  12,C   1,C   0)    179.67  0.000036   -0.45    179.22   
   158. D(O  13,C  12,C  11,C  29)      0.14 -0.000020    0.13      0.26   
   159. D(H  32,C  29,C  11,C  12)     69.21  0.000007    2.97     72.18   
   160. D(H  32,C  29,C  11,C   5)   -110.27  0.000005    3.00   -107.27   
   161. D(H  31,C  29,C  11,C  12)    -48.07  0.000007    3.03    -45.04   
   162. D(H  31,C  29,C  11,C   5)    132.45  0.000005    3.06    135.51   
   163. D(H  30,C  29,C  11,C  12)   -169.81 -0.000013    2.98   -166.84   
   164. D(H  30,C  29,C  11,C   5)     10.71 -0.000015    3.00     13.72   
    ----------------------------------------------------------------------------

         *************************************************************
         *                GEOMETRY OPTIMIZATION CYCLE  48            *
         *************************************************************
---------------------------------
CARTESIAN COORDINATES (ANGSTROEM)
---------------------------------
  C     18.434674    1.978080    0.108415
  C     17.094125    1.327453   -0.159078
  C     16.068529    1.981223   -0.814213
  C     16.200550    3.396081   -1.329598
  C     14.783718    1.336161   -1.041688
  C     14.600928   -0.029646   -0.558303
  C     13.225784   -0.647766   -0.785535
  C     12.371928   -0.700083    0.466170
  C     11.340328    0.094412    0.799296
  C     10.581306   -0.122495    2.089627
  C     10.839401    1.244247   -0.045607
  C     15.632298   -0.692618    0.077988
  C     16.919731   -0.044076    0.305649
  O     17.858485   -0.670971    0.899811
  O     13.854711    1.960024   -1.657942
  H     18.335416    2.913111    0.675151
  H     18.968864    2.226977   -0.819097
  H     19.058317    1.288527    0.681935
  H     17.213884    3.788402   -1.215222
  H     15.513041    4.076227   -0.807251
  H     15.925410    3.451205   -2.390597
  H     13.336514   -1.672276   -1.168081
  H     12.730525   -0.064551   -1.563681
  H     12.648768   -1.481197    1.176805
  H     10.965070   -0.980342    2.652678
  H      9.512179   -0.292993    1.894578
  H     10.637759    0.765440    2.736341
  H     11.547587    1.524930   -0.828829
  H     10.665346    2.128524    0.583873
  C     15.517523   -2.109426    0.593898
  H     14.637564   -2.630014    0.207399
  H     16.411016   -2.686025    0.329484
  H     15.460504   -2.132375    1.692218
  H      9.870693    1.002435   -0.508454

----------------------------
CARTESIAN COORDINATES (A.U.)
----------------------------
  NO LB      ZA    FRAG     MASS         X           Y           Z
   0 C     6.0000    0    12.011   34.836485    3.738030    0.204874
   1 C     6.0000    0    12.011   32.303214    2.508523   -0.300614
   2 C     6.0000    0    12.011   30.365120    3.743969   -1.538640
   3 C     6.0000    0    12.011   30.614602    6.417663   -2.512577
   4 C     6.0000    0    12.011   27.937177    2.524978   -1.968506
   5 C     6.0000    0    12.011   27.591756   -0.056023   -1.055039
   6 C     6.0000    0    12.011   24.993110   -1.224100   -1.484447
   7 C     6.0000    0    12.011   23.379555   -1.322964    0.880933
   8 C     6.0000    0    12.011   21.430114    0.178412    1.510450
   9 C     6.0000    0    12.011   19.995770   -0.231482    3.948823
  10 C     6.0000    0    12.011   20.483499    2.351287   -0.086185
  11 C     6.0000    0    12.011   29.540762   -1.308858    0.147375
  12 C     6.0000    0    12.011   31.973658   -0.083291    0.577593
  13 O     8.0000    0    15.999   33.747646   -1.267951    1.700396
  14 O     8.0000    0    15.999   26.181609    3.703909   -3.133057
  15 H     1.0000    0     1.008   34.648915    5.504981    1.275850
  16 H     1.0000    0     1.008   35.845958    4.208376   -1.547870
  17 H     1.0000    0     1.008   36.014999    2.434963    1.288670
  18 H     1.0000    0     1.008   32.529526    7.159043   -2.296436
  19 H     1.0000    0     1.008   29.315399    7.702953   -1.525483
  20 H     1.0000    0     1.008   30.094663    6.521832   -4.517573
  21 H     1.0000    0     1.008   25.202359   -3.160143   -2.207354
  22 H     1.0000    0     1.008   24.057206   -0.121984   -2.954930
  23 H     1.0000    0     1.008   23.902707   -2.799057    2.223839
  24 H     1.0000    0     1.008   20.720980   -1.852578    5.012835
  25 H     1.0000    0     1.008   17.975413   -0.553677    3.580233
  26 H     1.0000    0     1.008   20.102451    1.446472    5.170935
  27 H     1.0000    0     1.008   21.821777    2.881700   -1.566260
  28 H     1.0000    0     1.008   20.154582    4.022328    1.103359
  29 C     6.0000    0    12.011   29.323869   -3.986238    1.122305
  30 H     1.0000    0     1.008   27.660988   -4.970007    0.391928
  31 H     1.0000    0     1.008   31.012325   -5.075851    0.622635
  32 H     1.0000    0     1.008   29.216119   -4.029605    3.197828
  33 H     1.0000    0     1.008   18.652906    1.894328   -0.960840

--------------------------------
INTERNAL COORDINATES (ANGSTROEM)
--------------------------------
 C      0   0   0     0.000000000000     0.00000000     0.00000000
 C      1   0   0     1.513915574965     0.00000000     0.00000000
 C      2   1   0     1.381471450917   122.53309772     0.00000000
 C      3   2   1     1.511579725138   122.67087908     0.52408893
 C      3   2   1     1.455538218900   121.31200905   180.82654339
 C      5   3   2     1.460308984616   118.24586007     0.00000000
 C      6   5   3     1.524705678469   116.27807113   178.33268793
 C      7   6   5     1.516104913173   113.50895452   255.96107401
 C      8   7   6     1.344020898975   128.06172591   103.59826838
 C      9   8   7     1.512653019094   120.78414472   178.86052582
 C      9   8   7     1.512253379913   124.41843277   359.08335722
 C      6   5   3     1.381347191345   120.52433255   358.97645291
 C      2   1   3     1.458586689650   116.98063181   179.84899786
 O     13   2   1     1.275650829981   121.50105332   359.38339828
 O      5   3   2     1.277508532966   120.05761714   180.45238238
 H      1   2   3     1.097872084185   112.15870227    56.74230250
 H      1   2   3     1.098902762258   112.25027576   296.66679833
 H      1   2   3     1.092400913541   109.08680592   177.03906036
 H      4   3   2     1.092631542608   112.42013164     5.84148124
 H      4   3   2     1.099142486415   111.25610074   244.63023958
 H      4   3   2     1.097478053845   110.77765775   127.29316327
 H      7   6   5     1.099192133710   109.80803188   134.74929373
 H      7   6   5     1.091298394898   107.39279011    18.50829435
 H      8   7   6     1.091687928353   114.79040035   284.10746711
 H     10   9   8     1.095538048550   112.01949654   358.76287681
 H     10   9   8     1.100066517483   111.01711594   237.84240794
 H     10   9   8     1.099934075058   111.10213012   119.87818222
 H     11   9   8     1.092587029151   112.40395114   345.61350722
 H     11   9   8     1.099311437050   110.12936070   225.33893862
 C     12   6   5     1.512178517713   123.37795828   180.49385283
 H     30  12   6     1.093032792088   112.74972769    13.71580734
 H     30  12   6     1.095768566797   110.41409556   135.51173757
 H     30  12   6     1.100038089017   111.35327755   252.72928281
 H     11   9   8     1.100498153704   111.06865549   108.03340468

---------------------------
INTERNAL COORDINATES (A.U.)
---------------------------
 C      0   0   0     0.000000000000     0.00000000     0.00000000
 C      1   0   0     2.860885826561     0.00000000     0.00000000
 C      2   1   0     2.610602704063   122.53309772     0.00000000
 C      3   2   1     2.856471710099   122.67087908     0.52408893
 C      3   2   1     2.750568611177   121.31200905   180.82654339
 C      5   3   2     2.759584051829   118.24586007     0.00000000
 C      6   5   3     2.881276167141   116.27807113   178.33268793
 C      7   6   5     2.865023076190   113.50895452   255.96107401
 C      8   7   6     2.539831417330   128.06172591   103.59826838
 C      9   8   7     2.858499941738   120.78414472   178.86052582
 C      9   8   7     2.857744733133   124.41843277   359.08335722
 C      6   5   3     2.610367887503   120.52433255   358.97645291
 C      2   1   3     2.756329386020   116.98063181   179.84899786
 O     13   2   1     2.410630711173   121.50105332   359.38339828
 O      5   3   2     2.414141261054   120.05761714   180.45238238
 H      1   2   3     2.074677569187   112.15870227    56.74230250
 H      1   2   3     2.076625268478   112.25027576   296.66679833
 H      1   2   3     2.064338555037   109.08680592   177.03906036
 H      4   3   2     2.064774380813   112.42013164     5.84148124
 H      4   3   2     2.077078281483   111.25610074   244.63023958
 H      4   3   2     2.073932959756   110.77765775   127.29316327
 H      7   6   5     2.077172101272   109.80803188   134.74929373
 H      7   6   5     2.062255096746   107.39279011    18.50829435
 H      8   7   6     2.062991208294   114.79040035   284.10746711
 H     10   9   8     2.070266881051   112.01949654   358.76287681
 H     10   9   8     2.078824447139   111.01711594   237.84240794
 H     10   9   8     2.078574167227   111.10213012   119.87818222
 H     11   9   8     2.064690262569   112.40395114   345.61350722
 H     11   9   8     2.077397551912   110.12936070   225.33893862
 C     12   6   5     2.857603264077   123.37795828   180.49385283
 H     30  12   6     2.065532632442   112.74972769    13.71580734
 H     30  12   6     2.070702497406   110.41409556   135.51173757
 H     30  12   6     2.078770725125   111.35327755   252.72928281
 H     11   9   8     2.079640121387   111.06865549   108.03340468


           ************************************************************
           *        Program running with 4 parallel MPI-processes     *
           *              working on a common directory               *
           ************************************************************
------------------------------------------------------------------------------
                   ___                                                        
                  /   \      - P O W E R E D   B Y -                         
                 /     \                                                     
                 |  |  |   _    _      __       _____    __    __             
                 |  |  |  | |  | |    /  \     |  _  \  |  |  /  |          
                  \  \/   | |  | |   /    \    | | | |  |  | /  /          
                 / \  \   | |__| |  /  /\  \   | |_| |  |  |/  /          
                |  |  |   |  __  | /  /__\  \  |    /   |      \           
                |  |  |   | |  | | |   __   |  |    \   |  |\   \          
                \     /   | |  | | |  |  |  |  | |\  \  |  | \   \       
                 \___/    |_|  |_| |__|  |__|  |_| \__\ |__|  \__/        
                                                                              
                      - O R C A' S   B I G   F R I E N D -                    
                                      &                                       
                       - I N T E G R A L  F E E D E R -                       
                                                                              
 v1 FN, 2020, v2 2021                                                         
------------------------------------------------------------------------------


Reading SHARK input file mPQ1_1e_0H_B3LYP_631Gd_opt.SHARKINP.tmp ... ok
----------------------
SHARK INTEGRAL PACKAGE
----------------------

Number of atoms                             ...     34
Number of basis functions                   ...    260
Number of shells                            ...    132
Maximum angular momentum                    ...      2
Integral batch strategy                     ... SHARK/LIBINT Hybrid
RI-J (if used) integral strategy            ... SPLIT-RIJ (Revised 2003 algorithm where possible)
Printlevel                                  ...      1
Contraction scheme used                     ... SEGMENTED contraction
Coulomb Range Separation                    ... NOT USED
Exchange Range Separation                   ... NOT USED
Finite Nucleus Model                        ... NOT USED
Auxiliary Coulomb fitting basis             ... AVAILABLE
   # of basis functions in Aux-J            ...    982
   # of shells in Aux-J                     ...    330
   Maximum angular momentum in Aux-J        ...      4
Auxiliary J/K fitting basis                 ... NOT available
Auxiliary Correlation fitting basis         ... NOT available
Auxiliary 'external' fitting basis          ... NOT available
Integral threshold                          ...     2.500000e-11
Primitive cut-off                           ...     2.500000e-12
Primitive pair pre-selection threshold      ...     2.500000e-12

Calculating pre-screening integrals         ... done (  0.1 sec) Dimension = 132
Organizing shell pair data                  ... done (  0.1 sec)
Shell pair information
Total number of shell pairs                 ...      8778
Shell pairs after pre-screening             ...      7090
Total number of primitive shell pairs       ...     49218
Primitive shell pairs kept                  ...     22927
          la=0 lb=0:   2736 shell pairs
          la=1 lb=0:   2330 shell pairs
          la=1 lb=1:    496 shell pairs
          la=2 lb=0:    983 shell pairs
          la=2 lb=1:    446 shell pairs
          la=2 lb=2:     99 shell pairs

Calculating one electron integrals          ... done (  0.0 sec)
Calculating RI/J V-Matrix + Cholesky decomp.... done (  0.1 sec)
Calculating Nuclear repulsion               ... done (  0.0 sec) ENN=   1080.013790421423 Eh

SHARK setup successfully completed in   0.4 seconds

Maximum memory used throughout the entire GTOINT-calculation: 17.1 MB


           ************************************************************
           *        Program running with 4 parallel MPI-processes     *
           *              working on a common directory               *
           ************************************************************

Diagonalization of the overlap matrix:
Smallest eigenvalue                        ... 4.118e-04
Time for diagonalization                   ...    0.014 sec
Threshold for overlap eigenvalues          ... 1.000e-08
Number of eigenvalues below threshold      ... 0
Time for construction of square roots      ...    0.007 sec
Total time needed                          ...    0.022 sec

-------------------
DFT GRID GENERATION
-------------------

General Integration Accuracy     IntAcc      ... 4.959
Radial Grid Type                 RadialGrid  ... OptM3 with GC (2021)
Angular Grid (max. ang.)         AngularGrid ... 6 (Lebedev-590)
Angular grid pruning method      GridPruning ... 4 (adaptive)
Weight generation scheme         WeightScheme... Becke
Basis function cutoff            BFCut       ... 1.0000e-11
Integration weight cutoff        WCut        ... 1.0000e-14
Angular grids for H and He will be reduced by one unit
Partially contracted basis set               ... off
Rotationally invariant grid construction     ... off

Total number of grid points                  ...   381716
Total number of batches                      ...     5982
Average number of points per batch           ...       63
Average number of grid points per atom       ...    11227
Time for grid setup =    5.099 sec

--------------------
COSX GRID GENERATION
--------------------

GRIDX 1
-------
General Integration Accuracy     IntAcc      ... 4.020
Radial Grid Type                 RadialGrid  ... OptM3 with GC (2021)
Angular Grid (max. ang.)         AngularGrid ... 2 (Lebedev-110)
Angular grid pruning method      GridPruning ... 4 (adaptive)
Weight generation scheme         WeightScheme... Becke
Basis function cutoff            BFCut       ... 1.0000e-11
Integration weight cutoff        WCut        ... 1.0000e-14
Angular grids for H and He will be reduced by one unit
Partially contracted basis set               ... on
Rotationally invariant grid construction     ... off

Total number of grid points                  ...    41603
Total number of batches                      ...      668
Average number of points per batch           ...       62
Average number of grid points per atom       ...     1224
UseSFitting                                  ... on

GRIDX 2
-------
General Integration Accuracy     IntAcc      ... 4.338
Radial Grid Type                 RadialGrid  ... OptM3 with GC (2021)
Angular Grid (max. ang.)         AngularGrid ... 3 (Lebedev-194)
Angular grid pruning method      GridPruning ... 4 (adaptive)
Weight generation scheme         WeightScheme... Becke
Basis function cutoff            BFCut       ... 1.0000e-11
Integration weight cutoff        WCut        ... 1.0000e-14
Angular grids for H and He will be reduced by one unit
Partially contracted basis set               ... on
Rotationally invariant grid construction     ... off

Total number of grid points                  ...    90687
Total number of batches                      ...     1434
Average number of points per batch           ...       63
Average number of grid points per atom       ...     2667
UseSFitting                                  ... on

GRIDX 3
-------
General Integration Accuracy     IntAcc      ... 4.871
Radial Grid Type                 RadialGrid  ... OptM3 with GC (2021)
Angular Grid (max. ang.)         AngularGrid ... 4 (Lebedev-302)
Angular grid pruning method      GridPruning ... 4 (adaptive)
Weight generation scheme         WeightScheme... Becke
Basis function cutoff            BFCut       ... 1.0000e-11
Integration weight cutoff        WCut        ... 1.0000e-14
Angular grids for H and He will be reduced by one unit
Partially contracted basis set               ... on
Rotationally invariant grid construction     ... off

Total number of grid points                  ...   173419
Total number of batches                      ...     2727
Average number of points per batch           ...       63
Average number of grid points per atom       ...     5101
UseSFitting                                  ... on

Time for X-Grid setup             =    2.369 sec


--------------------
CPCM SOLVATION MODEL
--------------------
CPCM parameters:
  Epsilon                                         ...      80.4000
  Refrac                                          ...       1.3300
  Rsolv                                           ...       1.3000
  Surface type                                    ... GAUSSIAN VDW
  Epsilon function type                           ...         CPCM
Radii:
 Radius for C  used is    3.8550 Bohr (=   2.0400 Ang.)
 Radius for O  used is    3.4469 Bohr (=   1.8240 Ang.)
 Radius for H  used is    2.4944 Bohr (=   1.3200 Ang.)
Calculating surface                               ...        done! (  0.0s)
GEPOL surface points                              ...         1811
GEPOL Volume                                      ...    1919.5814
GEPOL Surface-area                                ...    1003.3460
Calculating surface distance matrix               ...        done! (  0.0s)
Performing Cholesky decomposition & store         ...        done! (  0.1s)
Overall time for CPCM initialization              ...                 0.2s
--------------
SCF ITERATIONS
--------------
ITER       Energy         Delta-E        Max-DP      RMS-DP      [F,P]     Damp
               ***  Starting incremental Fock matrix formation  ***
  0   -694.4257183397   0.000000000000 0.00359155  0.00008922  0.0313644 0.7000
  1   -694.4297014788  -0.003983139103 0.00342234  0.00008737  0.0251869 0.7000
                               ***Turning on DIIS***
  2   -694.4328868925  -0.003185413751 0.00902597  0.00023712  0.0191914 0.0000
  3   -694.4410844438  -0.008197551204 0.00121184  0.00003675  0.0031833 0.0000
  4   -694.4412168875  -0.000132443706 0.00043145  0.00001520  0.0010592 0.0000
  5   -694.4412347865  -0.000017899030 0.00032588  0.00001142  0.0004031 0.0000
               *** Restarting incremental Fock matrix formation ***
                                   *** Resetting DIIS ***
  6   -694.4412386763  -0.000003889846 0.00033568  0.00000529  0.0002781 0.0000
  7   -694.4412380446   0.000000631749 0.00020327  0.00000345  0.0005933 0.0000
  8   -694.4412390724  -0.000001027819 0.00004561  0.00000061  0.0000486 0.0000
  9   -694.4412390905  -0.000000018055 0.00002359  0.00000035  0.0000494 0.0000
 10   -694.4412391022  -0.000000011744 0.00000774  0.00000012  0.0000082 0.0000
 11   -694.4412390997   0.000000002455 0.00000479  0.00000009  0.0000051 0.0000
                            ***DIIS convergence achieved***

               *****************************************************
               *                     SUCCESS                       *
               *           SCF CONVERGED AFTER  12 CYCLES          *
               *****************************************************

Old exchange energy                            =    -19.149559200 Eh
New exchange energy                            =    -19.149574102 Eh
Exchange energy change after final integration =     -0.000014902 Eh
Total energy after final integration           =   -694.441254004 Eh
Final COS-X integration done in                =    14.305 sec
Total Energy       :         -694.44125400 Eh          -18896.70721 eV
  Last Energy change         ...   -1.7313e-09  Tolerance :   1.0000e-08
  Last MAX-Density change    ...    0.0000e+00  Tolerance :   1.0000e-07
             **** THE GBW FILE WAS UPDATED (mPQ1_1e_0H_B3LYP_631Gd_opt.gbw) ****
             **** DENSITY mPQ1_1e_0H_B3LYP_631Gd_opt.scfp WAS UPDATED ****
             **** ENERGY FILE WAS UPDATED (mPQ1_1e_0H_B3LYP_631Gd_opt.en.tmp) ****
----------------------
UHF SPIN CONTAMINATION
----------------------

Warning: in a DFT calculation there is little theoretical justification to 
         calculate <S**2> as in Hartree-Fock theory. We will do it anyways
         but you should keep in mind that the values have only limited relevance

Expectation value of <S**2>     :     0.759461
Ideal value S*(S+1) for S=0.5   :     0.750000
Deviation                       :     0.009461

             **** THE GBW FILE WAS UPDATED (mPQ1_1e_0H_B3LYP_631Gd_opt.gbw) ****
             **** DENSITY mPQ1_1e_0H_B3LYP_631Gd_opt.scfp WAS UPDATED ****
Total SCF time: 0 days 0 hours 1 min 47 sec 

Maximum memory used throughout the entire SCF-calculation: 108.5 MB

-------------------------   --------------------
FINAL SINGLE POINT ENERGY      -694.441254003858
-------------------------   --------------------


           ************************************************************
           *        Program running with 4 parallel MPI-processes     *
           *              working on a common directory               *
           ************************************************************
------------------------------------------------------------------------------
                         ORCA SCF GRADIENT CALCULATION
------------------------------------------------------------------------------

 ... reading COSX grid (gridx3)
Gradient of the Kohn-Sham DFT energy:
Kohn-Sham wavefunction type      ... UKS
Hartree-Fock exchange scaling    ...    0.200
Number of operators              ...    2
Number of atoms                  ...   34
Basis set dimensions             ...  260
Integral neglect threshold       ... 2.5e-11
Integral primitive cutoff        ... 2.5e-12
SHARK Integral package           ... ON

Nuc. rep. gradient       (SHARK) ... done (  0.0 sec)
HCore & Overlap gradient (SHARK) ... done (  0.2 sec)
RI-J gradient            (SHARK) ... done (  1.1 sec)
COSX-gradient                    ... done ( 20.8 sec)
Exchange-correlation gradient    ... done

------------------
CARTESIAN GRADIENT
------------------

   1   C   :   -0.000144692    0.000245590    0.000075297
   2   C   :    0.000183548   -0.000470192    0.000383635
   3   C   :   -0.000265048   -0.000196068   -0.000211976
   4   C   :    0.000246024    0.000198243    0.000259313
   5   C   :   -0.000007789   -0.000152760    0.000226755
   6   C   :    0.000162585   -0.000195817    0.000226638
   7   C   :   -0.000316009   -0.000024521   -0.000076110
   8   C   :    0.000218024    0.000046414   -0.000098321
   9   C   :    0.000012683   -0.000036325   -0.000079312
  10   C   :   -0.000131840   -0.000058250   -0.000022968
  11   C   :    0.000205165    0.000031520   -0.000014178
  12   C   :   -0.000556770    0.000248901   -0.000276921
  13   C   :    0.000110323    0.000550162   -0.000168546
  14   O   :    0.000072044   -0.000114402    0.000028838
  15   O   :   -0.000347680   -0.000094632   -0.000288007
  16   H   :   -0.000061015    0.000117798   -0.000165446
  17   H   :    0.000093434   -0.000000263    0.000085110
  18   H   :    0.000049711   -0.000118601   -0.000182614
  19   H   :    0.000108964    0.000003239    0.000077329
  20   H   :    0.000036697   -0.000031439   -0.000086250
  21   H   :   -0.000035933   -0.000037470    0.000000071
  22   H   :    0.000012383   -0.000082957   -0.000045123
  23   H   :    0.000095474   -0.000001333    0.000090245
  24   H   :    0.000058463    0.000039898    0.000060306
  25   H   :    0.000012732    0.000012006    0.000011278
  26   H   :    0.000000055    0.000028077    0.000021727
  27   H   :    0.000047894   -0.000004809   -0.000007747
  28   H   :    0.000188650    0.000132748    0.000126799
  29   H   :    0.000010587    0.000019813   -0.000062514
  30   C   :   -0.000057212    0.000023773   -0.000393474
  31   H   :   -0.000067849   -0.000067576    0.000057794
  32   H   :   -0.000032903    0.000065908    0.000209989
  33   H   :    0.000134042   -0.000087534    0.000170970
  34   H   :   -0.000029480   -0.000045389    0.000045225

Difference to translation invariance:
           :    0.0000052613   -0.0000562488   -0.0000221909

Difference to rotation invariance:
           :   -0.0003212011    0.0008641728   -0.0022920903

Norm of the cartesian gradient     ...    0.0016723383
RMS gradient                       ...    0.0001655862
MAX gradient                       ...    0.0005567698

-------
TIMINGS
-------

Total SCF gradient time            ...       33.671 sec

One electron gradient       ....       0.223 sec  (  0.7%)
RI-J Coulomb gradient       ....       1.088 sec  (  3.2%)
COSX gradient               ....      20.795 sec  ( 61.8%)
XC gradient                 ....       9.713 sec  ( 28.8%)
CPCM gradient               ....       0.557 sec  (  1.7%)
   A-Matrix (El+Nuc)        ....       0.155 sec  (  0.5%)
   Potential                ....       0.402 sec  (  1.2%)

Maximum memory used throughout the entire SCFGRAD-calculation: 87.9 MB
------------------------------------------------------------------------------
                         ORCA GEOMETRY RELAXATION STEP
------------------------------------------------------------------------------

Reading the OPT-File                    .... done
Getting information on internals        .... done
Copying old internal coords+grads       .... done
Making the new internal coordinates     .... (new redundants).... done
Validating the new internal coordinates .... (new redundants).... done
Calculating the B-matrix                .... done
Calculating the G,G- and P matrices     .... done
Transforming gradient to internals      .... done
Projecting the internal gradient        .... done
Number of atoms                         ....  34
Number of internal coordinates          .... 164
Current Energy                          ....  -694.441254004 Eh
Current gradient norm                   ....     0.001672338 Eh/bohr
Maximum allowed component of the step   ....  0.300
Current trust radius                    ....  0.300
Updating the Hessian (BFGS)             .... done
Forming the augmented Hessian           .... done
Diagonalizing the augmented Hessian     .... done
Last element of RFO vector              ....  0.000000000
Lowest eigenvalues of augmented Hessian:
 -2283.312161324 -0.000227655 -0.000096170  0.000384719  0.001150365
Warning: RFO finds a terribly low value for the scaling factor
Trying a QUASI-NEWTON step instead
Doing a quasi-Newton Step:
Inverting the Hessian                   .... done
Computing the step                      .... done
Length of the computed step             ....  0.241111227
Converting the step to cartesian space:
 Initial RMS(Int)=    0.0188276237
Transforming coordinates:
 Iter   0:  RMS(Cart)=    0.0929463541 RMS(Int)=    0.4905070155
 Iter   1:  RMS(Cart)=    0.0032137594 RMS(Int)=    0.0015360267
 Iter   2:  RMS(Cart)=    0.0002273470 RMS(Int)=    0.0000586051
 Iter   3:  RMS(Cart)=    0.0000165326 RMS(Int)=    0.0000081843
 Iter   4:  RMS(Cart)=    0.0000011893 RMS(Int)=    0.0000003540
 Iter   5:  RMS(Cart)=    0.0000000873 RMS(Int)=    0.0000000450
done
Storing new coordinates                 .... done

                                .--------------------.
          ----------------------|Geometry convergence|-------------------------
          Item                value                   Tolerance       Converged
          ---------------------------------------------------------------------
          Energy change       0.0000426663            0.0000002000      NO
          RMS gradient        0.0001864326            0.0000080000      NO
          MAX gradient        0.0006587718            0.0000300000      NO
          RMS step            0.0188276237            0.0001000000      NO
          MAX step            0.0719357011            0.0002000000      NO
          ........................................................
          Max(Bonds)      0.0008      Max(Angles)    0.23
          Max(Dihed)        4.12      Max(Improp)    0.00
          ---------------------------------------------------------------------

The optimization has not yet converged - more geometry cycles are needed


    ---------------------------------------------------------------------------
                         Redundant Internal Coordinates
                            (Angstroem and degrees)

        Definition                    Value    dE/dq     Step     New-Value
    ----------------------------------------------------------------------------
     1. B(C   1,C   0)                1.5139  0.000023 -0.0001    1.5138   
     2. B(C   2,C   1)                1.3815 -0.000036 -0.0004    1.3811   
     3. B(C   3,C   2)                1.5116  0.000081 -0.0004    1.5112   
     4. B(C   4,C   2)                1.4555  0.000146  0.0003    1.4558   
     5. B(C   5,C   4)                1.4603 -0.000175 -0.0002    1.4601   
     6. B(C   6,C   5)                1.5247 -0.000353 -0.0004    1.5243   
     7. B(C   7,C   6)                1.5161 -0.000363 -0.0003    1.5158   
     8. B(C   8,C   7)                1.3440 -0.000204  0.0000    1.3440   
     9. B(C   9,C   8)                1.5127  0.000038 -0.0000    1.5126   
    10. B(C  10,C   8)                1.5123 -0.000076  0.0002    1.5125   
    11. B(C  11,C   5)                1.3813 -0.000453  0.0007    1.3820   
    12. B(C  12,C  11)                1.4594  0.000297 -0.0007    1.4587   
    13. B(C  12,C   1)                1.4586 -0.000364  0.0008    1.4594   
    14. B(O  13,C  12)                1.2757  0.000122 -0.0001    1.2755   
    15. B(O  14,C   4)                1.2775  0.000347 -0.0006    1.2769   
    16. B(H  15,C   0)                1.0979  0.000027  0.0001    1.0980   
    17. B(H  16,C   0)                1.0989 -0.000029 -0.0001    1.0988   
    18. B(H  17,C   0)                1.0924  0.000005 -0.0000    1.0924   
    19. B(H  18,C   3)                1.0926  0.000110 -0.0000    1.0926   
    20. B(H  19,C   3)                1.0991 -0.000078  0.0002    1.0994   
    21. B(H  20,C   3)                1.0975  0.000005 -0.0001    1.0974   
    22. B(H  21,C   6)                1.0992  0.000094 -0.0002    1.0990   
    23. B(H  22,C   6)                1.0913 -0.000108  0.0001    1.0914   
    24. B(H  23,C   7)                1.0917  0.000026  0.0002    1.0919   
    25. B(H  24,C   9)                1.0955  0.000003 -0.0000    1.0955   
    26. B(H  25,C   9)                1.1001 -0.000007  0.0000    1.1001   
    27. B(H  26,C   9)                1.0999 -0.000010 -0.0000    1.0999   
    28. B(H  27,C  10)                1.0926  0.000065 -0.0001    1.0925   
    29. B(H  28,C  10)                1.0993 -0.000023 -0.0001    1.0992   
    30. B(C  29,C  11)                1.5122  0.000068 -0.0000    1.5122   
    31. B(H  30,C  29)                1.0930  0.000063 -0.0003    1.0927   
    32. B(H  31,C  29)                1.0958 -0.000111  0.0006    1.0964   
    33. B(H  32,C  29)                1.1000  0.000165 -0.0006    1.0995   
    34. B(H  33,C  10)                1.1005  0.000018 -0.0001    1.1004   
    35. A(C   1,C   0,H  17)          109.09 -0.000050    0.01    109.09   
    36. A(C   1,C   0,H  15)          112.16 -0.000052    0.01    112.17   
    37. A(H  16,C   0,H  17)          107.97 -0.000124    0.13    108.10   
    38. A(C   1,C   0,H  16)          112.25  0.000134   -0.04    112.21   
    39. A(H  15,C   0,H  16)          106.66 -0.000096    0.05    106.71   
    40. A(H  15,C   0,H  17)          108.55  0.000188   -0.15    108.40   
    41. A(C   0,C   1,C  12)          116.98  0.000460   -0.09    116.89   
    42. A(C   2,C   1,C  12)          120.49 -0.000033   -0.00    120.48   
    43. A(C   0,C   1,C   2)          122.53 -0.000427    0.09    122.62   
    44. A(C   1,C   2,C   4)          121.31  0.000059   -0.03    121.28   
    45. A(C   1,C   2,C   3)          122.67 -0.000659    0.14    122.81   
    46. A(C   3,C   2,C   4)          116.02  0.000599   -0.11    115.91   
    47. A(H  18,C   3,H  19)          107.95  0.000006   -0.05    107.90   
    48. A(C   2,C   3,H  18)          112.42 -0.000072    0.02    112.44   
    49. A(H  19,C   3,H  20)          105.76 -0.000022   -0.01    105.75   
    50. A(C   2,C   3,H  20)          110.78 -0.000050    0.02    110.80   
    51. A(H  18,C   3,H  20)          108.40  0.000077    0.02    108.42   
    52. A(C   2,C   3,H  19)          111.26  0.000066   -0.00    111.25   
    53. A(C   2,C   4,C   5)          118.25 -0.000139    0.04    118.28   
    54. A(C   2,C   4,O  14)          120.06  0.000377   -0.01    120.05   
    55. A(C   5,C   4,O  14)          121.69 -0.000238   -0.03    121.67   
    56. A(C   4,C   5,C   6)          116.28 -0.000604   -0.07    116.21   
    57. A(C   4,C   5,C  11)          120.52  0.000132    0.00    120.52   
    58. A(C   6,C   5,C  11)          123.19  0.000472    0.07    123.26   
    59. A(C   5,C   6,C   7)          113.51 -0.000613   -0.10    113.41   
    60. A(C   7,C   6,H  22)          110.58  0.000202   -0.07    110.51   
    61. A(H  21,C   6,H  22)          107.20 -0.000045   -0.05    107.15   
    62. A(C   5,C   6,H  22)          107.39 -0.000100    0.23    107.62   
    63. A(C   7,C   6,H  21)          108.17  0.000181    0.01    108.19   
    64. A(C   5,C   6,H  21)          109.81  0.000405   -0.02    109.79   
    65. A(C   8,C   7,H  23)          117.15  0.000253    0.01    117.15   
    66. A(C   6,C   7,H  23)          114.79  0.000265   -0.16    114.63   
    67. A(C   6,C   7,C   8)          128.06 -0.000519    0.15    128.22   
    68. A(C   9,C   8,C  10)          114.80  0.000187   -0.03    114.76   
    69. A(C   7,C   8,C  10)          124.42 -0.000413    0.07    124.49   
    70. A(C   7,C   8,C   9)          120.78  0.000226   -0.04    120.75   
    71. A(H  25,C   9,H  26)          106.22  0.000010   -0.00    106.21   
    72. A(H  24,C   9,H  26)          108.18 -0.000004    0.02    108.20   
    73. A(C   8,C   9,H  26)          111.10 -0.000055    0.01    111.12   
    74. A(H  24,C   9,H  25)          108.07  0.000006   -0.02    108.05   
    75. A(C   8,C   9,H  25)          111.02  0.000044   -0.01    111.01   
    76. A(C   8,C   9,H  24)          112.02 -0.000001   -0.00    112.01   
    77. A(H  28,C  10,H  33)          106.15 -0.000000    0.04    106.19   
    78. A(C   8,C  10,H  33)          111.07 -0.000041    0.06    111.13   
    79. A(H  27,C  10,H  33)          109.00  0.000156   -0.06    108.93   
    80. A(H  27,C  10,H  28)          107.85 -0.000090   -0.01    107.83   
    81. A(C   8,C  10,H  28)          110.13  0.000069   -0.00    110.13   
    82. A(C   8,C  10,H  27)          112.40 -0.000089   -0.02    112.39   
    83. A(C  12,C  11,C  29)          115.47 -0.000100   -0.09    115.38   
    84. A(C   5,C  11,C  29)          123.38  0.000103    0.13    123.51   
    85. A(C   5,C  11,C  12)          121.15 -0.000003   -0.04    121.11   
    86. A(C  11,C  12,O  13)          120.23 -0.000049   -0.05    120.18   
    87. A(C   1,C  12,O  13)          121.50  0.000066    0.01    121.51   
    88. A(C   1,C  12,C  11)          118.27 -0.000017    0.04    118.31   
    89. A(H  31,C  29,H  32)          105.80 -0.000182    0.05    105.85   
    90. A(H  30,C  29,H  32)          107.54 -0.000044    0.08    107.62   
    91. A(C  11,C  29,H  32)          111.35  0.000037   -0.13    111.22   
    92. A(H  30,C  29,H  31)          108.69  0.000020   -0.13    108.56   
    93. A(C  11,C  29,H  31)          110.41  0.000024    0.11    110.53   
    94. A(C  11,C  29,H  30)          112.75  0.000124    0.01    112.76   
    95. D(C  12,C   1,C   0,H  15)   -123.41 -0.000092    0.75   -122.66   
    96. D(C  12,C   1,C   0,H  17)     -3.11  0.000077    0.57     -2.55   
    97. D(C  12,C   1,C   0,H  16)    116.52 -0.000027    0.70    117.22   
    98. D(C   2,C   1,C   0,H  15)     56.74 -0.000080    0.65     57.39   
    99. D(C   2,C   1,C   0,H  17)    177.04  0.000089    0.47    177.51   
   100. D(C   2,C   1,C   0,H  16)    -63.33 -0.000015    0.61    -62.73   
   101. D(C   3,C   2,C   1,C   0)      0.52 -0.000051   -0.04      0.49   
   102. D(C   3,C   2,C   1,C  12)   -179.32 -0.000040   -0.14   -179.46   
   103. D(C   4,C   2,C   1,C   0)   -179.17 -0.000007   -0.03   -179.20   
   104. D(C   4,C   2,C   1,C  12)      0.98  0.000004   -0.13      0.85   
   105. D(H  19,C   3,C   2,C   4)     64.34 -0.000048    0.58     64.92   
   106. D(H  20,C   3,C   2,C   1)    127.29  0.000013    0.58    127.88   
   107. D(H  19,C   3,C   2,C   1)   -115.37 -0.000005    0.58   -114.79   
   108. D(H  18,C   3,C   2,C   4)   -174.45 -0.000043    0.52   -173.92   
   109. D(H  18,C   3,C   2,C   1)      5.84  0.000000    0.53      6.37   
   110. D(H  20,C   3,C   2,C   4)    -52.99 -0.000030    0.58    -52.42   
   111. D(O  14,C   4,C   2,C   3)      0.74  0.000095   -0.33      0.40   
   112. D(O  14,C   4,C   2,C   1)   -179.55  0.000050   -0.34   -179.89   
   113. D(C   5,C   4,C   2,C   3)   -179.74  0.000092   -0.36   -180.09   
   114. D(C   5,C   4,C   2,C   1)     -0.02  0.000047   -0.36     -0.38   
   115. D(C  11,C   5,C   4,O  14)    178.50 -0.000057    0.63    179.12   
   116. D(C   6,C   5,C   4,O  14)     -2.15 -0.000140    0.54     -1.61   
   117. D(C   6,C   5,C   4,C   2)    178.33 -0.000140    0.56    178.89   
   118. D(C  11,C   5,C   4,C   2)     -1.02 -0.000057    0.65     -0.37   
   119. D(H  22,C   6,C   5,C  11)   -162.15 -0.000182    2.35   -159.81   
   120. D(H  22,C   6,C   5,C   4)     18.51 -0.000094    2.44     20.95   
   121. D(H  21,C   6,C   5,C  11)    -45.91 -0.000077    2.40    -43.51   
   122. D(H  21,C   6,C   5,C   4)    134.75  0.000011    2.50    137.25   
   123. D(C   7,C   6,C   5,C  11)     75.30  0.000031    2.34     77.64   
   124. D(C   7,C   6,C   5,C   4)   -104.04  0.000119    2.43   -101.60   
   125. D(C   8,C   7,C   6,C   5)    103.60 -0.000475    4.12    107.72   
   126. D(H  23,C   7,C   6,H  22)    163.34  0.000016    3.73    167.07   
   127. D(H  23,C   7,C   6,H  21)     46.23 -0.000151    3.82     50.05   
   128. D(H  23,C   7,C   6,C   5)    -75.89 -0.000393    3.90    -71.99   
   129. D(C   8,C   7,C   6,H  22)    -17.17 -0.000067    3.95    -13.22   
   130. D(C   8,C   7,C   6,H  21)   -134.28 -0.000233    4.04   -130.24   
   131. D(C  10,C   8,C   7,H  23)    178.56 -0.000390    0.30    178.86   
   132. D(C  10,C   8,C   7,C   6)     -0.92 -0.000305    0.07     -0.84   
   133. D(C   9,C   8,C   7,H  23)     -1.66 -0.000293    0.14     -1.52   
   134. D(C   9,C   8,C   7,C   6)    178.86 -0.000209   -0.08    178.78   
   135. D(H  26,C   9,C   8,C  10)    -60.32  0.000012    0.06    -60.27   
   136. D(H  26,C   9,C   8,C   7)    119.88 -0.000074    0.19    120.07   
   137. D(H  25,C   9,C   8,C  10)     57.64  0.000018    0.05     57.69   
   138. D(H  25,C   9,C   8,C   7)   -122.16 -0.000069    0.19   -121.97   
   139. D(H  24,C   9,C   8,C  10)    178.56  0.000056    0.02    178.58   
   140. D(H  24,C   9,C   8,C   7)     -1.24 -0.000030    0.16     -1.08   
   141. D(H  33,C  10,C   8,C   9)    -71.76 -0.000076   -0.98    -72.73   
   142. D(H  33,C  10,C   8,C   7)    108.03  0.000016   -1.12    106.91   
   143. D(H  28,C  10,C   8,C   9)     45.55 -0.000059   -0.90     44.65   
   144. D(H  28,C  10,C   8,C   7)   -134.66  0.000033   -1.04   -135.70   
   145. D(H  27,C  10,C   8,C   9)    165.82 -0.000185   -0.93    164.90   
   146. D(H  27,C  10,C   8,C   7)    -14.39 -0.000094   -1.07    -15.46   
   147. D(C  29,C  11,C   5,C   6)      1.18  0.000072   -0.26      0.92   
   148. D(C  29,C  11,C   5,C   4)   -179.51 -0.000025   -0.36   -179.87   
   149. D(C  12,C  11,C   5,C   6)   -178.23  0.000109   -0.35   -178.58   
   150. D(C  12,C  11,C   5,C   4)      1.08  0.000013   -0.45      0.63   
   151. D(C   1,C  12,C  11,C  29)   -179.57  0.000076   -0.13   -179.70   
   152. D(C   1,C  12,C  11,C   5)     -0.11  0.000042   -0.05     -0.16   
   153. D(O  13,C  12,C   1,C   2)    179.24 -0.000016    0.28    179.52   
   154. D(O  13,C  12,C   1,C   0)     -0.62 -0.000004    0.19     -0.43   
   155. D(C  11,C  12,C   1,C   2)     -0.93 -0.000049    0.34     -0.59   
   156. D(O  13,C  12,C  11,C   5)    179.72  0.000010    0.01    179.73   
   157. D(C  11,C  12,C   1,C   0)    179.22 -0.000037    0.25    179.46   
   158. D(O  13,C  12,C  11,C  29)      0.26  0.000043   -0.07      0.19   
   159. D(H  32,C  29,C  11,C  12)     72.18 -0.000106   -2.82     69.36   
   160. D(H  32,C  29,C  11,C   5)   -107.27 -0.000071   -2.90   -110.17   
   161. D(H  31,C  29,C  11,C  12)    -45.04  0.000082   -2.87    -47.91   
   162. D(H  31,C  29,C  11,C   5)    135.51  0.000117   -2.96    132.56   
   163. D(H  30,C  29,C  11,C  12)   -166.84 -0.000047   -2.80   -169.64   
   164. D(H  30,C  29,C  11,C   5)     13.72 -0.000012   -2.88     10.84   
    ----------------------------------------------------------------------------

         *************************************************************
         *                GEOMETRY OPTIMIZATION CYCLE  49            *
         *************************************************************
---------------------------------
CARTESIAN COORDINATES (ANGSTROEM)
---------------------------------
  C     18.472632    1.953133    0.082624
  C     17.121039    1.317694   -0.164479
  C     16.084914    1.988587   -0.784025
  C     16.210509    3.410724   -1.279544
  C     14.790907    1.354620   -0.991563
  C     14.612925   -0.020587   -0.534271
  C     13.232355   -0.628963   -0.751683
  C     12.379720   -0.650914    0.501375
  C     11.309155    0.107929    0.791992
  C     10.561221   -0.076083    2.093850
  C     10.748662    1.181110   -0.114470
  C     15.653257   -0.698924    0.072040
  C     16.947485   -0.060249    0.283957
  O     17.893871   -0.701255    0.850058
  O     13.849934    1.996158   -1.569108
  H     18.395500    2.873149    0.676980
  H     18.982018    2.223098   -0.852798
  H     19.106590    1.246002    0.622427
  H     17.229875    3.794249   -1.192268
  H     15.546264    4.086887   -0.722632
  H     15.900189    3.486374   -2.329384
  H     13.333662   -1.660947   -1.115754
  H     12.739550   -0.056697   -1.539537
  H     12.693402   -1.378623    1.252542
  H     10.989237   -0.879517    2.703337
  H      9.502952   -0.314114    1.910459
  H     10.569220    0.848516    2.689566
  H     11.448115    1.466115   -0.903832
  H     10.512761    2.082970    0.467974
  C     15.544411   -2.123332    0.567901
  H     14.630748   -2.619438    0.231603
  H     16.405590   -2.713736    0.233358
  H     15.560569   -2.164623    1.666460
  H      9.803238    0.857294   -0.575020

----------------------------
CARTESIAN COORDINATES (A.U.)
----------------------------
  NO LB      ZA    FRAG     MASS         X           Y           Z
   0 C     6.0000    0    12.011   34.908216    3.690887    0.156138
   1 C     6.0000    0    12.011   32.354074    2.490081   -0.310820
   2 C     6.0000    0    12.011   30.396082    3.757885   -1.481592
   3 C     6.0000    0    12.011   30.633423    6.445333   -2.417989
   4 C     6.0000    0    12.011   27.950763    2.559860   -1.873783
   5 C     6.0000    0    12.011   27.614426   -0.038904   -1.009626
   6 C     6.0000    0    12.011   25.005527   -1.188568   -1.420476
   7 C     6.0000    0    12.011   23.394281   -1.230049    0.947462
   8 C     6.0000    0    12.011   21.371205    0.203957    1.496648
   9 C     6.0000    0    12.011   19.957815   -0.143776    3.956803
  10 C     6.0000    0    12.011   20.312027    2.231974   -0.216317
  11 C     6.0000    0    12.011   29.580369   -1.320775    0.136136
  12 C     6.0000    0    12.011   32.026105   -0.113855    0.536601
  13 O     8.0000    0    15.999   33.814515   -1.325179    1.606377
  14 O     8.0000    0    15.999   26.172582    3.772192   -2.965184
  15 H     1.0000    0     1.008   34.762457    5.429465    1.279307
  16 H     1.0000    0     1.008   35.870815    4.201046   -1.611555
  17 H     1.0000    0     1.008   36.106222    2.354602    1.176216
  18 H     1.0000    0     1.008   32.559744    7.170092   -2.253060
  19 H     1.0000    0     1.008   29.378182    7.723098   -1.365576
  20 H     1.0000    0     1.008   30.047002    6.588291   -4.401897
  21 H     1.0000    0     1.008   25.196969   -3.138736   -2.108470
  22 H     1.0000    0     1.008   24.074260   -0.107141   -2.909304
  23 H     1.0000    0     1.008   23.987053   -2.605221    2.366960
  24 H     1.0000    0     1.008   20.766648   -1.662046    5.108566
  25 H     1.0000    0     1.008   17.957976   -0.593589    3.610244
  26 H     1.0000    0     1.008   19.972932    1.603462    5.082544
  27 H     1.0000    0     1.008   21.633801    2.770555   -1.707995
  28 H     1.0000    0     1.008   19.866239    3.936242    0.884344
  29 C     6.0000    0    12.011   29.374681   -4.012516    1.073177
  30 H     1.0000    0     1.008   27.648106   -4.950020    0.437667
  31 H     1.0000    0     1.008   31.002072   -5.128218    0.440984
  32 H     1.0000    0     1.008   29.405213   -4.090545    3.149154
  33 H     1.0000    0     1.008   18.525436    1.620051   -1.086631

--------------------------------
INTERNAL COORDINATES (ANGSTROEM)
--------------------------------
 C      0   0   0     0.000000000000     0.00000000     0.00000000
 C      1   0   0     1.513818996784     0.00000000     0.00000000
 C      2   1   0     1.381119003662   122.62460986     0.00000000
 C      3   2   1     1.511219848661   122.81068652     0.48897372
 C      3   2   1     1.455830177606   121.28078477   180.79931931
 C      5   3   2     1.460132447181   118.28376065   359.61835286
 C      6   5   3     1.524257918563   116.20905516   178.89354582
 C      7   6   5     1.515791679951   113.41222443   258.39519353
 C      8   7   6     1.344028010106   128.21580008   107.72009916
 C      9   8   7     1.512646729194   120.74798171   178.78013996
 C      9   8   7     1.512462182824   124.48637672   359.15590612
 C      6   5   3     1.382044177361   120.52499851   359.62872022
 C     12   6   5     1.458711733055   121.11142098     0.62985515
 O     13  12   6     1.275541129071   120.18106381   179.73115254
 O      5   3   2     1.276933668731   120.04537142   180.11432524
 H      1   2   3     1.098015327619   112.16965527    57.38951807
 H      1   2   3     1.098803797058   112.21434610   297.27235093
 H      1   2   3     1.092393588673   109.09211794   177.50539853
 H      4   3   2     1.092618320579   112.43707960     6.36998847
 H      4   3   2     1.099350205963   111.25257742   245.21303168
 H      4   3   2     1.097353193111   110.79767923   127.87729477
 H      7   6   5     1.099000290148   109.78862694   137.24765367
 H      7   6   5     1.091356851553   107.61780181    20.94916497
 H      8   7   6     1.091882771068   114.63049044   288.01050966
 H     10   9   8     1.095526235413   112.01498054   358.92123844
 H     10   9   8     1.100101876572   111.00806980   238.03413064
 H     10   9   8     1.099920474466   111.11690987   120.07224265
 H     11   9   8     1.092499300469   112.38809969   344.54251720
 H     11   9   8     1.099200655512   110.12869989   224.29750428
 C     12   6   5     1.512171563087   123.50502686   180.13282366
 H     30  12   6     1.092702327244   112.76372575    10.83559080
 H     30  12   6     1.096414303771   110.52665949   132.55605450
 H     30  12   6     1.099453801590   111.22090089   249.82847056
 H     11   9   8     1.100358448200   111.12721416   106.91032396

---------------------------
INTERNAL COORDINATES (A.U.)
---------------------------
 C      0   0   0     0.000000000000     0.00000000     0.00000000
 C      1   0   0     2.860703320249     0.00000000     0.00000000
 C      2   1   0     2.609936675275   122.62460986     0.00000000
 C      3   2   1     2.855791642114   122.81068652     0.48897372
 C      3   2   1     2.751120333174   121.28078477   180.79931931
 C      5   3   2     2.759250444424   118.28376065   359.61835286
 C      6   5   3     2.880430023545   116.20905516   178.89354582
 C      7   6   5     2.864431151184   113.41222443   258.39519353
 C      8   7   6     2.539844855420   128.21580008   107.72009916
 C      9   8   7     2.858488055549   120.74798171   178.78013996
 C      9   8   7     2.858139313451   124.48637672   359.15590612
 C      6   5   3     2.611685000192   120.52499851   359.62872022
 C     12   6   5     2.756565683812   121.11142098     0.62985515
 O     13  12   6     2.410423406498   120.18106381   179.73115254
 O      5   3   2     2.413054925085   120.04537142   180.11432524
 H      1   2   3     2.074948260048   112.16965527    57.38951807
 H      1   2   3     2.076438251353   112.21434610   297.27235093
 H      1   2   3     2.064324713043   109.09211794   177.50539853
 H      4   3   2     2.064749394799   112.43707960     6.36998847
 H      4   3   2     2.077470814540   111.25257742   245.21303168
 H      4   3   2     2.073697007165   110.79767923   127.87729477
 H      7   6   5     2.076809569479   109.78862694   137.24765367
 H      7   6   5     2.062365563814   107.61780181    20.94916497
 H      8   7   6     2.063359407665   114.63049044   288.01050966
 H     10   9   8     2.070244557457   112.01498054   358.92123844
 H     10   9   8     2.078891266133   111.00806980   238.03413064
 H     10   9   8     2.078548465833   111.11690987   120.07224265
 H     11   9   8     2.064524479387   112.38809969   344.54251720
 H     11   9   8     2.077188205144   110.12869989   224.29750428
 C     12   6   5     2.857590121739   123.50502686   180.13282366
 H     30  12   6     2.064908144390   112.76372575    10.83559080
 H     30  12   6     2.071922763441   110.52665949   132.55605450
 H     30  12   6     2.077666581903   111.22090089   249.82847056
 H     11   9   8     2.079376116244   111.12721416   106.91032396


           ************************************************************
           *        Program running with 4 parallel MPI-processes     *
           *              working on a common directory               *
           ************************************************************
------------------------------------------------------------------------------
                   ___                                                        
                  /   \      - P O W E R E D   B Y -                         
                 /     \                                                     
                 |  |  |   _    _      __       _____    __    __             
                 |  |  |  | |  | |    /  \     |  _  \  |  |  /  |          
                  \  \/   | |  | |   /    \    | | | |  |  | /  /          
                 / \  \   | |__| |  /  /\  \   | |_| |  |  |/  /          
                |  |  |   |  __  | /  /__\  \  |    /   |      \           
                |  |  |   | |  | | |   __   |  |    \   |  |\   \          
                \     /   | |  | | |  |  |  |  | |\  \  |  | \   \       
                 \___/    |_|  |_| |__|  |__|  |_| \__\ |__|  \__/        
                                                                              
                      - O R C A' S   B I G   F R I E N D -                    
                                      &                                       
                       - I N T E G R A L  F E E D E R -                       
                                                                              
 v1 FN, 2020, v2 2021                                                         
------------------------------------------------------------------------------


Reading SHARK input file mPQ1_1e_0H_B3LYP_631Gd_opt.SHARKINP.tmp ... ok
----------------------
SHARK INTEGRAL PACKAGE
----------------------

Number of atoms                             ...     34
Number of basis functions                   ...    260
Number of shells                            ...    132
Maximum angular momentum                    ...      2
Integral batch strategy                     ... SHARK/LIBINT Hybrid
RI-J (if used) integral strategy            ... SPLIT-RIJ (Revised 2003 algorithm where possible)
Printlevel                                  ...      1
Contraction scheme used                     ... SEGMENTED contraction
Coulomb Range Separation                    ... NOT USED
Exchange Range Separation                   ... NOT USED
Finite Nucleus Model                        ... NOT USED
Auxiliary Coulomb fitting basis             ... AVAILABLE
   # of basis functions in Aux-J            ...    982
   # of shells in Aux-J                     ...    330
   Maximum angular momentum in Aux-J        ...      4
Auxiliary J/K fitting basis                 ... NOT available
Auxiliary Correlation fitting basis         ... NOT available
Auxiliary 'external' fitting basis          ... NOT available
Integral threshold                          ...     2.500000e-11
Primitive cut-off                           ...     2.500000e-12
Primitive pair pre-selection threshold      ...     2.500000e-12

Calculating pre-screening integrals         ... done (  0.1 sec) Dimension = 132
Organizing shell pair data                  ... done (  0.1 sec)
Shell pair information
Total number of shell pairs                 ...      8778
Shell pairs after pre-screening             ...      7061
Total number of primitive shell pairs       ...     49218
Primitive shell pairs kept                  ...     22871
          la=0 lb=0:   2724 shell pairs
          la=1 lb=0:   2320 shell pairs
          la=1 lb=1:    495 shell pairs
          la=2 lb=0:    980 shell pairs
          la=2 lb=1:    443 shell pairs
          la=2 lb=2:     99 shell pairs

Calculating one electron integrals          ... done (  0.0 sec)
Calculating RI/J V-Matrix + Cholesky decomp.... done (  0.1 sec)
Calculating Nuclear repulsion               ... done (  0.0 sec) ENN=   1078.518535512092 Eh

SHARK setup successfully completed in   0.4 seconds

Maximum memory used throughout the entire GTOINT-calculation: 17.1 MB


           ************************************************************
           *        Program running with 4 parallel MPI-processes     *
           *              working on a common directory               *
           ************************************************************

Diagonalization of the overlap matrix:
Smallest eigenvalue                        ... 4.134e-04
Time for diagonalization                   ...    0.014 sec
Threshold for overlap eigenvalues          ... 1.000e-08
Number of eigenvalues below threshold      ... 0
Time for construction of square roots      ...    0.006 sec
Total time needed                          ...    0.021 sec

-------------------
DFT GRID GENERATION
-------------------

General Integration Accuracy     IntAcc      ... 4.959
Radial Grid Type                 RadialGrid  ... OptM3 with GC (2021)
Angular Grid (max. ang.)         AngularGrid ... 6 (Lebedev-590)
Angular grid pruning method      GridPruning ... 4 (adaptive)
Weight generation scheme         WeightScheme... Becke
Basis function cutoff            BFCut       ... 1.0000e-11
Integration weight cutoff        WCut        ... 1.0000e-14
Angular grids for H and He will be reduced by one unit
Partially contracted basis set               ... off
Rotationally invariant grid construction     ... off

Total number of grid points                  ...   381690
Total number of batches                      ...     5978
Average number of points per batch           ...       63
Average number of grid points per atom       ...    11226
Time for grid setup =    5.097 sec

--------------------
COSX GRID GENERATION
--------------------

GRIDX 1
-------
General Integration Accuracy     IntAcc      ... 4.020
Radial Grid Type                 RadialGrid  ... OptM3 with GC (2021)
Angular Grid (max. ang.)         AngularGrid ... 2 (Lebedev-110)
Angular grid pruning method      GridPruning ... 4 (adaptive)
Weight generation scheme         WeightScheme... Becke
Basis function cutoff            BFCut       ... 1.0000e-11
Integration weight cutoff        WCut        ... 1.0000e-14
Angular grids for H and He will be reduced by one unit
Partially contracted basis set               ... on
Rotationally invariant grid construction     ... off

Total number of grid points                  ...    41602
Total number of batches                      ...      666
Average number of points per batch           ...       62
Average number of grid points per atom       ...     1224
UseSFitting                                  ... on

GRIDX 2
-------
General Integration Accuracy     IntAcc      ... 4.338
Radial Grid Type                 RadialGrid  ... OptM3 with GC (2021)
Angular Grid (max. ang.)         AngularGrid ... 3 (Lebedev-194)
Angular grid pruning method      GridPruning ... 4 (adaptive)
Weight generation scheme         WeightScheme... Becke
Basis function cutoff            BFCut       ... 1.0000e-11
Integration weight cutoff        WCut        ... 1.0000e-14
Angular grids for H and He will be reduced by one unit
Partially contracted basis set               ... on
Rotationally invariant grid construction     ... off

Total number of grid points                  ...    90673
Total number of batches                      ...     1435
Average number of points per batch           ...       63
Average number of grid points per atom       ...     2667
UseSFitting                                  ... on

GRIDX 3
-------
General Integration Accuracy     IntAcc      ... 4.871
Radial Grid Type                 RadialGrid  ... OptM3 with GC (2021)
Angular Grid (max. ang.)         AngularGrid ... 4 (Lebedev-302)
Angular grid pruning method      GridPruning ... 4 (adaptive)
Weight generation scheme         WeightScheme... Becke
Basis function cutoff            BFCut       ... 1.0000e-11
Integration weight cutoff        WCut        ... 1.0000e-14
Angular grids for H and He will be reduced by one unit
Partially contracted basis set               ... on
Rotationally invariant grid construction     ... off

Total number of grid points                  ...   173502
Total number of batches                      ...     2726
Average number of points per batch           ...       63
Average number of grid points per atom       ...     5103
UseSFitting                                  ... on

Time for X-Grid setup             =    2.377 sec


--------------------
CPCM SOLVATION MODEL
--------------------
CPCM parameters:
  Epsilon                                         ...      80.4000
  Refrac                                          ...       1.3300
  Rsolv                                           ...       1.3000
  Surface type                                    ... GAUSSIAN VDW
  Epsilon function type                           ...         CPCM
Radii:
 Radius for C  used is    3.8550 Bohr (=   2.0400 Ang.)
 Radius for O  used is    3.4469 Bohr (=   1.8240 Ang.)
 Radius for H  used is    2.4944 Bohr (=   1.3200 Ang.)
Calculating surface                               ...        done! (  0.0s)
GEPOL surface points                              ...         1801
GEPOL Volume                                      ...    1921.6748
GEPOL Surface-area                                ...    1006.3560
Calculating surface distance matrix               ...        done! (  0.0s)
Performing Cholesky decomposition & store         ...        done! (  0.1s)
Overall time for CPCM initialization              ...                 0.2s
--------------
SCF ITERATIONS
--------------
ITER       Energy         Delta-E        Max-DP      RMS-DP      [F,P]     Damp
               ***  Starting incremental Fock matrix formation  ***
  0   -694.4316070099   0.000000000000 0.00280262  0.00007028  0.0241594 0.7000
  1   -694.4340941881  -0.002487178187 0.00268463  0.00006889  0.0194121 0.7000
                               ***Turning on DIIS***
  2   -694.4360825103  -0.001988322276 0.00709164  0.00018697  0.0147983 0.0000
  3   -694.4411983190  -0.005115808707 0.00091950  0.00002895  0.0024657 0.0000
  4   -694.4412804217  -0.000082102702 0.00057050  0.00001914  0.0008218 0.0000
               *** Restarting incremental Fock matrix formation ***
                                   *** Resetting DIIS ***
  5   -694.4412933798  -0.000012958070 0.00037414  0.00000719  0.0004183 0.0000
  6   -694.4412923722   0.000001007576 0.00031664  0.00000468  0.0008406 0.0000
  7   -694.4412940701  -0.000001697883 0.00004299  0.00000075  0.0000667 0.0000
  8   -694.4412940779  -0.000000007781 0.00003009  0.00000041  0.0000490 0.0000
  9   -694.4412940897  -0.000000011768 0.00000955  0.00000016  0.0000134 0.0000
 10   -694.4412940904  -0.000000000765 0.00000386  0.00000008  0.0000042 0.0000
 11   -694.4412940854   0.000000005051 0.00000262  0.00000006  0.0000023 0.0000
                            ***DIIS convergence achieved***

               *****************************************************
               *                     SUCCESS                       *
               *           SCF CONVERGED AFTER  12 CYCLES          *
               *****************************************************

Old exchange energy                            =    -19.149650707 Eh
New exchange energy                            =    -19.149662518 Eh
Exchange energy change after final integration =     -0.000011811 Eh
Total energy after final integration           =   -694.441305897 Eh
Final COS-X integration done in                =    14.298 sec
Total Energy       :         -694.44130590 Eh          -18896.70862 eV
  Last Energy change         ...   -2.8422e-12  Tolerance :   1.0000e-08
  Last MAX-Density change    ...    0.0000e+00  Tolerance :   1.0000e-07
             **** THE GBW FILE WAS UPDATED (mPQ1_1e_0H_B3LYP_631Gd_opt.gbw) ****
             **** DENSITY mPQ1_1e_0H_B3LYP_631Gd_opt.scfp WAS UPDATED ****
             **** ENERGY FILE WAS UPDATED (mPQ1_1e_0H_B3LYP_631Gd_opt.en.tmp) ****
----------------------
UHF SPIN CONTAMINATION
----------------------

Warning: in a DFT calculation there is little theoretical justification to 
         calculate <S**2> as in Hartree-Fock theory. We will do it anyways
         but you should keep in mind that the values have only limited relevance

Expectation value of <S**2>     :     0.759448
Ideal value S*(S+1) for S=0.5   :     0.750000
Deviation                       :     0.009448

             **** THE GBW FILE WAS UPDATED (mPQ1_1e_0H_B3LYP_631Gd_opt.gbw) ****
             **** DENSITY mPQ1_1e_0H_B3LYP_631Gd_opt.scfp WAS UPDATED ****
Total SCF time: 0 days 0 hours 1 min 48 sec 

Maximum memory used throughout the entire SCF-calculation: 107.3 MB

-------------------------   --------------------
FINAL SINGLE POINT ENERGY      -694.441305896578
-------------------------   --------------------


           ************************************************************
           *        Program running with 4 parallel MPI-processes     *
           *              working on a common directory               *
           ************************************************************
------------------------------------------------------------------------------
                         ORCA SCF GRADIENT CALCULATION
------------------------------------------------------------------------------

 ... reading COSX grid (gridx3)
Gradient of the Kohn-Sham DFT energy:
Kohn-Sham wavefunction type      ... UKS
Hartree-Fock exchange scaling    ...    0.200
Number of operators              ...    2
Number of atoms                  ...   34
Basis set dimensions             ...  260
Integral neglect threshold       ... 2.5e-11
Integral primitive cutoff        ... 2.5e-12
SHARK Integral package           ... ON

Nuc. rep. gradient       (SHARK) ... done (  0.0 sec)
HCore & Overlap gradient (SHARK) ... done (  0.2 sec)
RI-J gradient            (SHARK) ... done (  1.1 sec)
COSX-gradient                    ... done ( 20.8 sec)
Exchange-correlation gradient    ... done

------------------
CARTESIAN GRADIENT
------------------

   1   C   :   -0.000019022   -0.000009925   -0.000024620
   2   C   :    0.000037601    0.000008369   -0.000021812
   3   C   :    0.000060001    0.000026601   -0.000003851
   4   C   :    0.000078632   -0.000076539    0.000009547
   5   C   :   -0.000009361   -0.000084764    0.000014107
   6   C   :   -0.000071415    0.000031794   -0.000010062
   7   C   :    0.000066025   -0.000017909    0.000007130
   8   C   :    0.000002764    0.000052136   -0.000003682
   9   C   :    0.000001639   -0.000023547    0.000012041
  10   C   :   -0.000006911   -0.000005883   -0.000003978
  11   C   :   -0.000007443   -0.000006318   -0.000002822
  12   C   :    0.000012593   -0.000004938    0.000033298
  13   C   :   -0.000049325    0.000019479   -0.000001910
  14   O   :    0.000043103    0.000005702    0.000009857
  15   O   :    0.000043471    0.000039856    0.000017439
  16   H   :    0.000018123    0.000002095    0.000007324
  17   H   :   -0.000006940   -0.000018489    0.000008774
  18   H   :    0.000006872   -0.000016082   -0.000004160
  19   H   :   -0.000013830    0.000011838    0.000034075
  20   H   :   -0.000035820    0.000016940   -0.000043667
  21   H   :   -0.000041553    0.000016538    0.000011423
  22   H   :   -0.000011707    0.000001446   -0.000008328
  23   H   :   -0.000014139    0.000002694   -0.000008701
  24   H   :   -0.000003859   -0.000000811   -0.000000881
  25   H   :   -0.000005859   -0.000000257    0.000000064
  26   H   :    0.000000830    0.000014375    0.000002299
  27   H   :    0.000010661    0.000005089    0.000004799
  28   H   :   -0.000049452   -0.000012282   -0.000024191
  29   H   :    0.000000651    0.000002521    0.000003857
  30   C   :   -0.000031861   -0.000005387   -0.000045550
  31   H   :   -0.000011089    0.000008427    0.000004454
  32   H   :   -0.000000105   -0.000007925    0.000012091
  33   H   :    0.000022975    0.000000120   -0.000001166
  34   H   :   -0.000004842    0.000003204    0.000007006

Difference to translation invariance:
           :    0.0000114109   -0.0000218338   -0.0000097965

Difference to rotation invariance:
           :   -0.0000679096    0.0003612677   -0.0012356001

Norm of the cartesian gradient     ...    0.0002607056
RMS gradient                       ...    0.0000258137
MAX gradient                       ...    0.0000847635

-------
TIMINGS
-------

Total SCF gradient time            ...       33.915 sec

One electron gradient       ....       0.222 sec  (  0.7%)
RI-J Coulomb gradient       ....       1.089 sec  (  3.2%)
COSX gradient               ....      20.753 sec  ( 61.2%)
XC gradient                 ....       9.980 sec  ( 29.4%)
CPCM gradient               ....       0.586 sec  (  1.7%)
   A-Matrix (El+Nuc)        ....       0.186 sec  (  0.5%)
   Potential                ....       0.400 sec  (  1.2%)

Maximum memory used throughout the entire SCFGRAD-calculation: 88.1 MB
------------------------------------------------------------------------------
                         ORCA GEOMETRY RELAXATION STEP
------------------------------------------------------------------------------

Reading the OPT-File                    .... done
Getting information on internals        .... done
Copying old internal coords+grads       .... done
Making the new internal coordinates     .... (new redundants).... done
Validating the new internal coordinates .... (new redundants).... done
Calculating the B-matrix                .... done
Calculating the G,G- and P matrices     .... done
Transforming gradient to internals      .... done
Projecting the internal gradient        .... done
Number of atoms                         ....  34
Number of internal coordinates          .... 164
Current Energy                          ....  -694.441305897 Eh
Current gradient norm                   ....     0.000260706 Eh/bohr
Maximum allowed component of the step   ....  0.300
Current trust radius                    ....  0.300
Updating the Hessian (BFGS)             .... done
Forming the augmented Hessian           .... done
Diagonalizing the augmented Hessian     .... done
Last element of RFO vector              ....  0.000000000
Lowest eigenvalues of augmented Hessian:
 -2283.809842206 -0.000224434  0.000002700  0.000393952  0.001154859
Warning: RFO finds a terribly low value for the scaling factor
Trying a QUASI-NEWTON step instead
Doing a quasi-Newton Step:
Inverting the Hessian                   .... done
Computing the step                      .... done
Length of the computed step             ....  0.059534941
Converting the step to cartesian space:
 Initial RMS(Int)=    0.0046488979
Transforming coordinates:
 Iter   0:  RMS(Cart)=    0.0187321106 RMS(Int)=    0.0046482493
 Iter   1:  RMS(Cart)=    0.0001406742 RMS(Int)=    0.0000794794
 Iter   2:  RMS(Cart)=    0.0000024083 RMS(Int)=    0.0000010799
 Iter   3:  RMS(Cart)=    0.0000000464 RMS(Int)=    0.0000000323
done
Storing new coordinates                 .... done

                                .--------------------.
          ----------------------|Geometry convergence|-------------------------
          Item                value                   Tolerance       Converged
          ---------------------------------------------------------------------
          Energy change      -0.0000518927            0.0000002000      NO
          RMS gradient        0.0000327438            0.0000080000      NO
          MAX gradient        0.0001636089            0.0000300000      NO
          RMS step            0.0046488979            0.0001000000      NO
          MAX step            0.0185882408            0.0002000000      NO
          ........................................................
          Max(Bonds)      0.0002      Max(Angles)    0.04
          Max(Dihed)        1.07      Max(Improp)    0.00
          ---------------------------------------------------------------------

The optimization has not yet converged - more geometry cycles are needed


    ---------------------------------------------------------------------------
                         Redundant Internal Coordinates
                            (Angstroem and degrees)

        Definition                    Value    dE/dq     Step     New-Value
    ----------------------------------------------------------------------------
     1. B(C   1,C   0)                1.5138 -0.000018  0.0000    1.5138   
     2. B(C   2,C   1)                1.3811 -0.000019  0.0000    1.3812   
     3. B(C   3,C   2)                1.5112 -0.000028  0.0001    1.5113   
     4. B(C   4,C   2)                1.4558  0.000042 -0.0001    1.4557   
     5. B(C   5,C   4)                1.4601 -0.000014  0.0001    1.4602   
     6. B(C   6,C   5)                1.5243  0.000028  0.0001    1.5244   
     7. B(C   7,C   6)                1.5158  0.000027  0.0001    1.5159   
     8. B(C   8,C   7)                1.3440  0.000025  0.0000    1.3440   
     9. B(C   9,C   8)                1.5126  0.000001 -0.0000    1.5126   
    10. B(C  10,C   8)                1.5125  0.000019 -0.0000    1.5124   
    11. B(C  11,C   5)                1.3820  0.000025 -0.0001    1.3820   
    12. B(C  12,C  11)                1.4587  0.000020  0.0001    1.4588   
    13. B(C  12,C   1)                1.4594 -0.000027 -0.0000    1.4594   
    14. B(O  13,C  12)                1.2755  0.000033  0.0000    1.2755   
    15. B(O  14,C   4)                1.2769 -0.000019  0.0001    1.2770   
    16. B(H  15,C   0)                1.0980  0.000009 -0.0000    1.0980   
    17. B(H  16,C   0)                1.0988 -0.000016  0.0000    1.0988   
    18. B(H  17,C   0)                1.0924  0.000009 -0.0000    1.0924   
    19. B(H  18,C   3)                1.0926 -0.000008  0.0000    1.0926   
    20. B(H  19,C   3)                1.0994  0.000013 -0.0000    1.0993   
    21. B(H  20,C   3)                1.0974  0.000002  0.0000    1.0974   
    22. B(H  21,C   6)                1.0990  0.000001  0.0000    1.0990   
    23. B(H  22,C   6)                1.0914  0.000013 -0.0000    1.0914   
    24. B(H  23,C   7)                1.0919 -0.000000 -0.0000    1.0918   
    25. B(H  24,C   9)                1.0955 -0.000001  0.0000    1.0955   
    26. B(H  25,C   9)                1.1001 -0.000003  0.0000    1.1001   
    27. B(H  26,C   9)                1.0999  0.000004 -0.0000    1.0999   
    28. B(H  27,C  10)                1.0925 -0.000018  0.0000    1.0925   
    29. B(H  28,C  10)                1.0992  0.000002  0.0000    1.0992   
    30. B(C  29,C  11)                1.5122 -0.000010  0.0000    1.5122   
    31. B(H  30,C  29)                1.0927  0.000001  0.0001    1.0928   
    32. B(H  31,C  29)                1.0964  0.000001 -0.0002    1.0962   
    33. B(H  32,C  29)                1.0995 -0.000000  0.0001    1.0996   
    34. B(H  33,C  10)                1.1004  0.000002  0.0000    1.1004   
    35. A(C   1,C   0,H  17)          109.09 -0.000010   -0.00    109.09   
    36. A(C   1,C   0,H  15)          112.17  0.000030   -0.01    112.16   
    37. A(H  16,C   0,H  17)          108.10 -0.000002   -0.00    108.10   
    38. A(C   1,C   0,H  16)          112.21 -0.000014    0.01    112.22   
    39. A(H  15,C   0,H  16)          106.71 -0.000000   -0.01    106.70   
    40. A(H  15,C   0,H  17)          108.40 -0.000005    0.01    108.41   
    41. A(C   0,C   1,C  12)          116.89 -0.000022    0.01    116.91   
    42. A(C   2,C   1,C  12)          120.48 -0.000027    0.01    120.49   
    43. A(C   0,C   1,C   2)          122.62  0.000049   -0.02    122.61   
    44. A(C   1,C   2,C   4)          121.28  0.000014    0.00    121.28   
    45. A(C   1,C   2,C   3)          122.81  0.000038   -0.02    122.79   
    46. A(C   3,C   2,C   4)          115.91 -0.000052    0.01    115.92   
    47. A(H  18,C   3,H  19)          107.90 -0.000011    0.01    107.91   
    48. A(C   2,C   3,H  18)          112.44  0.000015   -0.01    112.43   
    49. A(H  19,C   3,H  20)          105.75 -0.000054    0.01    105.76   
    50. A(C   2,C   3,H  20)          110.80  0.000005    0.00    110.80   
    51. A(H  18,C   3,H  20)          108.42  0.000022   -0.01    108.41   
    52. A(C   2,C   3,H  19)          111.25  0.000019   -0.00    111.25   
    53. A(C   2,C   4,C   5)          118.28  0.000028   -0.01    118.28   
    54. A(C   2,C   4,O  14)          120.05 -0.000081    0.00    120.05   
    55. A(C   5,C   4,O  14)          121.67  0.000053    0.01    121.67   
    56. A(C   4,C   5,C   6)          116.21  0.000164    0.01    116.22   
    57. A(C   4,C   5,C  11)          120.52 -0.000059    0.01    120.53   
    58. A(C   6,C   5,C  11)          123.26 -0.000104   -0.02    123.24   
    59. A(C   5,C   6,C   7)          113.41  0.000026    0.03    113.45   
    60. A(C   7,C   6,H  22)          110.51 -0.000016    0.01    110.52   
    61. A(H  21,C   6,H  22)          107.15 -0.000003    0.01    107.16   
    62. A(C   5,C   6,H  22)          107.62  0.000046   -0.04    107.58   
    63. A(C   7,C   6,H  21)          108.19 -0.000005   -0.01    108.17   
    64. A(C   5,C   6,H  21)          109.79 -0.000049   -0.00    109.79   
    65. A(C   8,C   7,H  23)          117.15 -0.000062    0.00    117.16   
    66. A(C   6,C   7,H  23)          114.63 -0.000060    0.03    114.66   
    67. A(C   6,C   7,C   8)          128.22  0.000122   -0.03    128.19   
    68. A(C   9,C   8,C  10)          114.76 -0.000056    0.01    114.77   
    69. A(C   7,C   8,C  10)          124.49  0.000093   -0.01    124.47   
    70. A(C   7,C   8,C   9)          120.75 -0.000037    0.01    120.75   
    71. A(H  25,C   9,H  26)          106.21  0.000001    0.00    106.21   
    72. A(H  24,C   9,H  26)          108.20 -0.000001   -0.00    108.20   
    73. A(C   8,C   9,H  26)          111.12 -0.000007    0.00    111.12   
    74. A(H  24,C   9,H  25)          108.05 -0.000000    0.00    108.05   
    75. A(C   8,C   9,H  25)          111.01  0.000002   -0.00    111.01   
    76. A(C   8,C   9,H  24)          112.01  0.000006   -0.00    112.01   
    77. A(H  28,C  10,H  33)          106.19 -0.000001   -0.01    106.18   
    78. A(C   8,C  10,H  33)          111.13 -0.000022   -0.01    111.12   
    79. A(H  27,C  10,H  33)          108.93 -0.000028    0.01    108.94   
    80. A(H  27,C  10,H  28)          107.83  0.000001    0.01    107.84   
    81. A(C   8,C  10,H  28)          110.13 -0.000005    0.00    110.13   
    82. A(C   8,C  10,H  27)          112.39  0.000053   -0.00    112.39   
    83. A(C  12,C  11,C  29)          115.38  0.000015    0.03    115.41   
    84. A(C   5,C  11,C  29)          123.51 -0.000045   -0.03    123.47   
    85. A(C   5,C  11,C  12)          121.11  0.000030    0.00    121.11   
    86. A(C  11,C  12,O  13)          120.18  0.000032    0.01    120.19   
    87. A(C   1,C  12,O  13)          121.51 -0.000047   -0.00    121.51   
    88. A(C   1,C  12,C  11)          118.31  0.000016   -0.01    118.30   
    89. A(H  31,C  29,H  32)          105.85 -0.000015    0.01    105.86   
    90. A(H  30,C  29,H  32)          107.62  0.000010   -0.03    107.59   
    91. A(C  11,C  29,H  32)          111.22 -0.000010    0.04    111.26   
    92. A(H  30,C  29,H  31)          108.56  0.000006    0.03    108.60   
    93. A(C  11,C  29,H  31)          110.53  0.000016   -0.04    110.49   
    94. A(C  11,C  29,H  30)          112.76 -0.000007   -0.02    112.75   
    95. D(C  12,C   1,C   0,H  15)   -122.66  0.000001    0.05   -122.61   
    96. D(C  12,C   1,C   0,H  17)     -2.55  0.000007    0.06     -2.49   
    97. D(C  12,C   1,C   0,H  16)    117.22 -0.000010    0.06    117.28   
    98. D(C   2,C   1,C   0,H  15)     57.39  0.000006    0.05     57.44   
    99. D(C   2,C   1,C   0,H  17)    177.51  0.000012    0.06    177.56   
   100. D(C   2,C   1,C   0,H  16)    -62.73 -0.000005    0.06    -62.67   
   101. D(C   3,C   2,C   1,C   0)      0.49 -0.000019    0.04      0.53   
   102. D(C   3,C   2,C   1,C  12)   -179.46 -0.000014    0.03   -179.42   
   103. D(C   4,C   2,C   1,C   0)   -179.20 -0.000018    0.03   -179.17   
   104. D(C   4,C   2,C   1,C  12)      0.85 -0.000013    0.02      0.88   
   105. D(H  19,C   3,C   2,C   4)     64.92 -0.000036   -0.16     64.76   
   106. D(H  20,C   3,C   2,C   1)    127.88  0.000017   -0.18    127.69   
   107. D(H  19,C   3,C   2,C   1)   -114.79 -0.000035   -0.17   -114.96   
   108. D(H  18,C   3,C   2,C   4)   -173.92 -0.000026   -0.15   -174.08   
   109. D(H  18,C   3,C   2,C   1)      6.37 -0.000025   -0.16      6.21   
   110. D(H  20,C   3,C   2,C   4)    -52.42  0.000016   -0.17    -52.59   
   111. D(O  14,C   4,C   2,C   3)      0.40  0.000001    0.03      0.43   
   112. D(O  14,C   4,C   2,C   1)   -179.89  0.000001    0.04   -179.85   
   113. D(C   5,C   4,C   2,C   3)    179.91  0.000003    0.04    179.94   
   114. D(C   5,C   4,C   2,C   1)     -0.38  0.000003    0.05     -0.34   
   115. D(C  11,C   5,C   4,O  14)    179.12  0.000009   -0.10    179.03   
   116. D(C   6,C   5,C   4,O  14)     -1.61  0.000025   -0.08     -1.69   
   117. D(C   6,C   5,C   4,C   2)    178.89  0.000024   -0.09    178.80   
   118. D(C  11,C   5,C   4,C   2)     -0.37  0.000008   -0.11     -0.48   
   119. D(H  22,C   6,C   5,C  11)   -159.81  0.000026   -0.48   -160.29   
   120. D(H  22,C   6,C   5,C   4)     20.95  0.000008   -0.49     20.45   
   121. D(H  21,C   6,C   5,C  11)    -43.51  0.000021   -0.49    -44.00   
   122. D(H  21,C   6,C   5,C   4)    137.25  0.000004   -0.51    136.74   
   123. D(C   7,C   6,C   5,C  11)     77.64 -0.000004   -0.49     77.15   
   124. D(C   7,C   6,C   5,C   4)   -101.60 -0.000022   -0.50   -102.11   
   125. D(C   8,C   7,C   6,C   5)    107.72  0.000094   -0.77    106.95   
   126. D(H  23,C   7,C   6,H  22)    167.07  0.000015   -0.72    166.35   
   127. D(H  23,C   7,C   6,H  21)     50.05  0.000031   -0.73     49.32   
   128. D(H  23,C   7,C   6,C   5)    -71.99  0.000081   -0.74    -72.73   
   129. D(C   8,C   7,C   6,H  22)    -13.22  0.000028   -0.75    -13.97   
   130. D(C   8,C   7,C   6,H  21)   -130.24  0.000044   -0.76   -131.00   
   131. D(C  10,C   8,C   7,H  23)    178.86  0.000074   -0.04    178.82   
   132. D(C  10,C   8,C   7,C   6)     -0.84  0.000060   -0.00     -0.85   
   133. D(C   9,C   8,C   7,H  23)     -1.52  0.000056   -0.02     -1.54   
   134. D(C   9,C   8,C   7,C   6)    178.78  0.000042    0.01    178.80   
   135. D(H  26,C   9,C   8,C  10)    -60.27 -0.000016    0.03    -60.24   
   136. D(H  26,C   9,C   8,C   7)    120.07 -0.000000    0.01    120.09   
   137. D(H  25,C   9,C   8,C  10)     57.69 -0.000018    0.03     57.72   
   138. D(H  25,C   9,C   8,C   7)   -121.97 -0.000003    0.01   -121.95   
   139. D(H  24,C   9,C   8,C  10)    178.58 -0.000013    0.03    178.61   
   140. D(H  24,C   9,C   8,C   7)     -1.08  0.000002    0.02     -1.06   
   141. D(H  33,C  10,C   8,C   9)    -72.73  0.000026    0.18    -72.55   
   142. D(H  33,C  10,C   8,C   7)    106.91  0.000009    0.20    107.11   
   143. D(H  28,C  10,C   8,C   9)     44.65  0.000008    0.17     44.82   
   144. D(H  28,C  10,C   8,C   7)   -135.70 -0.000009    0.19   -135.51   
   145. D(H  27,C  10,C   8,C   9)    164.90  0.000040    0.18    165.08   
   146. D(H  27,C  10,C   8,C   7)    -15.46  0.000023    0.20    -15.26   
   147. D(C  29,C  11,C   5,C   6)      0.92 -0.000015    0.03      0.95   
   148. D(C  29,C  11,C   5,C   4)   -179.87  0.000005    0.05   -179.82   
   149. D(C  12,C  11,C   5,C   6)   -178.58 -0.000027    0.08   -178.50   
   150. D(C  12,C  11,C   5,C   4)      0.63 -0.000008    0.10      0.73   
   151. D(C   1,C  12,C  11,C  29)   -179.70 -0.000014    0.02   -179.69   
   152. D(C   1,C  12,C  11,C   5)     -0.16 -0.000003   -0.03     -0.19   
   153. D(O  13,C  12,C   1,C   2)    179.52  0.000001   -0.03    179.49   
   154. D(O  13,C  12,C   1,C   0)     -0.43  0.000006   -0.03     -0.46   
   155. D(C  11,C  12,C   1,C   2)     -0.59  0.000013   -0.04     -0.62   
   156. D(O  13,C  12,C  11,C   5)    179.73  0.000009   -0.04    179.69   
   157. D(C  11,C  12,C   1,C   0)    179.46  0.000018   -0.04    179.43   
   158. D(O  13,C  12,C  11,C  29)      0.19 -0.000002    0.01      0.20   
   159. D(H  32,C  29,C  11,C  12)     69.36 -0.000008    1.02     70.38   
   160. D(H  32,C  29,C  11,C   5)   -110.17 -0.000019    1.07   -109.11   
   161. D(H  31,C  29,C  11,C  12)    -47.91  0.000008    1.00    -46.92   
   162. D(H  31,C  29,C  11,C   5)    132.56 -0.000004    1.05    133.60   
   163. D(H  30,C  29,C  11,C  12)   -169.64 -0.000006    0.99   -168.64   
   164. D(H  30,C  29,C  11,C   5)     10.84 -0.000018    1.04     11.87   
    ----------------------------------------------------------------------------

         *************************************************************
         *                GEOMETRY OPTIMIZATION CYCLE  50            *
         *************************************************************
---------------------------------
CARTESIAN COORDINATES (ANGSTROEM)
---------------------------------
  C     18.465949    1.957636    0.087151
  C     17.116312    1.319513   -0.163855
  C     16.082274    1.987306   -0.790298
  C     16.209343    3.407768   -1.290386
  C     14.789787    1.351596   -1.001231
  C     14.610787   -0.021854   -0.538869
  C     13.231120   -0.631880   -0.758061
  C     12.378321   -0.660516    0.494878
  C     11.314905    0.105109    0.793864
  C     10.564980   -0.086195    2.093512
  C     10.765220    1.193722   -0.100677
  C     15.649374   -0.697546    0.073183
  C     16.942325   -0.057122    0.288287
  O     17.887064   -0.695293    0.860313
  O     13.850951    1.990078   -1.585788
  H     18.384838    2.879031    0.678832
  H     18.978814    2.226192   -0.846795
  H     19.098775    1.252776    0.631210
  H     17.227563    3.792994   -1.197353
  H     15.540132    4.084986   -0.740841
  H     15.906680    3.478908   -2.342803
  H     13.334155   -1.662276   -1.126225
  H     12.737701   -0.057114   -1.543704
  H     12.685232   -1.399216    1.238008
  H     10.985407   -0.900161    2.694247
  H      9.504597   -0.312399    1.907370
  H     10.581393    0.831704    2.699327
  H     11.466438    1.478432   -0.888617
  H     10.540854    2.092381    0.491240
  C     15.538754   -2.120363    0.573202
  H     14.635019   -2.623226    0.220226
  H     16.410308   -2.706369    0.259031
  H     15.531950   -2.157448    1.672140
  H      9.815149    0.885452   -0.562381

----------------------------
CARTESIAN COORDINATES (A.U.)
----------------------------
  NO LB      ZA    FRAG     MASS         X           Y           Z
   0 C     6.0000    0    12.011   34.895587    3.699396    0.164691
   1 C     6.0000    0    12.011   32.345142    2.493518   -0.309641
   2 C     6.0000    0    12.011   30.391093    3.755464   -1.493448
   3 C     6.0000    0    12.011   30.631220    6.439748   -2.438477
   4 C     6.0000    0    12.011   27.948646    2.554147   -1.892052
   5 C     6.0000    0    12.011   27.610387   -0.041298   -1.018315
   6 C     6.0000    0    12.011   25.003193   -1.194080   -1.432527
   7 C     6.0000    0    12.011   23.391636   -1.248194    0.935184
   8 C     6.0000    0    12.011   21.382072    0.198627    1.500186
   9 C     6.0000    0    12.011   19.964919   -0.162885    3.956164
  10 C     6.0000    0    12.011   20.343318    2.255807   -0.190252
  11 C     6.0000    0    12.011   29.573031   -1.318171    0.138296
  12 C     6.0000    0    12.011   32.016355   -0.107945    0.544784
  13 O     8.0000    0    15.999   33.801653   -1.313913    1.625756
  14 O     8.0000    0    15.999   26.174504    3.760702   -2.996705
  15 H     1.0000    0     1.008   34.742309    5.440580    1.282806
  16 H     1.0000    0     1.008   35.864761    4.206892   -1.600211
  17 H     1.0000    0     1.008   36.091454    2.367403    1.192814
  18 H     1.0000    0     1.008   32.555377    7.167719   -2.262669
  19 H     1.0000    0     1.008   29.366594    7.719504   -1.399988
  20 H     1.0000    0     1.008   30.059268    6.574183   -4.427256
  21 H     1.0000    0     1.008   25.197901   -3.141246   -2.128256
  22 H     1.0000    0     1.008   24.070767   -0.107929   -2.917177
  23 H     1.0000    0     1.008   23.971615   -2.644135    2.339495
  24 H     1.0000    0     1.008   20.759411   -1.701058    5.091389
  25 H     1.0000    0     1.008   17.961086   -0.590348    3.604407
  26 H     1.0000    0     1.008   19.995935    1.571694    5.100990
  27 H     1.0000    0     1.008   21.668428    2.793831   -1.679243
  28 H     1.0000    0     1.008   19.919327    3.954026    0.928309
  29 C     6.0000    0    12.011   29.363990   -4.006905    1.083194
  30 H     1.0000    0     1.008   27.656178   -4.957180    0.416166
  31 H     1.0000    0     1.008   31.010987   -5.114297    0.489497
  32 H     1.0000    0     1.008   29.351132   -4.076986    3.159886
  33 H     1.0000    0     1.008   18.547944    1.673262   -1.062746

--------------------------------
INTERNAL COORDINATES (ANGSTROEM)
--------------------------------
 C      0   0   0     0.000000000000     0.00000000     0.00000000
 C      1   0   0     1.513844881015     0.00000000     0.00000000
 C      2   1   0     1.381164312467   122.60600191     0.00000000
 C      3   2   1     1.511273039018   122.79151648     0.52527296
 C      3   2   1     1.455727255466   121.28503133   180.82495999
 C      5   3   2     1.460200161118   118.27537803   359.66357427
 C      6   5   3     1.524355116314   116.22072030   178.80301256
 C      7   6   5     1.515896537582   113.44591533   257.89093935
 C      8   7   6     1.344033759881   128.18613131   106.94591758
 C      9   8   7     1.512636258553   120.75378250   178.79505489
 C      9   8   7     1.512426953646   124.47239002   359.15127440
 C      6   5   3     1.381966020643   120.53055825   359.52155088
 C     12   6   5     1.458812622210   121.11397788     0.72841067
 O     13  12   6     1.275542125763   120.19427907   179.69452999
 O      5   3   2     1.277018983151   120.04806610   180.15013596
 H      1   2   3     1.098013997543   112.16099952    57.43859481
 H      1   2   3     1.098821259491   112.22269996   297.33096760
 H      1   2   3     1.092380878777   109.09049020   177.56323344
 H      4   3   2     1.092623371109   112.43060115     6.20671159
 H      4   3   2     1.099303069290   111.24886623   245.04186526
 H      4   3   2     1.097381874688   110.79880608   127.69277964
 H      7   6   5     1.099034330805   109.78614441   136.73758172
 H      7   6   5     1.091353883288   107.57513365    20.45465182
 H      8   7   6     1.091839933815   114.65794502   287.27002575
 H     10   9   8     1.095528391649   112.01477349   358.93668559
 H     10   9   8     1.100103757018   111.00801279   238.04827545
 H     10   9   8     1.099918718215   111.11793458   120.08537804
 H     11   9   8     1.092527313355   112.38749306   344.74001565
 H     11   9   8     1.099223854673   110.12919196   224.48713868
 C     12   6   5     1.512171849357   123.47086938   180.18195051
 H     30  12   6     1.092794902542   112.74706837    11.87462380
 H     30  12   6     1.096226403827   110.49057530   133.60231887
 H     30  12   6     1.099584470503   111.26331273   250.89348541
 H     11   9   8     1.100379818379   111.12006910   107.11094900

---------------------------
INTERNAL COORDINATES (A.U.)
---------------------------
 C      0   0   0     0.000000000000     0.00000000     0.00000000
 C      1   0   0     2.860752234358     0.00000000     0.00000000
 C      2   1   0     2.610022296509   122.60600191     0.00000000
 C      3   2   1     2.855892157323   122.79151648     0.52527296
 C      3   2   1     2.750925838515   121.28503133   180.82495999
 C      5   3   2     2.759378405221   118.27537803   359.66357427
 C      6   5   3     2.880613700675   116.22072030   178.80301256
 C      7   6   5     2.864629303390   113.44591533   257.89093935
 C      8   7   6     2.539855720920   128.18613131   106.94591758
 C      9   8   7     2.858468268904   120.75378250   178.79505489
 C      9   8   7     2.858072739952   124.47239002   359.15127440
 C      6   5   3     2.611537305400   120.53055825   359.52155088
 C     12   6   5     2.756756336684   121.11397788     0.72841067
 O     13  12   6     2.410425289971   120.19427907   179.69452999
 O      5   3   2     2.413216145974   120.04806610   180.15013596
 H      1   2   3     2.074945746568   112.16099952    57.43859481
 H      1   2   3     2.076471250568   112.22269996   297.33096760
 H      1   2   3     2.064300694821   109.09049020   177.56323344
 H      4   3   2     2.064758938918   112.43060115     6.20671159
 H      4   3   2     2.077381739136   111.24886623   245.04186526
 H      4   3   2     2.073751207489   110.79880608   127.69277964
 H      7   6   5     2.076873896999   109.78614441   136.73758172
 H      7   6   5     2.062359954606   107.57513365    20.45465182
 H      8   7   6     2.063278456990   114.65794502   287.27002575
 H     10   9   8     2.070248632151   112.01477349   358.93668559
 H     10   9   8     2.078894819662   111.00801279   238.04827545
 H     10   9   8     2.078545147000   111.11793458   120.08537804
 H     11   9   8     2.064577416070   112.38749306   344.74001565
 H     11   9   8     2.077232045205   110.12919196   224.48713868
 C     12   6   5     2.857590662709   123.47086938   180.18195051
 H     30  12   6     2.065083086349   112.74706837    11.87462380
 H     30  12   6     2.071567684007   110.49057530   133.60231887
 H     30  12   6     2.077913510363   111.26331273   250.89348541
 H     11   9   8     2.079416500030   111.12006910   107.11094900


           ************************************************************
           *        Program running with 4 parallel MPI-processes     *
           *              working on a common directory               *
           ************************************************************
------------------------------------------------------------------------------
                   ___                                                        
                  /   \      - P O W E R E D   B Y -                         
                 /     \                                                     
                 |  |  |   _    _      __       _____    __    __             
                 |  |  |  | |  | |    /  \     |  _  \  |  |  /  |          
                  \  \/   | |  | |   /    \    | | | |  |  | /  /          
                 / \  \   | |__| |  /  /\  \   | |_| |  |  |/  /          
                |  |  |   |  __  | /  /__\  \  |    /   |      \           
                |  |  |   | |  | | |   __   |  |    \   |  |\   \          
                \     /   | |  | | |  |  |  |  | |\  \  |  | \   \       
                 \___/    |_|  |_| |__|  |__|  |_| \__\ |__|  \__/        
                                                                              
                      - O R C A' S   B I G   F R I E N D -                    
                                      &                                       
                       - I N T E G R A L  F E E D E R -                       
                                                                              
 v1 FN, 2020, v2 2021                                                         
------------------------------------------------------------------------------


Reading SHARK input file mPQ1_1e_0H_B3LYP_631Gd_opt.SHARKINP.tmp ... ok
----------------------
SHARK INTEGRAL PACKAGE
----------------------

Number of atoms                             ...     34
Number of basis functions                   ...    260
Number of shells                            ...    132
Maximum angular momentum                    ...      2
Integral batch strategy                     ... SHARK/LIBINT Hybrid
RI-J (if used) integral strategy            ... SPLIT-RIJ (Revised 2003 algorithm where possible)
Printlevel                                  ...      1
Contraction scheme used                     ... SEGMENTED contraction
Coulomb Range Separation                    ... NOT USED
Exchange Range Separation                   ... NOT USED
Finite Nucleus Model                        ... NOT USED
Auxiliary Coulomb fitting basis             ... AVAILABLE
   # of basis functions in Aux-J            ...    982
   # of shells in Aux-J                     ...    330
   Maximum angular momentum in Aux-J        ...      4
Auxiliary J/K fitting basis                 ... NOT available
Auxiliary Correlation fitting basis         ... NOT available
Auxiliary 'external' fitting basis          ... NOT available
Integral threshold                          ...     2.500000e-11
Primitive cut-off                           ...     2.500000e-12
Primitive pair pre-selection threshold      ...     2.500000e-12

Calculating pre-screening integrals         ... done (  0.1 sec) Dimension = 132
Organizing shell pair data                  ... done (  0.1 sec)
Shell pair information
Total number of shell pairs                 ...      8778
Shell pairs after pre-screening             ...      7068
Total number of primitive shell pairs       ...     49218
Primitive shell pairs kept                  ...     22877
          la=0 lb=0:   2725 shell pairs
          la=1 lb=0:   2325 shell pairs
          la=1 lb=1:    495 shell pairs
          la=2 lb=0:    981 shell pairs
          la=2 lb=1:    443 shell pairs
          la=2 lb=2:     99 shell pairs

Calculating one electron integrals          ... done (  0.0 sec)
Calculating RI/J V-Matrix + Cholesky decomp.... done (  0.1 sec)
Calculating Nuclear repulsion               ... done (  0.0 sec) ENN=   1078.776967915481 Eh

SHARK setup successfully completed in   0.4 seconds

Maximum memory used throughout the entire GTOINT-calculation: 17.1 MB


           ************************************************************
           *        Program running with 4 parallel MPI-processes     *
           *              working on a common directory               *
           ************************************************************

Diagonalization of the overlap matrix:
Smallest eigenvalue                        ... 4.132e-04
Time for diagonalization                   ...    0.015 sec
Threshold for overlap eigenvalues          ... 1.000e-08
Number of eigenvalues below threshold      ... 0
Time for construction of square roots      ...    0.007 sec
Total time needed                          ...    0.024 sec

-------------------
DFT GRID GENERATION
-------------------

General Integration Accuracy     IntAcc      ... 4.959
Radial Grid Type                 RadialGrid  ... OptM3 with GC (2021)
Angular Grid (max. ang.)         AngularGrid ... 6 (Lebedev-590)
Angular grid pruning method      GridPruning ... 4 (adaptive)
Weight generation scheme         WeightScheme... Becke
Basis function cutoff            BFCut       ... 1.0000e-11
Integration weight cutoff        WCut        ... 1.0000e-14
Angular grids for H and He will be reduced by one unit
Partially contracted basis set               ... off
Rotationally invariant grid construction     ... off

Total number of grid points                  ...   381705
Total number of batches                      ...     5980
Average number of points per batch           ...       63
Average number of grid points per atom       ...    11227
Time for grid setup =    5.127 sec

--------------------
COSX GRID GENERATION
--------------------

GRIDX 1
-------
General Integration Accuracy     IntAcc      ... 4.020
Radial Grid Type                 RadialGrid  ... OptM3 with GC (2021)
Angular Grid (max. ang.)         AngularGrid ... 2 (Lebedev-110)
Angular grid pruning method      GridPruning ... 4 (adaptive)
Weight generation scheme         WeightScheme... Becke
Basis function cutoff            BFCut       ... 1.0000e-11
Integration weight cutoff        WCut        ... 1.0000e-14
Angular grids for H and He will be reduced by one unit
Partially contracted basis set               ... on
Rotationally invariant grid construction     ... off

Total number of grid points                  ...    41605
Total number of batches                      ...      667
Average number of points per batch           ...       62
Average number of grid points per atom       ...     1224
UseSFitting                                  ... on

GRIDX 2
-------
General Integration Accuracy     IntAcc      ... 4.338
Radial Grid Type                 RadialGrid  ... OptM3 with GC (2021)
Angular Grid (max. ang.)         AngularGrid ... 3 (Lebedev-194)
Angular grid pruning method      GridPruning ... 4 (adaptive)
Weight generation scheme         WeightScheme... Becke
Basis function cutoff            BFCut       ... 1.0000e-11
Integration weight cutoff        WCut        ... 1.0000e-14
Angular grids for H and He will be reduced by one unit
Partially contracted basis set               ... on
Rotationally invariant grid construction     ... off

Total number of grid points                  ...    90687
Total number of batches                      ...     1433
Average number of points per batch           ...       63
Average number of grid points per atom       ...     2667
UseSFitting                                  ... on

GRIDX 3
-------
General Integration Accuracy     IntAcc      ... 4.871
Radial Grid Type                 RadialGrid  ... OptM3 with GC (2021)
Angular Grid (max. ang.)         AngularGrid ... 4 (Lebedev-302)
Angular grid pruning method      GridPruning ... 4 (adaptive)
Weight generation scheme         WeightScheme... Becke
Basis function cutoff            BFCut       ... 1.0000e-11
Integration weight cutoff        WCut        ... 1.0000e-14
Angular grids for H and He will be reduced by one unit
Partially contracted basis set               ... on
Rotationally invariant grid construction     ... off

Total number of grid points                  ...   173467
Total number of batches                      ...     2726
Average number of points per batch           ...       63
Average number of grid points per atom       ...     5102
UseSFitting                                  ... on

Time for X-Grid setup             =    2.402 sec


--------------------
CPCM SOLVATION MODEL
--------------------
CPCM parameters:
  Epsilon                                         ...      80.4000
  Refrac                                          ...       1.3300
  Rsolv                                           ...       1.3000
  Surface type                                    ... GAUSSIAN VDW
  Epsilon function type                           ...         CPCM
Radii:
 Radius for C  used is    3.8550 Bohr (=   2.0400 Ang.)
 Radius for O  used is    3.4469 Bohr (=   1.8240 Ang.)
 Radius for H  used is    2.4944 Bohr (=   1.3200 Ang.)
Calculating surface                               ...        done! (  0.0s)
GEPOL surface points                              ...         1804
GEPOL Volume                                      ...    1920.0747
GEPOL Surface-area                                ...    1005.8439
Calculating surface distance matrix               ...        done! (  0.0s)
Performing Cholesky decomposition & store         ...        done! (  0.1s)
Overall time for CPCM initialization              ...                 0.2s
--------------
SCF ITERATIONS
--------------
ITER       Energy         Delta-E        Max-DP      RMS-DP      [F,P]     Damp
               ***  Starting incremental Fock matrix formation  ***
  0   -694.4408801190   0.000000000000 0.00061617  0.00001465  0.0066358 0.7000
  1   -694.4409868954  -0.000106776458 0.00056545  0.00001433  0.0052492 0.7000
                               ***Turning on DIIS***
  2   -694.4410721720  -0.000085276571 0.00145489  0.00003883  0.0039441 0.0000
  3   -694.4412914590  -0.000219287057 0.00038027  0.00000927  0.0005320 0.0000
               *** Restarting incremental Fock matrix formation ***
                                   *** Resetting DIIS ***
  4   -694.4412954030  -0.000003943944 0.00007183  0.00000118  0.0000539 0.0000
  5   -694.4412954234  -0.000000020404 0.00004038  0.00000073  0.0000877 0.0000
  6   -694.4412954455  -0.000000022083 0.00002199  0.00000027  0.0000364 0.0000
  7   -694.4412954416   0.000000003852 0.00000590  0.00000011  0.0000121 0.0000
  8   -694.4412954507  -0.000000009043 0.00000339  0.00000005  0.0000033 0.0000
                 **** Energy Check signals convergence ****

               *****************************************************
               *                     SUCCESS                       *
               *           SCF CONVERGED AFTER   9 CYCLES          *
               *****************************************************

Old exchange energy                            =    -19.149622669 Eh
New exchange energy                            =    -19.149634982 Eh
Exchange energy change after final integration =     -0.000012313 Eh
Total energy after final integration           =   -694.441307765 Eh
Final COS-X integration done in                =    14.539 sec
Total Energy       :         -694.44130776 Eh          -18896.70867 eV
  Last Energy change         ...   -1.5441e-09  Tolerance :   1.0000e-08
  Last MAX-Density change    ...    0.0000e+00  Tolerance :   1.0000e-07
             **** THE GBW FILE WAS UPDATED (mPQ1_1e_0H_B3LYP_631Gd_opt.gbw) ****
             **** DENSITY mPQ1_1e_0H_B3LYP_631Gd_opt.scfp WAS UPDATED ****
             **** ENERGY FILE WAS UPDATED (mPQ1_1e_0H_B3LYP_631Gd_opt.en.tmp) ****
----------------------
UHF SPIN CONTAMINATION
----------------------

Warning: in a DFT calculation there is little theoretical justification to 
         calculate <S**2> as in Hartree-Fock theory. We will do it anyways
         but you should keep in mind that the values have only limited relevance

Expectation value of <S**2>     :     0.759450
Ideal value S*(S+1) for S=0.5   :     0.750000
Deviation                       :     0.009450

             **** THE GBW FILE WAS UPDATED (mPQ1_1e_0H_B3LYP_631Gd_opt.gbw) ****
             **** DENSITY mPQ1_1e_0H_B3LYP_631Gd_opt.scfp WAS UPDATED ****
Total SCF time: 0 days 0 hours 1 min 28 sec 

Maximum memory used throughout the entire SCF-calculation: 107.2 MB

-------------------------   --------------------
FINAL SINGLE POINT ENERGY      -694.441307764964
-------------------------   --------------------


           ************************************************************
           *        Program running with 4 parallel MPI-processes     *
           *              working on a common directory               *
           ************************************************************
------------------------------------------------------------------------------
                         ORCA SCF GRADIENT CALCULATION
------------------------------------------------------------------------------

 ... reading COSX grid (gridx3)
Gradient of the Kohn-Sham DFT energy:
Kohn-Sham wavefunction type      ... UKS
Hartree-Fock exchange scaling    ...    0.200
Number of operators              ...    2
Number of atoms                  ...   34
Basis set dimensions             ...  260
Integral neglect threshold       ... 2.5e-11
Integral primitive cutoff        ... 2.5e-12
SHARK Integral package           ... ON

Nuc. rep. gradient       (SHARK) ... done (  0.0 sec)
HCore & Overlap gradient (SHARK) ... done (  0.2 sec)
RI-J gradient            (SHARK) ... done (  1.1 sec)
COSX-gradient                    ... done ( 21.0 sec)
Exchange-correlation gradient    ... done

------------------
CARTESIAN GRADIENT
------------------

   1   C   :   -0.000030490    0.000026197    0.000003545
   2   C   :    0.000048064   -0.000039650    0.000013117
   3   C   :   -0.000008168    0.000000411   -0.000014423
   4   C   :    0.000076307   -0.000037100    0.000027073
   5   C   :    0.000005970   -0.000037300    0.000020293
   6   C   :   -0.000026210   -0.000009611    0.000022078
   7   C   :    0.000014562   -0.000014471   -0.000007020
   8   C   :    0.000018513    0.000042131    0.000001861
   9   C   :   -0.000001615   -0.000020628    0.000001745
  10   C   :   -0.000012840   -0.000006600   -0.000004641
  11   C   :    0.000009474   -0.000001042    0.000002871
  12   C   :   -0.000044953    0.000013213   -0.000012159
  13   C   :   -0.000015200    0.000058834   -0.000014622
  14   O   :    0.000020073   -0.000027706    0.000009345
  15   O   :    0.000013117    0.000012524   -0.000004361
  16   H   :    0.000005297    0.000013311   -0.000012773
  17   H   :    0.000007698   -0.000002845    0.000002273
  18   H   :    0.000002461   -0.000024742   -0.000025637
  19   H   :    0.000009448    0.000005206    0.000031701
  20   H   :   -0.000022575    0.000003443   -0.000036968
  21   H   :   -0.000022064    0.000006735    0.000004103
  22   H   :   -0.000010058   -0.000002696   -0.000011717
  23   H   :    0.000001148    0.000000091   -0.000000442
  24   H   :    0.000000723   -0.000000646    0.000001351
  25   H   :   -0.000003229    0.000000503    0.000000418
  26   H   :   -0.000000116    0.000012482    0.000003626
  27   H   :    0.000010969    0.000003731    0.000002160
  28   H   :   -0.000032540    0.000000197   -0.000010411
  29   H   :    0.000001862    0.000004604   -0.000001054
  30   C   :   -0.000016271    0.000007607   -0.000066063
  31   H   :   -0.000011963   -0.000001559    0.000011930
  32   H   :    0.000000070   -0.000000248    0.000030593
  33   H   :    0.000023303   -0.000012720    0.000013862
  34   H   :   -0.000002349   -0.000001422    0.000006822

Difference to translation invariance:
           :    0.0000084207   -0.0000297656   -0.0000115272

Difference to rotation invariance:
           :   -0.0000580849    0.0004039815   -0.0014274574

Norm of the cartesian gradient     ...    0.0002051864
RMS gradient                       ...    0.0000203165
MAX gradient                       ...    0.0000763071

-------
TIMINGS
-------

Total SCF gradient time            ...       34.199 sec

One electron gradient       ....       0.223 sec  (  0.7%)
RI-J Coulomb gradient       ....       1.099 sec  (  3.2%)
COSX gradient               ....      20.952 sec  ( 61.3%)
XC gradient                 ....       9.963 sec  ( 29.1%)
CPCM gradient               ....       0.555 sec  (  1.6%)
   A-Matrix (El+Nuc)        ....       0.155 sec  (  0.5%)
   Potential                ....       0.400 sec  (  1.2%)

Maximum memory used throughout the entire SCFGRAD-calculation: 87.6 MB
------------------------------------------------------------------------------
                         ORCA GEOMETRY RELAXATION STEP
------------------------------------------------------------------------------

Reading the OPT-File                    .... done
Getting information on internals        .... done
Copying old internal coords+grads       .... done
Making the new internal coordinates     .... (new redundants).... done
Validating the new internal coordinates .... (new redundants).... done
Calculating the B-matrix                .... done
Calculating the G,G- and P matrices     .... done
Transforming gradient to internals      .... done
Projecting the internal gradient        .... done
Number of atoms                         ....  34
Number of internal coordinates          .... 164
Current Energy                          ....  -694.441307765 Eh
Current gradient norm                   ....     0.000205186 Eh/bohr
Maximum allowed component of the step   ....  0.300
Current trust radius                    ....  0.300
Resetting Hessian after 50 BFGS Update Steps....
Build internal Hessian                  .... (Almloef) done
Updating Hessian with the last 5 steps  .... done
Forming the augmented Hessian           .... done
Diagonalizing the augmented Hessian     .... done
Last element of RFO vector              ....  0.999204128
Lowest eigenvalues of augmented Hessian:
 -0.000001652  0.000642060  0.004184028  0.007974244  0.011218936
Length of the computed step             ....  0.039920509
The final length of the internal step   ....  0.039920509
Converting the step to cartesian space:
 Initial RMS(Int)=    0.0031172680
Transforming coordinates:
 Iter   0:  RMS(Cart)=    0.0122779785 RMS(Int)=    0.0031169457
 Iter   1:  RMS(Cart)=    0.0000630174 RMS(Int)=    0.0000355425
 Iter   2:  RMS(Cart)=    0.0000007324 RMS(Int)=    0.0000003316
 Iter   3:  RMS(Cart)=    0.0000000095 RMS(Int)=    0.0000000067
done
Storing new coordinates                 .... done

                                .--------------------.
          ----------------------|Geometry convergence|-------------------------
          Item                value                   Tolerance       Converged
          ---------------------------------------------------------------------
          Energy change      -0.0000018684            0.0000002000      NO
          RMS gradient        0.0000197692            0.0000080000      NO
          MAX gradient        0.0000801785            0.0000300000      NO
          RMS step            0.0031172680            0.0001000000      NO
          MAX step            0.0128423538            0.0002000000      NO
          ........................................................
          Max(Bonds)      0.0001      Max(Angles)    0.03
          Max(Dihed)        0.74      Max(Improp)    0.00
          ---------------------------------------------------------------------

The optimization has not yet converged - more geometry cycles are needed


    ---------------------------------------------------------------------------
                         Redundant Internal Coordinates
                            (Angstroem and degrees)

        Definition                    Value    dE/dq     Step     New-Value
    ----------------------------------------------------------------------------
     1. B(C   1,C   0)                1.5138 -0.000011  0.0000    1.5139   
     2. B(C   2,C   1)                1.3812 -0.000027  0.0001    1.3812   
     3. B(C   3,C   2)                1.5113 -0.000018  0.0001    1.5113   
     4. B(C   4,C   2)                1.4557  0.000026 -0.0001    1.4557   
     5. B(C   5,C   4)                1.4602  0.000001  0.0000    1.4602   
     6. B(C   6,C   5)                1.5244  0.000009  0.0001    1.5244   
     7. B(C   7,C   6)                1.5159  0.000007  0.0001    1.5160   
     8. B(C   8,C   7)                1.3440  0.000010  0.0000    1.3440   
     9. B(C   9,C   8)                1.5126  0.000002 -0.0000    1.5126   
    10. B(C  10,C   8)                1.5124  0.000007 -0.0000    1.5124   
    11. B(C  11,C   5)                1.3820 -0.000018 -0.0000    1.3819   
    12. B(C  12,C  11)                1.4588  0.000031  0.0000    1.4589   
    13. B(C  12,C   1)                1.4594 -0.000035  0.0000    1.4594   
    14. B(O  13,C  12)                1.2755  0.000032 -0.0000    1.2755   
    15. B(O  14,C   4)                1.2770 -0.000001  0.0000    1.2771   
    16. B(H  15,C   0)                1.0980  0.000008 -0.0000    1.0980   
    17. B(H  16,C   0)                1.0988  0.000000 -0.0000    1.0988   
    18. B(H  17,C   0)                1.0924  0.000002 -0.0000    1.0924   
    19. B(H  18,C   3)                1.0926  0.000012 -0.0000    1.0926   
    20. B(H  19,C   3)                1.0993  0.000001 -0.0000    1.0993   
    21. B(H  20,C   3)                1.0974  0.000003  0.0000    1.0974   
    22. B(H  21,C   6)                1.0990  0.000006  0.0000    1.0990   
    23. B(H  22,C   6)                1.0914 -0.000001  0.0000    1.0914   
    24. B(H  23,C   7)                1.0918  0.000002 -0.0000    1.0918   
    25. B(H  24,C   9)                1.0955 -0.000000  0.0000    1.0955   
    26. B(H  25,C   9)                1.1001 -0.000002  0.0000    1.1001   
    27. B(H  26,C   9)                1.0999  0.000002 -0.0000    1.0999   
    28. B(H  27,C  10)                1.0925 -0.000014  0.0000    1.0926   
    29. B(H  28,C  10)                1.0992  0.000001  0.0000    1.0992   
    30. B(C  29,C  11)                1.5122 -0.000003  0.0000    1.5122   
    31. B(H  30,C  29)                1.0928  0.000004  0.0001    1.0929   
    32. B(H  31,C  29)                1.0962 -0.000008 -0.0001    1.0961   
    33. B(H  32,C  29)                1.0996  0.000015  0.0001    1.0996   
    34. B(H  33,C  10)                1.1004  0.000001  0.0000    1.1004   
    35. A(C   1,C   0,H  17)          109.09 -0.000019    0.00    109.09   
    36. A(C   1,C   0,H  15)          112.16  0.000014   -0.01    112.15   
    37. A(H  16,C   0,H  17)          108.10 -0.000008    0.00    108.10   
    38. A(C   1,C   0,H  16)          112.22  0.000005    0.00    112.23   
    39. A(H  15,C   0,H  16)          106.70 -0.000013    0.00    106.70   
    40. A(H  15,C   0,H  17)          108.41  0.000020   -0.00    108.41   
    41. A(C   0,C   1,C  12)          116.91  0.000061   -0.01    116.90   
    42. A(C   2,C   1,C  12)          120.49 -0.000022    0.01    120.49   
    43. A(C   0,C   1,C   2)          122.61 -0.000039   -0.00    122.61   
    44. A(C   1,C   2,C   4)          121.29  0.000024   -0.00    121.28   
    45. A(C   1,C   2,C   3)          122.79 -0.000062    0.00    122.79   
    46. A(C   3,C   2,C   4)          115.92  0.000038   -0.00    115.92   
    47. A(H  18,C   3,H  19)          107.91 -0.000001    0.01    107.92   
    48. A(C   2,C   3,H  18)          112.43 -0.000005   -0.00    112.43   
    49. A(H  19,C   3,H  20)          105.76 -0.000034    0.02    105.77   
    50. A(C   2,C   3,H  20)          110.80  0.000002    0.00    110.80   
    51. A(H  18,C   3,H  20)          108.41  0.000021   -0.02    108.40   
    52. A(C   2,C   3,H  19)          111.25  0.000015   -0.00    111.25   
    53. A(C   2,C   4,C   5)          118.28  0.000004   -0.00    118.27   
    54. A(C   2,C   4,O  14)          120.05 -0.000024    0.00    120.05   
    55. A(C   5,C   4,O  14)          121.67  0.000019    0.00    121.68   
    56. A(C   4,C   5,C   6)          116.22  0.000080    0.00    116.23   
    57. A(C   4,C   5,C  11)          120.53 -0.000039    0.01    120.54   
    58. A(C   6,C   5,C  11)          123.24 -0.000041   -0.01    123.23   
    59. A(C   5,C   6,C   7)          113.45 -0.000030    0.03    113.48   
    60. A(C   7,C   6,H  22)          110.52  0.000011    0.01    110.53   
    61. A(H  21,C   6,H  22)          107.16 -0.000008    0.01    107.16   
    62. A(C   5,C   6,H  22)          107.58  0.000028   -0.03    107.55   
    63. A(C   7,C   6,H  21)          108.17  0.000007   -0.01    108.16   
    64. A(C   5,C   6,H  21)          109.79 -0.000008   -0.00    109.78   
    65. A(C   8,C   7,H  23)          117.16 -0.000034    0.00    117.16   
    66. A(C   6,C   7,H  23)          114.66 -0.000036    0.02    114.68   
    67. A(C   6,C   7,C   8)          128.19  0.000070   -0.03    128.16   
    68. A(C   9,C   8,C  10)          114.77 -0.000037    0.01    114.78   
    69. A(C   7,C   8,C  10)          124.47  0.000053   -0.01    124.46   
    70. A(C   7,C   8,C   9)          120.75 -0.000017    0.00    120.76   
    71. A(H  25,C   9,H  26)          106.21  0.000001    0.00    106.21   
    72. A(H  24,C   9,H  26)          108.20 -0.000000   -0.00    108.20   
    73. A(C   8,C   9,H  26)          111.12 -0.000010    0.00    111.12   
    74. A(H  24,C   9,H  25)          108.05  0.000000   -0.00    108.05   
    75. A(C   8,C   9,H  25)          111.01  0.000005   -0.00    111.01   
    76. A(C   8,C   9,H  24)          112.01  0.000004   -0.00    112.01   
    77. A(H  28,C  10,H  33)          106.19  0.000001   -0.00    106.18   
    78. A(C   8,C  10,H  33)          111.12 -0.000022   -0.00    111.12   
    79. A(H  27,C  10,H  33)          108.94 -0.000015    0.01    108.94   
    80. A(H  27,C  10,H  28)          107.84 -0.000007    0.00    107.84   
    81. A(C   8,C  10,H  28)          110.13  0.000002   -0.00    110.13   
    82. A(C   8,C  10,H  27)          112.39  0.000039   -0.01    112.38   
    83. A(C  12,C  11,C  29)          115.41 -0.000025    0.03    115.44   
    84. A(C   5,C  11,C  29)          123.47 -0.000003   -0.03    123.44   
    85. A(C   5,C  11,C  12)          121.11  0.000028   -0.00    121.11   
    86. A(C  11,C  12,O  13)          120.19 -0.000011    0.02    120.21   
    87. A(C   1,C  12,O  13)          121.51  0.000007   -0.01    121.50   
    88. A(C   1,C  12,C  11)          118.30  0.000004   -0.01    118.29   
    89. A(H  31,C  29,H  32)          105.86 -0.000029    0.02    105.88   
    90. A(H  30,C  29,H  32)          107.59 -0.000003   -0.02    107.57   
    91. A(C  11,C  29,H  32)          111.26  0.000001    0.03    111.29   
    92. A(H  30,C  29,H  31)          108.60  0.000006    0.02    108.62   
    93. A(C  11,C  29,H  31)          110.49  0.000013   -0.03    110.46   
    94. A(C  11,C  29,H  30)          112.75  0.000010   -0.02    112.73   
    95. D(C  12,C   1,C   0,H  15)   -122.61 -0.000007    0.02   -122.59   
    96. D(C  12,C   1,C   0,H  17)     -2.49  0.000015    0.01     -2.47   
    97. D(C  12,C   1,C   0,H  16)    117.28 -0.000005    0.02    117.30   
    98. D(C   2,C   1,C   0,H  15)     57.44 -0.000003    0.01     57.45   
    99. D(C   2,C   1,C   0,H  17)    177.56  0.000019    0.00    177.57   
   100. D(C   2,C   1,C   0,H  16)    -62.67 -0.000000    0.01    -62.66   
   101. D(C   3,C   2,C   1,C   0)      0.53 -0.000011    0.04      0.56   
   102. D(C   3,C   2,C   1,C  12)   -179.42 -0.000007    0.03   -179.40   
   103. D(C   4,C   2,C   1,C   0)   -179.18 -0.000010    0.03   -179.15   
   104. D(C   4,C   2,C   1,C  12)      0.88 -0.000006    0.02      0.90   
   105. D(H  19,C   3,C   2,C   4)     64.76 -0.000028   -0.03     64.73   
   106. D(H  20,C   3,C   2,C   1)    127.69  0.000004   -0.06    127.64   
   107. D(H  19,C   3,C   2,C   1)   -114.96 -0.000027   -0.04   -115.00   
   108. D(H  18,C   3,C   2,C   4)   -174.08 -0.000022   -0.03   -174.10   
   109. D(H  18,C   3,C   2,C   1)      6.21 -0.000021   -0.03      6.17   
   110. D(H  20,C   3,C   2,C   4)    -52.59  0.000003   -0.05    -52.64   
   111. D(O  14,C   4,C   2,C   3)      0.43  0.000006   -0.01      0.42   
   112. D(O  14,C   4,C   2,C   1)   -179.85  0.000005    0.00   -179.85   
   113. D(C   5,C   4,C   2,C   3)    179.94  0.000006    0.00    179.94   
   114. D(C   5,C   4,C   2,C   1)     -0.34  0.000006    0.01     -0.33   
   115. D(C  11,C   5,C   4,O  14)    179.03 -0.000001   -0.04    178.99   
   116. D(C   6,C   5,C   4,O  14)     -1.69  0.000005   -0.02     -1.72   
   117. D(C   6,C   5,C   4,C   2)    178.80  0.000004   -0.03    178.77   
   118. D(C  11,C   5,C   4,C   2)     -0.48 -0.000001   -0.05     -0.53   
   119. D(H  22,C   6,C   5,C  11)   -160.29  0.000006   -0.28   -160.57   
   120. D(H  22,C   6,C   5,C   4)     20.45  0.000000   -0.30     20.16   
   121. D(H  21,C   6,C   5,C  11)    -44.00  0.000008   -0.29    -44.30   
   122. D(H  21,C   6,C   5,C   4)    136.74  0.000002   -0.31    136.43   
   123. D(C   7,C   6,C   5,C  11)     77.15 -0.000008   -0.29     76.86   
   124. D(C   7,C   6,C   5,C   4)   -102.11 -0.000014   -0.30   -102.41   
   125. D(C   8,C   7,C   6,C   5)    106.95  0.000042   -0.53    106.42   
   126. D(H  23,C   7,C   6,H  22)    166.35  0.000013   -0.50    165.86   
   127. D(H  23,C   7,C   6,H  21)     49.32  0.000012   -0.50     48.83   
   128. D(H  23,C   7,C   6,C   5)    -72.73  0.000036   -0.51    -73.24   
   129. D(C   8,C   7,C   6,H  22)    -13.97  0.000019   -0.52    -14.49   
   130. D(C   8,C   7,C   6,H  21)   -131.00  0.000018   -0.52   -131.52   
   131. D(C  10,C   8,C   7,H  23)    178.82  0.000033   -0.04    178.78   
   132. D(C  10,C   8,C   7,C   6)     -0.85  0.000027   -0.01     -0.86   
   133. D(C   9,C   8,C   7,H  23)     -1.54  0.000026   -0.02     -1.56   
   134. D(C   9,C   8,C   7,C   6)    178.80  0.000020   -0.00    178.79   
   135. D(H  26,C   9,C   8,C  10)    -60.24 -0.000011    0.05    -60.19   
   136. D(H  26,C   9,C   8,C   7)    120.09 -0.000005    0.04    120.12   
   137. D(H  25,C   9,C   8,C  10)     57.72 -0.000012    0.05     57.78   
   138. D(H  25,C   9,C   8,C   7)   -121.95 -0.000006    0.04   -121.91   
   139. D(H  24,C   9,C   8,C  10)    178.61 -0.000006    0.05    178.66   
   140. D(H  24,C   9,C   8,C   7)     -1.06  0.000000    0.04     -1.03   
   141. D(H  33,C  10,C   8,C   9)    -72.55  0.000013    0.10    -72.45   
   142. D(H  33,C  10,C   8,C   7)    107.11  0.000007    0.11    107.22   
   143. D(H  28,C  10,C   8,C   9)     44.82  0.000002    0.10     44.92   
   144. D(H  28,C  10,C   8,C   7)   -135.51 -0.000005    0.11   -135.41   
   145. D(H  27,C  10,C   8,C   9)    165.08  0.000020    0.10    165.17   
   146. D(H  27,C  10,C   8,C   7)    -15.26  0.000014    0.11    -15.15   
   147. D(C  29,C  11,C   5,C   6)      0.95 -0.000007    0.02      0.97   
   148. D(C  29,C  11,C   5,C   4)   -179.82  0.000000    0.04   -179.78   
   149. D(C  12,C  11,C   5,C   6)   -178.50 -0.000009    0.04   -178.46   
   150. D(C  12,C  11,C   5,C   4)      0.73 -0.000002    0.06      0.79   
   151. D(C   1,C  12,C  11,C  29)   -179.69 -0.000001   -0.01   -179.70   
   152. D(C   1,C  12,C  11,C   5)     -0.19  0.000002   -0.03     -0.22   
   153. D(O  13,C  12,C   1,C   2)    179.49 -0.000002   -0.00    179.49   
   154. D(O  13,C  12,C   1,C   0)     -0.46  0.000002   -0.02     -0.47   
   155. D(C  11,C  12,C   1,C   2)     -0.62  0.000002   -0.01     -0.63   
   156. D(O  13,C  12,C  11,C   5)    179.69  0.000006   -0.03    179.66   
   157. D(C  11,C  12,C   1,C   0)    179.43  0.000006   -0.02    179.41   
   158. D(O  13,C  12,C  11,C  29)      0.20  0.000004   -0.01      0.19   
   159. D(H  32,C  29,C  11,C  12)     70.38 -0.000013    0.71     71.09   
   160. D(H  32,C  29,C  11,C   5)   -109.11 -0.000016    0.74   -108.37   
   161. D(H  31,C  29,C  11,C  12)    -46.92  0.000015    0.69    -46.23   
   162. D(H  31,C  29,C  11,C   5)    133.60  0.000012    0.71    134.31   
   163. D(H  30,C  29,C  11,C  12)   -168.64 -0.000009    0.69   -167.95   
   164. D(H  30,C  29,C  11,C   5)     11.87 -0.000012    0.72     12.59   
    ----------------------------------------------------------------------------

         *************************************************************
         *                GEOMETRY OPTIMIZATION CYCLE  51            *
         *************************************************************
---------------------------------
CARTESIAN COORDINATES (ANGSTROEM)
---------------------------------
  C     18.461759    1.960435    0.089807
  C     17.113253    1.320791   -0.163575
  C     16.080393    1.986573   -0.794201
  C     16.207976    3.405883   -1.297594
  C     14.788831    1.349705   -1.006774
  C     14.609468   -0.022691   -0.541334
  C     13.230473   -0.633970   -0.761712
  C     12.377233   -0.666882    0.490908
  C     11.318626    0.103350    0.795099
  C     10.566775   -0.092676    2.092918
  C     10.776838    1.202204   -0.091670
  C     15.647082   -0.696679    0.074177
  C     16.939135   -0.054986    0.291165
  O     17.882996   -0.691053    0.866934
  O     13.851069    1.986265   -1.595237
  H     18.378230    2.882856    0.679526
  H     18.976958    2.227670   -0.843228
  H     19.093665    1.257168    0.636978
  H     17.225649    3.791985   -1.202537
  H     15.536638    4.083980   -0.751791
  H     15.908725    3.474040   -2.351197
  H     13.334815   -1.663365   -1.132344
  H     12.736709   -0.057769   -1.546099
  H     12.679287   -1.412787    1.228764
  H     10.982006   -0.913347    2.688122
  H      9.505196   -0.311302    1.904535
  H     10.588205    0.820784    2.705245
  H     11.479858    1.486760   -0.878109
  H     10.559755    2.098530    0.506490
  C     15.535400   -2.118617    0.576470
  H     14.638664   -2.625973    0.212059
  H     16.413742   -2.701352    0.275814
  H     15.512953   -2.153345    1.675333
  H      9.824110    0.904422   -0.554805

----------------------------
CARTESIAN COORDINATES (A.U.)
----------------------------
  NO LB      ZA    FRAG     MASS         X           Y           Z
   0 C     6.0000    0    12.011   34.887669    3.704685    0.169710
   1 C     6.0000    0    12.011   32.339361    2.495934   -0.309111
   2 C     6.0000    0    12.011   30.387539    3.754079   -1.500822
   3 C     6.0000    0    12.011   30.628636    6.436186   -2.452097
   4 C     6.0000    0    12.011   27.946841    2.550573   -1.902526
   5 C     6.0000    0    12.011   27.607894   -0.042880   -1.022972
   6 C     6.0000    0    12.011   25.001970   -1.198030   -1.439427
   7 C     6.0000    0    12.011   23.389580   -1.260225    0.927682
   8 C     6.0000    0    12.011   21.389104    0.195302    1.502519
   9 C     6.0000    0    12.011   19.968312   -0.175133    3.955042
  10 C     6.0000    0    12.011   20.365273    2.271836   -0.173232
  11 C     6.0000    0    12.011   29.568701   -1.316533    0.140174
  12 C     6.0000    0    12.011   32.010325   -0.103908    0.550222
  13 O     8.0000    0    15.999   33.793965   -1.305900    1.638268
  14 O     8.0000    0    15.999   26.174727    3.753497   -3.014561
  15 H     1.0000    0     1.008   34.729822    5.447808    1.284117
  16 H     1.0000    0     1.008   35.861254    4.209687   -1.593469
  17 H     1.0000    0     1.008   36.081798    2.375703    1.203714
  18 H     1.0000    0     1.008   32.551760    7.165814   -2.272466
  19 H     1.0000    0     1.008   29.359992    7.717604   -1.420679
  20 H     1.0000    0     1.008   30.063133    6.564984   -4.443118
  21 H     1.0000    0     1.008   25.199149   -3.143305   -2.139821
  22 H     1.0000    0     1.008   24.068892   -0.109168   -2.921703
  23 H     1.0000    0     1.008   23.960380   -2.669780    2.322027
  24 H     1.0000    0     1.008   20.752984   -1.725976    5.079814
  25 H     1.0000    0     1.008   17.962217   -0.588276    3.599049
  26 H     1.0000    0     1.008   20.008808    1.551057    5.112172
  27 H     1.0000    0     1.008   21.693788    2.809570   -1.659386
  28 H     1.0000    0     1.008   19.955044    3.965646    0.957128
  29 C     6.0000    0    12.011   29.357652   -4.003605    1.089370
  30 H     1.0000    0     1.008   27.663065   -4.962369    0.400733
  31 H     1.0000    0     1.008   31.017477   -5.104816    0.521212
  32 H     1.0000    0     1.008   29.315233   -4.069233    3.165920
  33 H     1.0000    0     1.008   18.564878    1.709111   -1.048429

--------------------------------
INTERNAL COORDINATES (ANGSTROEM)
--------------------------------
 C      0   0   0     0.000000000000     0.00000000     0.00000000
 C      1   0   0     1.513874247849     0.00000000     0.00000000
 C      2   1   0     1.381214947155   122.60592276     0.00000000
 C      3   2   1     1.511330881369   122.79434398     0.56249197
 C      3   2   1     1.455650921218   121.28376285   180.85393528
 C      5   3   2     1.460232106062   118.27055035   359.67148645
 C      6   5   3     1.524420111869   116.22553022   178.77255591
 C      7   6   5     1.515968098584   113.47795030   257.58756437
 C      8   7   6     1.344037292622   128.16109380   106.41648599
 C      9   8   7     1.512627026853   120.75787493   178.79362105
 C      9   8   7     1.512406645099   124.45945731   359.13698345
 C      6   5   3     1.381939472857   120.53836794   359.47441707
 C     12   6   5     1.458853437640   121.11197517     0.78824370
 O     13  12   6     1.275525746713   120.20965275   179.65995372
 O      5   3   2     1.277065119490   120.04925613   180.15226937
 H      1   2   3     1.098000614989   112.15329618    57.44737889
 H      1   2   3     1.098816749106   112.22767783   297.34091038
 H      1   2   3     1.092376230221   109.09287189   177.56524073
 H      4   3   2     1.092597914400   112.42753623     6.17280220
 H      4   3   2     1.099277486818   111.24559742   245.00431410
 H      4   3   2     1.097395144657   110.79920412   127.63732756
 H      7   6   5     1.099049768777   109.78228995   136.42766917
 H      7   6   5     1.091362695665   107.54540517    20.15733521
 H      8   7   6     1.091805904255   114.67893762   286.76162950
 H     10   9   8     1.095529387845   112.01407455   358.97371132
 H     10   9   8     1.100107812470   111.00647131   238.08741026
 H     10   9   8     1.099915120188   111.12093563   120.12338444
 H     11   9   8     1.092563584862   112.38153328   344.84925065
 H     11   9   8     1.099236853365   110.12872427   224.59488586
 C     12   6   5     1.512175974958   123.44248344   180.21946058
 H     30  12   6     1.092859907753   112.72968004    12.59028823
 H     30  12   6     1.096110539116   110.46412712   134.31041205
 H     30  12   6     1.099640815985   111.29289031   251.62929835
 H     11   9   8     1.100389932779   111.11961719   107.22210379

---------------------------
INTERNAL COORDINATES (A.U.)
---------------------------
 C      0   0   0     0.000000000000     0.00000000     0.00000000
 C      1   0   0     2.860807729630     0.00000000     0.00000000
 C      2   1   0     2.610117982202   122.60592276     0.00000000
 C      3   2   1     2.856001463526   122.79434398     0.56249197
 C      3   2   1     2.750781587693   121.28376285   180.85393528
 C      5   3   2     2.759438772416   118.27055035   359.67148645
 C      6   5   3     2.880736524473   116.22553022   178.77255591
 C      7   6   5     2.864764534085   113.47795030   257.58756437
 C      8   7   6     2.539862396833   128.16109380   106.41648599
 C      9   8   7     2.858450823520   120.75787493   178.79362105
 C      9   8   7     2.858034362359   124.45945731   359.13698345
 C      6   5   3     2.611487137356   120.53836794   359.47441707
 C     12   6   5     2.756833466670   121.11197517     0.78824370
 O     13  12   6     2.410394338052   120.20965275   179.65995372
 O      5   3   2     2.413303331020   120.04925613   180.15226937
 H      1   2   3     2.074920457207   112.15329618    57.44737889
 H      1   2   3     2.076462727177   112.22767783   297.34091038
 H      1   2   3     2.064291910322   109.09287189   177.56524073
 H      4   3   2     2.064710832710   112.42753623     6.17280220
 H      4   3   2     2.077333395272   111.24559742   245.00431410
 H      4   3   2     2.073776284097   110.79920412   127.63732756
 H      7   6   5     2.076903070539   109.78228995   136.42766917
 H      7   6   5     2.062376607586   107.54540517    20.15733521
 H      8   7   6     2.063214150440   114.67893762   286.76162950
 H     10   9   8     2.070250514690   112.01407455   358.97371132
 H     10   9   8     2.078902483356   111.00647131   238.08741026
 H     10   9   8     2.078538347713   111.12093563   120.12338444
 H     11   9   8     2.064645959284   112.38153328   344.84925065
 H     11   9   8     2.077256609173   110.12872427   224.59488586
 C     12   6   5     2.857598458966   123.44248344   180.21946058
 H     30  12   6     2.065205928396   112.72968004    12.59028823
 H     30  12   6     2.071348731435   110.46412712   134.31041205
 H     30  12   6     2.078019987894   111.29289031   251.62929835
 H     11   9   8     2.079435613477   111.11961719   107.22210379


           ************************************************************
           *        Program running with 4 parallel MPI-processes     *
           *              working on a common directory               *
           ************************************************************
------------------------------------------------------------------------------
                   ___                                                        
                  /   \      - P O W E R E D   B Y -                         
                 /     \                                                     
                 |  |  |   _    _      __       _____    __    __             
                 |  |  |  | |  | |    /  \     |  _  \  |  |  /  |          
                  \  \/   | |  | |   /    \    | | | |  |  | /  /          
                 / \  \   | |__| |  /  /\  \   | |_| |  |  |/  /          
                |  |  |   |  __  | /  /__\  \  |    /   |      \           
                |  |  |   | |  | | |   __   |  |    \   |  |\   \          
                \     /   | |  | | |  |  |  |  | |\  \  |  | \   \       
                 \___/    |_|  |_| |__|  |__|  |_| \__\ |__|  \__/        
                                                                              
                      - O R C A' S   B I G   F R I E N D -                    
                                      &                                       
                       - I N T E G R A L  F E E D E R -                       
                                                                              
 v1 FN, 2020, v2 2021                                                         
------------------------------------------------------------------------------


Reading SHARK input file mPQ1_1e_0H_B3LYP_631Gd_opt.SHARKINP.tmp ... ok
----------------------
SHARK INTEGRAL PACKAGE
----------------------

Number of atoms                             ...     34
Number of basis functions                   ...    260
Number of shells                            ...    132
Maximum angular momentum                    ...      2
Integral batch strategy                     ... SHARK/LIBINT Hybrid
RI-J (if used) integral strategy            ... SPLIT-RIJ (Revised 2003 algorithm where possible)
Printlevel                                  ...      1
Contraction scheme used                     ... SEGMENTED contraction
Coulomb Range Separation                    ... NOT USED
Exchange Range Separation                   ... NOT USED
Finite Nucleus Model                        ... NOT USED
Auxiliary Coulomb fitting basis             ... AVAILABLE
   # of basis functions in Aux-J            ...    982
   # of shells in Aux-J                     ...    330
   Maximum angular momentum in Aux-J        ...      4
Auxiliary J/K fitting basis                 ... NOT available
Auxiliary Correlation fitting basis         ... NOT available
Auxiliary 'external' fitting basis          ... NOT available
Integral threshold                          ...     2.500000e-11
Primitive cut-off                           ...     2.500000e-12
Primitive pair pre-selection threshold      ...     2.500000e-12

Calculating pre-screening integrals         ... done (  0.1 sec) Dimension = 132
Organizing shell pair data                  ... done (  0.1 sec)
Shell pair information
Total number of shell pairs                 ...      8778
Shell pairs after pre-screening             ...      7074
Total number of primitive shell pairs       ...     49218
Primitive shell pairs kept                  ...     22887
          la=0 lb=0:   2726 shell pairs
          la=1 lb=0:   2329 shell pairs
          la=1 lb=1:    495 shell pairs
          la=2 lb=0:    982 shell pairs
          la=2 lb=1:    443 shell pairs
          la=2 lb=2:     99 shell pairs

Calculating one electron integrals          ... done (  0.0 sec)
Calculating RI/J V-Matrix + Cholesky decomp.... done (  0.1 sec)
Calculating Nuclear repulsion               ... done (  0.0 sec) ENN=   1078.955301914285 Eh

SHARK setup successfully completed in   0.4 seconds

Maximum memory used throughout the entire GTOINT-calculation: 17.1 MB


           ************************************************************
           *        Program running with 4 parallel MPI-processes     *
           *              working on a common directory               *
           ************************************************************

Diagonalization of the overlap matrix:
Smallest eigenvalue                        ... 4.130e-04
Time for diagonalization                   ...    0.016 sec
Threshold for overlap eigenvalues          ... 1.000e-08
Number of eigenvalues below threshold      ... 0
Time for construction of square roots      ...    0.008 sec
Total time needed                          ...    0.028 sec

-------------------
DFT GRID GENERATION
-------------------

General Integration Accuracy     IntAcc      ... 4.959
Radial Grid Type                 RadialGrid  ... OptM3 with GC (2021)
Angular Grid (max. ang.)         AngularGrid ... 6 (Lebedev-590)
Angular grid pruning method      GridPruning ... 4 (adaptive)
Weight generation scheme         WeightScheme... Becke
Basis function cutoff            BFCut       ... 1.0000e-11
Integration weight cutoff        WCut        ... 1.0000e-14
Angular grids for H and He will be reduced by one unit
Partially contracted basis set               ... off
Rotationally invariant grid construction     ... off

Total number of grid points                  ...   381714
Total number of batches                      ...     5982
Average number of points per batch           ...       63
Average number of grid points per atom       ...    11227
Time for grid setup =    5.136 sec

--------------------
COSX GRID GENERATION
--------------------

GRIDX 1
-------
General Integration Accuracy     IntAcc      ... 4.020
Radial Grid Type                 RadialGrid  ... OptM3 with GC (2021)
Angular Grid (max. ang.)         AngularGrid ... 2 (Lebedev-110)
Angular grid pruning method      GridPruning ... 4 (adaptive)
Weight generation scheme         WeightScheme... Becke
Basis function cutoff            BFCut       ... 1.0000e-11
Integration weight cutoff        WCut        ... 1.0000e-14
Angular grids for H and He will be reduced by one unit
Partially contracted basis set               ... on
Rotationally invariant grid construction     ... off

Total number of grid points                  ...    41603
Total number of batches                      ...      667
Average number of points per batch           ...       62
Average number of grid points per atom       ...     1224
UseSFitting                                  ... on

GRIDX 2
-------
General Integration Accuracy     IntAcc      ... 4.338
Radial Grid Type                 RadialGrid  ... OptM3 with GC (2021)
Angular Grid (max. ang.)         AngularGrid ... 3 (Lebedev-194)
Angular grid pruning method      GridPruning ... 4 (adaptive)
Weight generation scheme         WeightScheme... Becke
Basis function cutoff            BFCut       ... 1.0000e-11
Integration weight cutoff        WCut        ... 1.0000e-14
Angular grids for H and He will be reduced by one unit
Partially contracted basis set               ... on
Rotationally invariant grid construction     ... off

Total number of grid points                  ...    90687
Total number of batches                      ...     1435
Average number of points per batch           ...       63
Average number of grid points per atom       ...     2667
UseSFitting                                  ... on

GRIDX 3
-------
General Integration Accuracy     IntAcc      ... 4.871
Radial Grid Type                 RadialGrid  ... OptM3 with GC (2021)
Angular Grid (max. ang.)         AngularGrid ... 4 (Lebedev-302)
Angular grid pruning method      GridPruning ... 4 (adaptive)
Weight generation scheme         WeightScheme... Becke
Basis function cutoff            BFCut       ... 1.0000e-11
Integration weight cutoff        WCut        ... 1.0000e-14
Angular grids for H and He will be reduced by one unit
Partially contracted basis set               ... on
Rotationally invariant grid construction     ... off

Total number of grid points                  ...   173456
Total number of batches                      ...     2727
Average number of points per batch           ...       63
Average number of grid points per atom       ...     5102
UseSFitting                                  ... on

Time for X-Grid setup             =    2.410 sec


--------------------
CPCM SOLVATION MODEL
--------------------
CPCM parameters:
  Epsilon                                         ...      80.4000
  Refrac                                          ...       1.3300
  Rsolv                                           ...       1.3000
  Surface type                                    ... GAUSSIAN VDW
  Epsilon function type                           ...         CPCM
Radii:
 Radius for C  used is    3.8550 Bohr (=   2.0400 Ang.)
 Radius for O  used is    3.4469 Bohr (=   1.8240 Ang.)
 Radius for H  used is    2.4944 Bohr (=   1.3200 Ang.)
Calculating surface                               ...        done! (  0.0s)
GEPOL surface points                              ...         1804
GEPOL Volume                                      ...    1918.9245
GEPOL Surface-area                                ...    1005.4745
Calculating surface distance matrix               ...        done! (  0.0s)
Performing Cholesky decomposition & store         ...        done! (  0.1s)
Overall time for CPCM initialization              ...                 0.2s
--------------
SCF ITERATIONS
--------------
ITER       Energy         Delta-E        Max-DP      RMS-DP      [F,P]     Damp
               ***  Starting incremental Fock matrix formation  ***
  0   -694.4411188864   0.000000000000 0.00041900  0.00000959  0.0044916 0.7000
  1   -694.4411640516  -0.000045165163 0.00038448  0.00000939  0.0035530 0.7000
                               ***Turning on DIIS***
  2   -694.4412001311  -0.000036079519 0.00098922  0.00002543  0.0026696 0.0000
  3   -694.4412929178  -0.000092786723 0.00025781  0.00000607  0.0003601 0.0000
               *** Restarting incremental Fock matrix formation ***
                                   *** Resetting DIIS ***
  4   -694.4412945866  -0.000001668743 0.00005570  0.00000085  0.0000397 0.0000
  5   -694.4412945915  -0.000000004914 0.00003215  0.00000055  0.0000781 0.0000
  6   -694.4412946062  -0.000000014752 0.00001497  0.00000018  0.0000250 0.0000
  7   -694.4412945940   0.000000012202 0.00000375  0.00000007  0.0000076 0.0000
  8   -694.4412946056  -0.000000011615 0.00000210  0.00000004  0.0000024 0.0000
                 **** Energy Check signals convergence ****

               *****************************************************
               *                     SUCCESS                       *
               *           SCF CONVERGED AFTER   9 CYCLES          *
               *****************************************************

Old exchange energy                            =    -19.149604608 Eh
New exchange energy                            =    -19.149617314 Eh
Exchange energy change after final integration =     -0.000012706 Eh
Total energy after final integration           =   -694.441307314 Eh
Final COS-X integration done in                =    14.361 sec
Total Energy       :         -694.44130731 Eh          -18896.70866 eV
  Last Energy change         ...   -2.4791e-09  Tolerance :   1.0000e-08
  Last MAX-Density change    ...    0.0000e+00  Tolerance :   1.0000e-07
             **** THE GBW FILE WAS UPDATED (mPQ1_1e_0H_B3LYP_631Gd_opt.gbw) ****
             **** DENSITY mPQ1_1e_0H_B3LYP_631Gd_opt.scfp WAS UPDATED ****
             **** ENERGY FILE WAS UPDATED (mPQ1_1e_0H_B3LYP_631Gd_opt.en.tmp) ****
----------------------
UHF SPIN CONTAMINATION
----------------------

Warning: in a DFT calculation there is little theoretical justification to 
         calculate <S**2> as in Hartree-Fock theory. We will do it anyways
         but you should keep in mind that the values have only limited relevance

Expectation value of <S**2>     :     0.759451
Ideal value S*(S+1) for S=0.5   :     0.750000
Deviation                       :     0.009451

             **** THE GBW FILE WAS UPDATED (mPQ1_1e_0H_B3LYP_631Gd_opt.gbw) ****
             **** DENSITY mPQ1_1e_0H_B3LYP_631Gd_opt.scfp WAS UPDATED ****
Total SCF time: 0 days 0 hours 1 min 28 sec 

Maximum memory used throughout the entire SCF-calculation: 106.9 MB

-------------------------   --------------------
FINAL SINGLE POINT ENERGY      -694.441307314090
-------------------------   --------------------


           ************************************************************
           *        Program running with 4 parallel MPI-processes     *
           *              working on a common directory               *
           ************************************************************
------------------------------------------------------------------------------
                         ORCA SCF GRADIENT CALCULATION
------------------------------------------------------------------------------

 ... reading COSX grid (gridx3)
Gradient of the Kohn-Sham DFT energy:
Kohn-Sham wavefunction type      ... UKS
Hartree-Fock exchange scaling    ...    0.200
Number of operators              ...    2
Number of atoms                  ...   34
Basis set dimensions             ...  260
Integral neglect threshold       ... 2.5e-11
Integral primitive cutoff        ... 2.5e-12
SHARK Integral package           ... ON

Nuc. rep. gradient       (SHARK) ... done (  0.0 sec)
HCore & Overlap gradient (SHARK) ... done (  0.2 sec)
RI-J gradient            (SHARK) ... done (  1.1 sec)
COSX-gradient                    ... done ( 20.8 sec)
Exchange-correlation gradient    ... done

------------------
CARTESIAN GRADIENT
------------------

   1   C   :   -0.000016113    0.000021149    0.000016510
   2   C   :    0.000049230   -0.000068817    0.000017397
   3   C   :   -0.000061796   -0.000008248   -0.000010778
   4   C   :    0.000051144    0.000004251    0.000024384
   5   C   :    0.000009092    0.000010364    0.000010802
   6   C   :    0.000008302   -0.000025482    0.000032985
   7   C   :   -0.000019374   -0.000016069   -0.000005092
   8   C   :    0.000019781    0.000025437    0.000005453
   9   C   :   -0.000001641   -0.000018688   -0.000011157
  10   C   :   -0.000016236   -0.000004845   -0.000003921
  11   C   :    0.000015361    0.000000297    0.000016223
  12   C   :   -0.000058924    0.000018210   -0.000018326
  13   C   :    0.000017297    0.000057888   -0.000008813
  14   O   :    0.000006105   -0.000017326   -0.000000131
  15   O   :   -0.000021113   -0.000014585   -0.000009699
  16   H   :    0.000002317    0.000000327   -0.000014560
  17   H   :    0.000008694   -0.000000594    0.000004269
  18   H   :    0.000006763   -0.000021551   -0.000019506
  19   H   :   -0.000007069   -0.000004660    0.000012116
  20   H   :   -0.000014306   -0.000008951   -0.000023903
  21   H   :    0.000003255    0.000004571   -0.000011525
  22   H   :   -0.000007060   -0.000005340   -0.000011538
  23   H   :    0.000010506    0.000004274    0.000002379
  24   H   :    0.000004433    0.000006646    0.000002296
  25   H   :   -0.000000787    0.000002112   -0.000000098
  26   H   :   -0.000000170    0.000009435    0.000003564
  27   H   :    0.000009110    0.000002490    0.000001120
  28   H   :    0.000005290    0.000016511   -0.000003338
  29   H   :    0.000005063    0.000006039   -0.000005875
  30   C   :   -0.000010114    0.000008326   -0.000053105
  31   H   :   -0.000009426   -0.000006053    0.000008525
  32   H   :    0.000001022    0.000001822    0.000025725
  33   H   :    0.000014690   -0.000012698    0.000010027
  34   H   :    0.000003463   -0.000001486    0.000004314

Difference to translation invariance:
           :    0.0000067880   -0.0000352431   -0.0000132760

Difference to rotation invariance:
           :   -0.0000879603    0.0004993157   -0.0015775345

Norm of the cartesian gradient     ...    0.0001938483
RMS gradient                       ...    0.0000191938
MAX gradient                       ...    0.0000688171

-------
TIMINGS
-------

Total SCF gradient time            ...       34.186 sec

One electron gradient       ....       0.223 sec  (  0.7%)
RI-J Coulomb gradient       ....       1.117 sec  (  3.3%)
COSX gradient               ....      20.844 sec  ( 61.0%)
XC gradient                 ....      10.064 sec  ( 29.4%)
CPCM gradient               ....       0.578 sec  (  1.7%)
   A-Matrix (El+Nuc)        ....       0.176 sec  (  0.5%)
   Potential                ....       0.402 sec  (  1.2%)

Maximum memory used throughout the entire SCFGRAD-calculation: 85.5 MB
------------------------------------------------------------------------------
                         ORCA GEOMETRY RELAXATION STEP
------------------------------------------------------------------------------

Reading the OPT-File                    .... done
Getting information on internals        .... done
Copying old internal coords+grads       .... done
Making the new internal coordinates     .... (new redundants).... done
Validating the new internal coordinates .... (new redundants).... done
Calculating the B-matrix                .... done
Calculating the G,G- and P matrices     .... done
Transforming gradient to internals      .... done
Projecting the internal gradient        .... done
Number of atoms                         ....  34
Number of internal coordinates          .... 164
Current Energy                          ....  -694.441307314 Eh
Current gradient norm                   ....     0.000193848 Eh/bohr
Maximum allowed component of the step   ....  0.300
Current trust radius                    ....  0.300
Updating the Hessian (BFGS)             .... done
Forming the augmented Hessian           .... done
Diagonalizing the augmented Hessian     .... done
Last element of RFO vector              ....  0.999940405
Lowest eigenvalues of augmented Hessian:
 -0.000000414  0.000835095  0.004502129  0.008237196  0.010433237
Length of the computed step             ....  0.010917931
The final length of the internal step   ....  0.010917931
Converting the step to cartesian space:
 Initial RMS(Int)=    0.0008525472
Transforming coordinates:
 Iter   0:  RMS(Cart)=    0.0035166256 RMS(Int)=    0.0008525763
 Iter   1:  RMS(Cart)=    0.0000047847 RMS(Int)=    0.0000026375
 Iter   2:  RMS(Cart)=    0.0000000137 RMS(Int)=    0.0000000051
done
Storing new coordinates                 .... done

                                .--------------------.
          ----------------------|Geometry convergence|-------------------------
          Item                value                   Tolerance       Converged
          ---------------------------------------------------------------------
          Energy change       0.0000004509            0.0000002000      NO
          RMS gradient        0.0000148375            0.0000080000      NO
          MAX gradient        0.0000556991            0.0000300000      NO
          RMS step            0.0008525472            0.0001000000      NO
          MAX step            0.0028361448            0.0002000000      NO
          ........................................................
          Max(Bonds)      0.0000      Max(Angles)    0.01
          Max(Dihed)        0.16      Max(Improp)    0.00
          ---------------------------------------------------------------------

The optimization has not yet converged - more geometry cycles are needed


    ---------------------------------------------------------------------------
                         Redundant Internal Coordinates
                            (Angstroem and degrees)

        Definition                    Value    dE/dq     Step     New-Value
    ----------------------------------------------------------------------------
     1. B(C   1,C   0)                1.5139  0.000003 -0.0000    1.5139   
     2. B(C   2,C   1)                1.3812  0.000032 -0.0000    1.3812   
     3. B(C   3,C   2)                1.5113  0.000006 -0.0000    1.5113   
     4. B(C   4,C   2)                1.4557 -0.000006  0.0000    1.4557   
     5. B(C   5,C   4)                1.4602 -0.000011 -0.0000    1.4602   
     6. B(C   6,C   5)                1.5244 -0.000027 -0.0000    1.5244   
     7. B(C   7,C   6)                1.5160 -0.000023 -0.0000    1.5160   
     8. B(C   8,C   7)                1.3440 -0.000018  0.0000    1.3440   
     9. B(C   9,C   8)                1.5126  0.000002 -0.0000    1.5126   
    10. B(C  10,C   8)                1.5124 -0.000005  0.0000    1.5124   
    11. B(C  11,C   5)                1.3819 -0.000039  0.0000    1.3820   
    12. B(C  12,C  11)                1.4589  0.000032 -0.0000    1.4588   
    13. B(C  12,C   1)                1.4594 -0.000039  0.0000    1.4594   
    14. B(O  13,C  12)                1.2755  0.000012 -0.0000    1.2755   
    15. B(O  14,C   4)                1.2771  0.000014 -0.0000    1.2770   
    16. B(H  15,C   0)                1.0980 -0.000003  0.0000    1.0980   
    17. B(H  16,C   0)                1.0988 -0.000001  0.0000    1.0988   
    18. B(H  17,C   0)                1.0924  0.000005 -0.0000    1.0924   
    19. B(H  18,C   3)                1.0926 -0.000008  0.0000    1.0926   
    20. B(H  19,C   3)                1.0993 -0.000005  0.0000    1.0993   
    21. B(H  20,C   3)                1.0974  0.000010 -0.0000    1.0974   
    22. B(H  21,C   6)                1.0990  0.000008 -0.0000    1.0990   
    23. B(H  22,C   6)                1.0914 -0.000005  0.0000    1.0914   
    24. B(H  23,C   7)                1.0918 -0.000001  0.0000    1.0918   
    25. B(H  24,C   9)                1.0955 -0.000001  0.0000    1.0955   
    26. B(H  25,C   9)                1.1001 -0.000001  0.0000    1.1001   
    27. B(H  26,C   9)                1.0999  0.000001 -0.0000    1.0999   
    28. B(H  27,C  10)                1.0926  0.000010 -0.0000    1.0926   
    29. B(H  28,C  10)                1.0992 -0.000001 -0.0000    1.0992   
    30. B(C  29,C  11)                1.5122 -0.000002  0.0000    1.5122   
    31. B(H  30,C  29)                1.0929  0.000005 -0.0000    1.0928   
    32. B(H  31,C  29)                1.0961 -0.000007  0.0000    1.0961   
    33. B(H  32,C  29)                1.0996  0.000011 -0.0000    1.0996   
    34. B(H  33,C  10)                1.1004 -0.000003 -0.0000    1.1004   
    35. A(C   1,C   0,H  17)          109.09 -0.000011    0.00    109.10   
    36. A(C   1,C   0,H  15)          112.15  0.000004   -0.00    112.15   
    37. A(H  16,C   0,H  17)          108.10 -0.000010    0.00    108.10   
    38. A(C   1,C   0,H  16)          112.23  0.000011   -0.00    112.23   
    39. A(H  15,C   0,H  16)          106.70 -0.000011    0.00    106.71   
    40. A(H  15,C   0,H  17)          108.41  0.000016   -0.01    108.40   
    41. A(C   0,C   1,C  12)          116.90  0.000026   -0.00    116.90   
    42. A(C   2,C   1,C  12)          120.49 -0.000011    0.00    120.49   
    43. A(C   0,C   1,C   2)          122.61 -0.000015    0.00    122.61   
    44. A(C   1,C   2,C   4)          121.28  0.000006   -0.00    121.28   
    45. A(C   1,C   2,C   3)          122.79 -0.000037    0.01    122.80   
    46. A(C   3,C   2,C   4)          115.92  0.000031   -0.00    115.92   
    47. A(H  18,C   3,H  19)          107.92  0.000006   -0.00    107.91   
    48. A(C   2,C   3,H  18)          112.43 -0.000003   -0.00    112.43   
    49. A(H  19,C   3,H  20)          105.77 -0.000014    0.00    105.78   
    50. A(C   2,C   3,H  20)          110.80  0.000008   -0.00    110.80   
    51. A(H  18,C   3,H  20)          108.40  0.000002   -0.00    108.40   
    52. A(C   2,C   3,H  19)          111.25  0.000000    0.00    111.25   
    53. A(C   2,C   4,C   5)          118.27 -0.000006    0.00    118.27   
    54. A(C   2,C   4,O  14)          120.05  0.000031   -0.00    120.05   
    55. A(C   5,C   4,O  14)          121.68 -0.000025   -0.00    121.68   
    56. A(C   4,C   5,C   6)          116.23 -0.000056   -0.00    116.23   
    57. A(C   4,C   5,C  11)          120.54  0.000007   -0.00    120.54   
    58. A(C   6,C   5,C  11)          123.23  0.000049    0.00    123.23   
    59. A(C   5,C   6,C   7)          113.48 -0.000055   -0.00    113.48   
    60. A(C   7,C   6,H  22)          110.53  0.000018   -0.00    110.53   
    61. A(H  21,C   6,H  22)          107.16 -0.000008   -0.00    107.16   
    62. A(C   5,C   6,H  22)          107.55 -0.000008    0.01    107.56   
    63. A(C   7,C   6,H  21)          108.16  0.000021   -0.00    108.16   
    64. A(C   5,C   6,H  21)          109.78  0.000035   -0.00    109.78   
    65. A(C   8,C   7,H  23)          117.16  0.000016   -0.00    117.16   
    66. A(C   6,C   7,H  23)          114.68  0.000015   -0.01    114.67   
    67. A(C   6,C   7,C   8)          128.16 -0.000031    0.01    128.17   
    68. A(C   9,C   8,C  10)          114.78  0.000000   -0.00    114.78   
    69. A(C   7,C   8,C  10)          124.46 -0.000020    0.00    124.46   
    70. A(C   7,C   8,C   9)          120.76  0.000020   -0.00    120.76   
    71. A(H  25,C   9,H  26)          106.21  0.000001   -0.00    106.21   
    72. A(H  24,C   9,H  26)          108.20  0.000000    0.00    108.20   
    73. A(C   8,C   9,H  26)          111.12 -0.000008    0.00    111.12   
    74. A(H  24,C   9,H  25)          108.05  0.000001   -0.00    108.05   
    75. A(C   8,C   9,H  25)          111.01  0.000005   -0.00    111.01   
    76. A(C   8,C   9,H  24)          112.01  0.000000   -0.00    112.01   
    77. A(H  28,C  10,H  33)          106.18  0.000002    0.00    106.18   
    78. A(C   8,C  10,H  33)          111.12 -0.000010    0.00    111.12   
    79. A(H  27,C  10,H  33)          108.94  0.000001   -0.00    108.94   
    80. A(H  27,C  10,H  28)          107.84 -0.000013    0.00    107.84   
    81. A(C   8,C  10,H  28)          110.13  0.000007   -0.00    110.13   
    82. A(C   8,C  10,H  27)          112.38  0.000012   -0.00    112.38   
    83. A(C  12,C  11,C  29)          115.44 -0.000017   -0.00    115.44   
    84. A(C   5,C  11,C  29)          123.44  0.000013    0.01    123.45   
    85. A(C   5,C  11,C  12)          121.11  0.000004   -0.00    121.11   
    86. A(C  11,C  12,O  13)          120.21 -0.000008   -0.00    120.21   
    87. A(C   1,C  12,O  13)          121.50  0.000008    0.00    121.50   
    88. A(C   1,C  12,C  11)          118.29 -0.000000    0.00    118.29   
    89. A(H  31,C  29,H  32)          105.88 -0.000023    0.00    105.89   
    90. A(H  30,C  29,H  32)          107.57 -0.000006    0.01    107.57   
    91. A(C  11,C  29,H  32)          111.29  0.000004   -0.01    111.29   
    92. A(H  30,C  29,H  31)          108.62  0.000004   -0.01    108.61   
    93. A(C  11,C  29,H  31)          110.46  0.000005    0.01    110.47   
    94. A(C  11,C  29,H  30)          112.73  0.000013    0.00    112.73   
    95. D(C  12,C   1,C   0,H  15)   -122.59 -0.000003   -0.03   -122.62   
    96. D(C  12,C   1,C   0,H  17)     -2.47  0.000013   -0.04     -2.51   
    97. D(C  12,C   1,C   0,H  16)    117.30  0.000001   -0.03    117.27   
    98. D(C   2,C   1,C   0,H  15)     57.45 -0.000003   -0.03     57.42   
    99. D(C   2,C   1,C   0,H  17)    177.57  0.000013   -0.04    177.53   
   100. D(C   2,C   1,C   0,H  16)    -62.66  0.000001   -0.03    -62.69   
   101. D(C   3,C   2,C   1,C   0)      0.56 -0.000001    0.00      0.56   
   102. D(C   3,C   2,C   1,C  12)   -179.40 -0.000001   -0.00   -179.40   
   103. D(C   4,C   2,C   1,C   0)   -179.15 -0.000001    0.00   -179.14   
   104. D(C   4,C   2,C   1,C  12)      0.90 -0.000001    0.00      0.90   
   105. D(H  19,C   3,C   2,C   4)     64.73 -0.000020    0.09     64.82   
   106. D(H  20,C   3,C   2,C   1)    127.64 -0.000009    0.09    127.73   
   107. D(H  19,C   3,C   2,C   1)   -115.00 -0.000021    0.10   -114.90   
   108. D(H  18,C   3,C   2,C   4)   -174.10 -0.000015    0.09   -174.01   
   109. D(H  18,C   3,C   2,C   1)      6.17 -0.000015    0.09      6.27   
   110. D(H  20,C   3,C   2,C   4)    -52.64 -0.000009    0.09    -52.55   
   111. D(O  14,C   4,C   2,C   3)      0.42  0.000002   -0.01      0.42   
   112. D(O  14,C   4,C   2,C   1)   -179.85  0.000002   -0.01   -179.86   
   113. D(C   5,C   4,C   2,C   3)    179.94  0.000006   -0.02    179.92   
   114. D(C   5,C   4,C   2,C   1)     -0.33  0.000006   -0.02     -0.35   
   115. D(C  11,C   5,C   4,O  14)    178.99 -0.000002    0.02    179.00   
   116. D(C   6,C   5,C   4,O  14)     -1.72 -0.000006    0.01     -1.70   
   117. D(C   6,C   5,C   4,C   2)    178.77 -0.000010    0.03    178.80   
   118. D(C  11,C   5,C   4,C   2)     -0.53 -0.000007    0.03     -0.50   
   119. D(H  22,C   6,C   5,C  11)   -160.57 -0.000009    0.08   -160.48   
   120. D(H  22,C   6,C   5,C   4)     20.16 -0.000005    0.09     20.24   
   121. D(H  21,C   6,C   5,C  11)    -44.30 -0.000004    0.08    -44.21   
   122. D(H  21,C   6,C   5,C   4)    136.43 -0.000000    0.09    136.52   
   123. D(C   7,C   6,C   5,C  11)     76.86  0.000010    0.08     76.94   
   124. D(C   7,C   6,C   5,C   4)   -102.41  0.000014    0.08   -102.33   
   125. D(C   8,C   7,C   6,C   5)    106.42 -0.000034    0.15    106.57   
   126. D(H  23,C   7,C   6,H  22)    165.86  0.000007    0.13    165.99   
   127. D(H  23,C   7,C   6,H  21)     48.83 -0.000006    0.14     48.96   
   128. D(H  23,C   7,C   6,C   5)    -73.24 -0.000029    0.14    -73.10   
   129. D(C   8,C   7,C   6,H  22)    -14.49  0.000002    0.14    -14.35   
   130. D(C   8,C   7,C   6,H  21)   -131.52 -0.000011    0.15   -131.37   
   131. D(C  10,C   8,C   7,H  23)    178.78 -0.000025    0.02    178.80   
   132. D(C  10,C   8,C   7,C   6)     -0.86 -0.000020    0.01     -0.86   
   133. D(C   9,C   8,C   7,H  23)     -1.56 -0.000018    0.01     -1.55   
   134. D(C   9,C   8,C   7,C   6)    178.79 -0.000012   -0.00    178.79   
   135. D(H  26,C   9,C   8,C  10)    -60.19 -0.000003    0.01    -60.17   
   136. D(H  26,C   9,C   8,C   7)    120.12 -0.000009    0.02    120.15   
   137. D(H  25,C   9,C   8,C  10)     57.78 -0.000003    0.01     57.79   
   138. D(H  25,C   9,C   8,C   7)   -121.91 -0.000010    0.02   -121.89   
   139. D(H  24,C   9,C   8,C  10)    178.66  0.000003    0.01    178.67   
   140. D(H  24,C   9,C   8,C   7)     -1.03 -0.000004    0.02     -1.00   
   141. D(H  33,C  10,C   8,C   9)    -72.45 -0.000004   -0.04    -72.49   
   142. D(H  33,C  10,C   8,C   7)    107.22  0.000003   -0.05    107.17   
   143. D(H  28,C  10,C   8,C   9)     44.92 -0.000004   -0.04     44.88   
   144. D(H  28,C  10,C   8,C   7)   -135.41  0.000003   -0.05   -135.45   
   145. D(H  27,C  10,C   8,C   9)    165.17 -0.000007   -0.04    165.14   
   146. D(H  27,C  10,C   8,C   7)    -15.15 -0.000000   -0.05    -15.20   
   147. D(C  29,C  11,C   5,C   6)      0.97  0.000007   -0.01      0.96   
   148. D(C  29,C  11,C   5,C   4)   -179.78  0.000002   -0.02   -179.80   
   149. D(C  12,C  11,C   5,C   6)   -178.46  0.000007   -0.01   -178.47   
   150. D(C  12,C  11,C   5,C   4)      0.79  0.000002   -0.02      0.77   
   151. D(C   1,C  12,C  11,C  29)   -179.70  0.000003   -0.00   -179.70   
   152. D(C   1,C  12,C  11,C   5)     -0.22  0.000003   -0.00     -0.23   
   153. D(O  13,C  12,C   1,C   2)    179.49 -0.000003    0.01    179.50   
   154. D(O  13,C  12,C   1,C   0)     -0.47 -0.000003    0.01     -0.46   
   155. D(C  11,C  12,C   1,C   2)     -0.63 -0.000004    0.01     -0.62   
   156. D(O  13,C  12,C  11,C   5)    179.66  0.000003   -0.00    179.66   
   157. D(C  11,C  12,C   1,C   0)    179.41 -0.000003    0.01    179.42   
   158. D(O  13,C  12,C  11,C  29)      0.19  0.000002   -0.00      0.18   
   159. D(H  32,C  29,C  11,C  12)     71.09 -0.000009   -0.16     70.93   
   160. D(H  32,C  29,C  11,C   5)   -108.37 -0.000010   -0.16   -108.53   
   161. D(H  31,C  29,C  11,C  12)    -46.23  0.000014   -0.16    -46.39   
   162. D(H  31,C  29,C  11,C   5)    134.31  0.000014   -0.16    134.15   
   163. D(H  30,C  29,C  11,C  12)   -167.95 -0.000005   -0.16   -168.10   
   164. D(H  30,C  29,C  11,C   5)     12.59 -0.000005   -0.16     12.44   
    ----------------------------------------------------------------------------

         *************************************************************
         *                GEOMETRY OPTIMIZATION CYCLE  52            *
         *************************************************************
---------------------------------
CARTESIAN COORDINATES (ANGSTROEM)
---------------------------------
  C     18.463214    1.959502    0.088943
  C     17.114277    1.320497   -0.163743
  C     16.081137    1.986933   -0.793154
  C     16.208617    3.406461   -1.295933
  C     14.789175    1.350565   -1.004937
  C     14.609904   -0.022175   -0.540479
  C     13.230700   -0.633093   -0.760544
  C     12.377481   -0.665077    0.492107
  C     11.317417    0.103731    0.794839
  C     10.565966   -0.091303    2.093038
  C     10.773378    1.199747   -0.094076
  C     15.647786   -0.696772    0.073979
  C     16.940096   -0.055508    0.290418
  O     17.884149   -0.692102    0.865272
  O     13.851085    1.987785   -1.592116
  H     18.380429    2.881921    0.678773
  H     18.978013    2.226518   -0.844377
  H     19.095088    1.255978    0.635808
  H     17.226825    3.791721   -1.203047
  H     15.539151    4.084754   -0.748061
  H     15.906939    3.475499   -2.348768
  H     13.334761   -1.662730   -1.130547
  H     12.736997   -0.057281   -1.545255
  H     12.680877   -1.409089    1.231336
  H     10.983007   -0.909826    2.689932
  H      9.504889   -0.312713    1.905060
  H     10.585300    0.823457    2.703490
  H     11.476120    1.484639   -0.880626
  H     10.553851    2.096563    0.502449
  C     15.536217   -2.118950    0.575631
  H     14.637771   -2.625084    0.213791
  H     16.412880   -2.702541    0.271631
  H     15.517363   -2.154318    1.674511
  H      9.821616    0.898895   -0.557208

----------------------------
CARTESIAN COORDINATES (A.U.)
----------------------------
  NO LB      ZA    FRAG     MASS         X           Y           Z
   0 C     6.0000    0    12.011   34.890418    3.702923    0.168079
   1 C     6.0000    0    12.011   32.341297    2.495378   -0.309429
   2 C     6.0000    0    12.011   30.388944    3.754760   -1.498843
   3 C     6.0000    0    12.011   30.629847    6.437278   -2.448959
   4 C     6.0000    0    12.011   27.947491    2.552198   -1.899057
   5 C     6.0000    0    12.011   27.608717   -0.041905   -1.021358
   6 C     6.0000    0    12.011   25.002400   -1.196373   -1.437220
   7 C     6.0000    0    12.011   23.390049   -1.256814    0.929947
   8 C     6.0000    0    12.011   21.386818    0.196023    1.502027
   9 C     6.0000    0    12.011   19.966782   -0.172537    3.955269
  10 C     6.0000    0    12.011   20.358733    2.267193   -0.177777
  11 C     6.0000    0    12.011   29.570029   -1.316707    0.139801
  12 C     6.0000    0    12.011   32.012143   -0.104895    0.548810
  13 O     8.0000    0    15.999   33.796144   -1.307883    1.635128
  14 O     8.0000    0    15.999   26.174758    3.756370   -3.008664
  15 H     1.0000    0     1.008   34.733977    5.446041    1.282695
  16 H     1.0000    0     1.008   35.863247    4.207510   -1.595642
  17 H     1.0000    0     1.008   36.084487    2.373455    1.201504
  18 H     1.0000    0     1.008   32.553982    7.165315   -2.273429
  19 H     1.0000    0     1.008   29.364740    7.719066   -1.413630
  20 H     1.0000    0     1.008   30.059758    6.567742   -4.438529
  21 H     1.0000    0     1.008   25.199047   -3.142104   -2.136425
  22 H     1.0000    0     1.008   24.069437   -0.108246   -2.920109
  23 H     1.0000    0     1.008   23.963384   -2.662792    2.326888
  24 H     1.0000    0     1.008   20.754875   -1.719322    5.083236
  25 H     1.0000    0     1.008   17.961637   -0.590943    3.600042
  26 H     1.0000    0     1.008   20.003317    1.556108    5.108855
  27 H     1.0000    0     1.008   21.686723    2.805561   -1.664141
  28 H     1.0000    0     1.008   19.943888    3.961930    0.949491
  29 C     6.0000    0    12.011   29.359195   -4.004235    1.087785
  30 H     1.0000    0     1.008   27.661378   -4.960689    0.404006
  31 H     1.0000    0     1.008   31.015849   -5.107062    0.513308
  32 H     1.0000    0     1.008   29.323566   -4.071071    3.164367
  33 H     1.0000    0     1.008   18.560165    1.698666   -1.052970

--------------------------------
INTERNAL COORDINATES (ANGSTROEM)
--------------------------------
 C      0   0   0     0.000000000000     0.00000000     0.00000000
 C      1   0   0     1.513871910302     0.00000000     0.00000000
 C      2   1   0     1.381185774388   122.60950571     0.00000000
 C      3   2   1     1.511322907231   122.80008646     0.56355850
 C      3   2   1     1.455672084045   121.28186873   180.85805899
 C      5   3   2     1.460231064640   118.27200236   359.64876374
 C      6   5   3     1.524418579296   116.22521574   178.79928676
 C      7   6   5     1.515962447499   113.47689266   257.66935371
 C      8   7   6     1.344041764343   128.16699795   106.56928641
 C      9   8   7     1.512626659243   120.75565989   178.78977232
 C      9   8   7     1.512414485140   124.46166097   359.14367566
 C      6   5   3     1.381968839851   120.53836868   359.50495283
 C     12   6   5     1.458811524294   121.11049430     0.76965904
 O     13  12   6     1.275517325084   120.20772056   179.65592539
 O      5   3   2     1.277044210190   120.04788645   180.14249319
 H      1   2   3     1.098001623142   112.15311167    57.41504673
 H      1   2   3     1.098819029770   112.22571649   297.30637410
 H      1   2   3     1.092369864638   109.09506862   177.52697874
 H      4   3   2     1.092612051914   112.42741124     6.26595617
 H      4   3   2     1.099286322795   111.24654313   245.10117744
 H      4   3   2     1.097377584273   110.79799868   127.72908768
 H      7   6   5     1.099036902281   109.77849515   136.51589520
 H      7   6   5     1.091363038025   107.55590464    20.24345885
 H      8   7   6     1.091815699214   114.67315868   286.90468225
 H     10   9   8     1.095530025502   112.01381243   358.99500529
 H     10   9   8     1.100110128745   111.00560030   238.11089433
 H     10   9   8     1.099913296415   111.12224734   120.14682319
 H     11   9   8     1.092552519887   112.37842642   344.80033965
 H     11   9   8     1.099232843060   110.12803869   224.54844490
 C     12   6   5     1.512181665523   123.44786598   180.20073091
 H     30  12   6     1.092842278645   112.72985416    12.43510433
 H     30  12   6     1.096144935477   110.46924731   134.14804317
 H     30  12   6     1.099610701962   111.28665976   251.47165166
 H     11   9   8     1.100387638932   111.12290421   107.17241884

---------------------------
INTERNAL COORDINATES (A.U.)
---------------------------
 C      0   0   0     0.000000000000     0.00000000     0.00000000
 C      1   0   0     2.860803312306     0.00000000     0.00000000
 C      2   1   0     2.610062853661   122.60950571     0.00000000
 C      3   2   1     2.855986394587   122.80008646     0.56355850
 C      3   2   1     2.750821579639   121.28186873   180.85805899
 C      5   3   2     2.759436804414   118.27200236   359.64876374
 C      6   5   3     2.880733628331   116.22521574   178.79928676
 C      7   6   5     2.864753855081   113.47689266   257.66935371
 C      8   7   6     2.539870847160   128.16699795   106.56928641
 C      9   8   7     2.858450128838   120.75565989   178.78977232
 C      9   8   7     2.858049177891   124.46166097   359.14367566
 C      6   5   3     2.611542632930   120.53836868   359.50495283
 C     12   6   5     2.756754261923   121.11049430     0.76965904
 O     13  12   6     2.410378423480   120.20772056   179.65592539
 O      5   3   2     2.413263818169   120.04788645   180.14249319
 H      1   2   3     2.074922362339   112.15311167    57.41504673
 H      1   2   3     2.076467037007   112.22571649   297.30637410
 H      1   2   3     2.064279881114   109.09506862   177.52697874
 H      4   3   2     2.064737548739   112.42741124     6.26595617
 H      4   3   2     2.077350092847   111.24654313   245.10117744
 H      4   3   2     2.073743099779   110.79799868   127.72908768
 H      7   6   5     2.076878756384   109.77849515   136.51589520
 H      7   6   5     2.062377254551   107.55590464    20.24345885
 H      8   7   6     2.063232660231   114.67315868   286.90468225
 H     10   9   8     2.070251719687   112.01381243   358.99500529
 H     10   9   8     2.078906860482   111.00560030   238.11089433
 H     10   9   8     2.078534901282   111.12224734   120.14682319
 H     11   9   8     2.064625049512   112.37842642   344.80033965
 H     11   9   8     2.077249030796   110.12803869   224.54844490
 C     12   6   5     2.857609212576   123.44786598   180.20073091
 H     30  12   6     2.065172614210   112.72985416    12.43510433
 H     30  12   6     2.071413731137   110.46924731   134.14804317
 H     30  12   6     2.077963080638   111.28665976   251.47165166
 H     11   9   8     2.079431278734   111.12290421   107.17241884


           ************************************************************
           *        Program running with 4 parallel MPI-processes     *
           *              working on a common directory               *
           ************************************************************
------------------------------------------------------------------------------
                   ___                                                        
                  /   \      - P O W E R E D   B Y -                         
                 /     \                                                     
                 |  |  |   _    _      __       _____    __    __             
                 |  |  |  | |  | |    /  \     |  _  \  |  |  /  |          
                  \  \/   | |  | |   /    \    | | | |  |  | /  /          
                 / \  \   | |__| |  /  /\  \   | |_| |  |  |/  /          
                |  |  |   |  __  | /  /__\  \  |    /   |      \           
                |  |  |   | |  | | |   __   |  |    \   |  |\   \          
                \     /   | |  | | |  |  |  |  | |\  \  |  | \   \       
                 \___/    |_|  |_| |__|  |__|  |_| \__\ |__|  \__/        
                                                                              
                      - O R C A' S   B I G   F R I E N D -                    
                                      &                                       
                       - I N T E G R A L  F E E D E R -                       
                                                                              
 v1 FN, 2020, v2 2021                                                         
------------------------------------------------------------------------------


Reading SHARK input file mPQ1_1e_0H_B3LYP_631Gd_opt.SHARKINP.tmp ... ok
----------------------
SHARK INTEGRAL PACKAGE
----------------------

Number of atoms                             ...     34
Number of basis functions                   ...    260
Number of shells                            ...    132
Maximum angular momentum                    ...      2
Integral batch strategy                     ... SHARK/LIBINT Hybrid
RI-J (if used) integral strategy            ... SPLIT-RIJ (Revised 2003 algorithm where possible)
Printlevel                                  ...      1
Contraction scheme used                     ... SEGMENTED contraction
Coulomb Range Separation                    ... NOT USED
Exchange Range Separation                   ... NOT USED
Finite Nucleus Model                        ... NOT USED
Auxiliary Coulomb fitting basis             ... AVAILABLE
   # of basis functions in Aux-J            ...    982
   # of shells in Aux-J                     ...    330
   Maximum angular momentum in Aux-J        ...      4
Auxiliary J/K fitting basis                 ... NOT available
Auxiliary Correlation fitting basis         ... NOT available
Auxiliary 'external' fitting basis          ... NOT available
Integral threshold                          ...     2.500000e-11
Primitive cut-off                           ...     2.500000e-12
Primitive pair pre-selection threshold      ...     2.500000e-12

Calculating pre-screening integrals         ... done (  0.1 sec) Dimension = 132
Organizing shell pair data                  ... done (  0.1 sec)
Shell pair information
Total number of shell pairs                 ...      8778
Shell pairs after pre-screening             ...      7074
Total number of primitive shell pairs       ...     49218
Primitive shell pairs kept                  ...     22885
          la=0 lb=0:   2726 shell pairs
          la=1 lb=0:   2329 shell pairs
          la=1 lb=1:    495 shell pairs
          la=2 lb=0:    982 shell pairs
          la=2 lb=1:    443 shell pairs
          la=2 lb=2:     99 shell pairs

Calculating one electron integrals          ... done (  0.0 sec)
Calculating RI/J V-Matrix + Cholesky decomp.... done (  0.1 sec)
Calculating Nuclear repulsion               ... done (  0.0 sec) ENN=   1078.893653526640 Eh

SHARK setup successfully completed in   0.4 seconds

Maximum memory used throughout the entire GTOINT-calculation: 17.1 MB


           ************************************************************
           *        Program running with 4 parallel MPI-processes     *
           *              working on a common directory               *
           ************************************************************

Diagonalization of the overlap matrix:
Smallest eigenvalue                        ... 4.131e-04
Time for diagonalization                   ...    0.016 sec
Threshold for overlap eigenvalues          ... 1.000e-08
Number of eigenvalues below threshold      ... 0
Time for construction of square roots      ...    0.008 sec
Total time needed                          ...    0.025 sec

-------------------
DFT GRID GENERATION
-------------------

General Integration Accuracy     IntAcc      ... 4.959
Radial Grid Type                 RadialGrid  ... OptM3 with GC (2021)
Angular Grid (max. ang.)         AngularGrid ... 6 (Lebedev-590)
Angular grid pruning method      GridPruning ... 4 (adaptive)
Weight generation scheme         WeightScheme... Becke
Basis function cutoff            BFCut       ... 1.0000e-11
Integration weight cutoff        WCut        ... 1.0000e-14
Angular grids for H and He will be reduced by one unit
Partially contracted basis set               ... off
Rotationally invariant grid construction     ... off

Total number of grid points                  ...   381706
Total number of batches                      ...     5981
Average number of points per batch           ...       63
Average number of grid points per atom       ...    11227
Time for grid setup =    5.088 sec

--------------------
COSX GRID GENERATION
--------------------

GRIDX 1
-------
General Integration Accuracy     IntAcc      ... 4.020
Radial Grid Type                 RadialGrid  ... OptM3 with GC (2021)
Angular Grid (max. ang.)         AngularGrid ... 2 (Lebedev-110)
Angular grid pruning method      GridPruning ... 4 (adaptive)
Weight generation scheme         WeightScheme... Becke
Basis function cutoff            BFCut       ... 1.0000e-11
Integration weight cutoff        WCut        ... 1.0000e-14
Angular grids for H and He will be reduced by one unit
Partially contracted basis set               ... on
Rotationally invariant grid construction     ... off

Total number of grid points                  ...    41602
Total number of batches                      ...      667
Average number of points per batch           ...       62
Average number of grid points per atom       ...     1224
UseSFitting                                  ... on

GRIDX 2
-------
General Integration Accuracy     IntAcc      ... 4.338
Radial Grid Type                 RadialGrid  ... OptM3 with GC (2021)
Angular Grid (max. ang.)         AngularGrid ... 3 (Lebedev-194)
Angular grid pruning method      GridPruning ... 4 (adaptive)
Weight generation scheme         WeightScheme... Becke
Basis function cutoff            BFCut       ... 1.0000e-11
Integration weight cutoff        WCut        ... 1.0000e-14
Angular grids for H and He will be reduced by one unit
Partially contracted basis set               ... on
Rotationally invariant grid construction     ... off

Total number of grid points                  ...    90681
Total number of batches                      ...     1433
Average number of points per batch           ...       63
Average number of grid points per atom       ...     2667
UseSFitting                                  ... on

GRIDX 3
-------
General Integration Accuracy     IntAcc      ... 4.871
Radial Grid Type                 RadialGrid  ... OptM3 with GC (2021)
Angular Grid (max. ang.)         AngularGrid ... 4 (Lebedev-302)
Angular grid pruning method      GridPruning ... 4 (adaptive)
Weight generation scheme         WeightScheme... Becke
Basis function cutoff            BFCut       ... 1.0000e-11
Integration weight cutoff        WCut        ... 1.0000e-14
Angular grids for H and He will be reduced by one unit
Partially contracted basis set               ... on
Rotationally invariant grid construction     ... off

Total number of grid points                  ...   173455
Total number of batches                      ...     2728
Average number of points per batch           ...       63
Average number of grid points per atom       ...     5102
UseSFitting                                  ... on

Time for X-Grid setup             =    2.412 sec


--------------------
CPCM SOLVATION MODEL
--------------------
CPCM parameters:
  Epsilon                                         ...      80.4000
  Refrac                                          ...       1.3300
  Rsolv                                           ...       1.3000
  Surface type                                    ... GAUSSIAN VDW
  Epsilon function type                           ...         CPCM
Radii:
 Radius for C  used is    3.8550 Bohr (=   2.0400 Ang.)
 Radius for O  used is    3.4469 Bohr (=   1.8240 Ang.)
 Radius for H  used is    2.4944 Bohr (=   1.3200 Ang.)
Calculating surface                               ...        done! (  0.0s)
GEPOL surface points                              ...         1803
GEPOL Volume                                      ...    1919.1370
GEPOL Surface-area                                ...    1005.6048
Calculating surface distance matrix               ...        done! (  0.0s)
Performing Cholesky decomposition & store         ...        done! (  0.1s)
Overall time for CPCM initialization              ...                 0.2s
--------------
SCF ITERATIONS
--------------
ITER       Energy         Delta-E        Max-DP      RMS-DP      [F,P]     Damp
               ***  Starting incremental Fock matrix formation  ***
  0   -694.4412806512   0.000000000000 0.00010143  0.00000277  0.0010504 0.7000
  1   -694.4412844208  -0.000003769599 0.00009699  0.00000270  0.0008310 0.7000
                               ***Turning on DIIS***
  2   -694.4412874339  -0.000003013034 0.00027709  0.00000782  0.0006245 0.0000
               *** Restarting incremental Fock matrix formation ***
                                   *** Resetting DIIS ***
  3   -694.4412952618  -0.000007827970 0.00003552  0.00000103  0.0000678 0.0000
  4   -694.4412953336  -0.000000071770 0.00000824  0.00000021  0.0000100 0.0000
  5   -694.4412953345  -0.000000000862 0.00000403  0.00000009  0.0000086 0.0000
                 **** Energy Check signals convergence ****

               *****************************************************
               *                     SUCCESS                       *
               *           SCF CONVERGED AFTER   6 CYCLES          *
               *****************************************************

Old exchange energy                            =    -19.149606289 Eh
New exchange energy                            =    -19.149618900 Eh
Exchange energy change after final integration =     -0.000012611 Eh
Total energy after final integration           =   -694.441307951 Eh
Final COS-X integration done in                =    14.340 sec
Total Energy       :         -694.44130795 Eh          -18896.70868 eV
  Last Energy change         ...   -6.3269e-09  Tolerance :   1.0000e-08
  Last MAX-Density change    ...    0.0000e+00  Tolerance :   1.0000e-07
             **** THE GBW FILE WAS UPDATED (mPQ1_1e_0H_B3LYP_631Gd_opt.gbw) ****
             **** DENSITY mPQ1_1e_0H_B3LYP_631Gd_opt.scfp WAS UPDATED ****
             **** ENERGY FILE WAS UPDATED (mPQ1_1e_0H_B3LYP_631Gd_opt.en.tmp) ****
----------------------
UHF SPIN CONTAMINATION
----------------------

Warning: in a DFT calculation there is little theoretical justification to 
         calculate <S**2> as in Hartree-Fock theory. We will do it anyways
         but you should keep in mind that the values have only limited relevance

Expectation value of <S**2>     :     0.759450
Ideal value S*(S+1) for S=0.5   :     0.750000
Deviation                       :     0.009450

             **** THE GBW FILE WAS UPDATED (mPQ1_1e_0H_B3LYP_631Gd_opt.gbw) ****
             **** DENSITY mPQ1_1e_0H_B3LYP_631Gd_opt.scfp WAS UPDATED ****
Total SCF time: 0 days 0 hours 1 min 13 sec 

Maximum memory used throughout the entire SCF-calculation: 107.4 MB

-------------------------   --------------------
FINAL SINGLE POINT ENERGY      -694.441307951430
-------------------------   --------------------


           ************************************************************
           *        Program running with 4 parallel MPI-processes     *
           *              working on a common directory               *
           ************************************************************
------------------------------------------------------------------------------
                         ORCA SCF GRADIENT CALCULATION
------------------------------------------------------------------------------

 ... reading COSX grid (gridx3)
Gradient of the Kohn-Sham DFT energy:
Kohn-Sham wavefunction type      ... UKS
Hartree-Fock exchange scaling    ...    0.200
Number of operators              ...    2
Number of atoms                  ...   34
Basis set dimensions             ...  260
Integral neglect threshold       ... 2.5e-11
Integral primitive cutoff        ... 2.5e-12
SHARK Integral package           ... ON

Nuc. rep. gradient       (SHARK) ... done (  0.0 sec)
HCore & Overlap gradient (SHARK) ... done (  0.2 sec)
RI-J gradient            (SHARK) ... done (  1.1 sec)
COSX-gradient                    ... done ( 20.8 sec)
Exchange-correlation gradient    ... done

------------------
CARTESIAN GRADIENT
------------------

   1   C   :   -0.000006084    0.000002863    0.000007671
   2   C   :    0.000029148   -0.000038513   -0.000003311
   3   C   :   -0.000035935   -0.000003572   -0.000001300
   4   C   :    0.000027895   -0.000001384    0.000016513
   5   C   :    0.000000880    0.000020350    0.000027020
   6   C   :    0.000005766   -0.000019028    0.000016016
   7   C   :   -0.000008610   -0.000014223   -0.000006859
   8   C   :    0.000013176    0.000017761    0.000006801
   9   C   :   -0.000001529   -0.000009784   -0.000006843
  10   C   :   -0.000010239   -0.000001775   -0.000001204
  11   C   :    0.000004985   -0.000002009    0.000005160
  12   C   :   -0.000029944    0.000006165   -0.000010522
  13   C   :    0.000012817    0.000029022   -0.000008137
  14   O   :    0.000001988   -0.000008656    0.000001067
  15   O   :    0.000003623   -0.000004826   -0.000009309
  16   H   :    0.000005400   -0.000004208   -0.000004776
  17   H   :    0.000003844   -0.000002756    0.000001612
  18   H   :    0.000003509   -0.000011080   -0.000010626
  19   H   :   -0.000005044   -0.000002023    0.000006470
  20   H   :   -0.000014708   -0.000012733   -0.000020169
  21   H   :    0.000008976    0.000006246   -0.000013084
  22   H   :   -0.000006471   -0.000000269   -0.000004096
  23   H   :    0.000004847    0.000001973   -0.000000205
  24   H   :    0.000001484    0.000001238    0.000000539
  25   H   :   -0.000000876    0.000001453    0.000000127
  26   H   :    0.000000519    0.000008101    0.000002012
  27   H   :    0.000006707    0.000002644    0.000001816
  28   H   :   -0.000003215    0.000006837   -0.000001577
  29   H   :    0.000004360    0.000004943   -0.000001453
  30   C   :   -0.000011610    0.000004614   -0.000026700
  31   H   :   -0.000007228   -0.000002372    0.000005148
  32   H   :    0.000000396   -0.000001345    0.000012069
  33   H   :    0.000008174   -0.000008094    0.000003219
  34   H   :    0.000000404    0.000000795    0.000003699

Difference to translation invariance:
           :    0.0000074057   -0.0000336441   -0.0000132127

Difference to rotation invariance:
           :   -0.0000789151    0.0004825888   -0.0015310751

Norm of the cartesian gradient     ...    0.0001147372
RMS gradient                       ...    0.0000113607
MAX gradient                       ...    0.0000385134

-------
TIMINGS
-------

Total SCF gradient time            ...       33.967 sec

One electron gradient       ....       0.222 sec  (  0.7%)
RI-J Coulomb gradient       ....       1.110 sec  (  3.3%)
COSX gradient               ....      20.773 sec  ( 61.2%)
XC gradient                 ....      10.108 sec  ( 29.8%)
CPCM gradient               ....       0.562 sec  (  1.7%)
   A-Matrix (El+Nuc)        ....       0.163 sec  (  0.5%)
   Potential                ....       0.400 sec  (  1.2%)

Maximum memory used throughout the entire SCFGRAD-calculation: 86.2 MB
------------------------------------------------------------------------------
                         ORCA GEOMETRY RELAXATION STEP
------------------------------------------------------------------------------

Reading the OPT-File                    .... done
Getting information on internals        .... done
Copying old internal coords+grads       .... done
Making the new internal coordinates     .... (new redundants).... done
Validating the new internal coordinates .... (new redundants).... done
Calculating the B-matrix                .... done
Calculating the G,G- and P matrices     .... done
Transforming gradient to internals      .... done
Projecting the internal gradient        .... done
Number of atoms                         ....  34
Number of internal coordinates          .... 164
Current Energy                          ....  -694.441307951 Eh
Current gradient norm                   ....     0.000114737 Eh/bohr
Maximum allowed component of the step   ....  0.300
Current trust radius                    ....  0.300
Updating the Hessian (BFGS)             .... done
Forming the augmented Hessian           .... done
Diagonalizing the augmented Hessian     .... done
Last element of RFO vector              ....  0.999950020
Lowest eigenvalues of augmented Hessian:
 -0.000000388  0.000916709  0.003647346  0.006113710  0.008848919
Length of the computed step             ....  0.009998372
The final length of the internal step   ....  0.009998372
Converting the step to cartesian space:
 Initial RMS(Int)=    0.0007807417
Transforming coordinates:
 Iter   0:  RMS(Cart)=    0.0023288035 RMS(Int)=    0.0007807430
 Iter   1:  RMS(Cart)=    0.0000029472 RMS(Int)=    0.0000021195
 Iter   2:  RMS(Cart)=    0.0000000104 RMS(Int)=    0.0000000059
done
Storing new coordinates                 .... done

                                .--------------------.
          ----------------------|Geometry convergence|-------------------------
          Item                value                   Tolerance       Converged
          ---------------------------------------------------------------------
          Energy change      -0.0000006373            0.0000002000      NO
          RMS gradient        0.0000063584            0.0000080000      YES
          MAX gradient        0.0000269828            0.0000300000      YES
          RMS step            0.0007807417            0.0001000000      NO
          MAX step            0.0035237622            0.0002000000      NO
          ........................................................
          Max(Bonds)      0.0001      Max(Angles)    0.01
          Max(Dihed)        0.20      Max(Improp)    0.00
          ---------------------------------------------------------------------

The optimization has not yet converged - more geometry cycles are needed


    ---------------------------------------------------------------------------
                         Redundant Internal Coordinates
                            (Angstroem and degrees)

        Definition                    Value    dE/dq     Step     New-Value
    ----------------------------------------------------------------------------
     1. B(C   1,C   0)                1.5139  0.000002 -0.0000    1.5139   
     2. B(C   2,C   1)                1.3812  0.000021 -0.0000    1.3811   
     3. B(C   3,C   2)                1.5113  0.000003 -0.0000    1.5113   
     4. B(C   4,C   2)                1.4557 -0.000009  0.0000    1.4557   
     5. B(C   5,C   4)                1.4602  0.000005 -0.0000    1.4602   
     6. B(C   6,C   5)                1.5244 -0.000003  0.0000    1.5244   
     7. B(C   7,C   6)                1.5160 -0.000006  0.0000    1.5160   
     8. B(C   8,C   7)                1.3440 -0.000003  0.0000    1.3440   
     9. B(C   9,C   8)                1.5126  0.000002 -0.0000    1.5126   
    10. B(C  10,C   8)                1.5124 -0.000002  0.0000    1.5124   
    11. B(C  11,C   5)                1.3820 -0.000022  0.0000    1.3820   
    12. B(C  12,C  11)                1.4588  0.000018 -0.0001    1.4588   
    13. B(C  12,C   1)                1.4594 -0.000022  0.0001    1.4595   
    14. B(O  13,C  12)                1.2755  0.000005 -0.0000    1.2755   
    15. B(O  14,C   4)                1.2770  0.000000 -0.0000    1.2770   
    16. B(H  15,C   0)                1.0980 -0.000002  0.0000    1.0980   
    17. B(H  16,C   0)                1.0988 -0.000001  0.0000    1.0988   
    18. B(H  17,C   0)                1.0924  0.000001 -0.0000    1.0924   
    19. B(H  18,C   3)                1.0926 -0.000006  0.0000    1.0926   
    20. B(H  19,C   3)                1.0993 -0.000006  0.0000    1.0993   
    21. B(H  20,C   3)                1.0974  0.000010 -0.0000    1.0973   
    22. B(H  21,C   6)                1.0990  0.000001 -0.0000    1.0990   
    23. B(H  22,C   6)                1.0914 -0.000002  0.0000    1.0914   
    24. B(H  23,C   7)                1.0918  0.000001  0.0000    1.0918   
    25. B(H  24,C   9)                1.0955 -0.000000  0.0000    1.0955   
    26. B(H  25,C   9)                1.1001 -0.000002  0.0000    1.1001   
    27. B(H  26,C   9)                1.0999  0.000001 -0.0000    1.0999   
    28. B(H  27,C  10)                1.0926  0.000000 -0.0000    1.0925   
    29. B(H  28,C  10)                1.0992  0.000000 -0.0000    1.0992   
    30. B(C  29,C  11)                1.5122 -0.000002  0.0000    1.5122   
    31. B(H  30,C  29)                1.0928  0.000002 -0.0000    1.0928   
    32. B(H  31,C  29)                1.0961 -0.000002  0.0000    1.0962   
    33. B(H  32,C  29)                1.0996  0.000004 -0.0000    1.0996   
    34. B(H  33,C  10)                1.1004 -0.000001 -0.0000    1.1004   
    35. A(C   1,C   0,H  17)          109.10 -0.000005    0.00    109.10   
    36. A(C   1,C   0,H  15)          112.15  0.000006   -0.00    112.15   
    37. A(H  16,C   0,H  17)          108.10 -0.000005    0.00    108.11   
    38. A(C   1,C   0,H  16)          112.23  0.000004   -0.00    112.22   
    39. A(H  15,C   0,H  16)          106.71 -0.000005    0.00    106.71   
    40. A(H  15,C   0,H  17)          108.40  0.000004   -0.01    108.40   
    41. A(C   0,C   1,C  12)          116.90  0.000003   -0.00    116.89   
    42. A(C   2,C   1,C  12)          120.49 -0.000008    0.00    120.50   
    43. A(C   0,C   1,C   2)          122.61  0.000005    0.00    122.61   
    44. A(C   1,C   2,C   4)          121.28  0.000004   -0.00    121.28   
    45. A(C   1,C   2,C   3)          122.80 -0.000006    0.01    122.81   
    46. A(C   3,C   2,C   4)          115.92  0.000002   -0.00    115.91   
    47. A(H  18,C   3,H  19)          107.91  0.000008   -0.01    107.91   
    48. A(C   2,C   3,H  18)          112.43  0.000002   -0.00    112.43   
    49. A(H  19,C   3,H  20)          105.78 -0.000010    0.01    105.79   
    50. A(C   2,C   3,H  20)          110.80  0.000012   -0.00    110.79   
    51. A(H  18,C   3,H  20)          108.40 -0.000005   -0.00    108.39   
    52. A(C   2,C   3,H  19)          111.25 -0.000008    0.00    111.25   
    53. A(C   2,C   4,C   5)          118.27  0.000000    0.00    118.27   
    54. A(C   2,C   4,O  14)          120.05  0.000001   -0.00    120.05   
    55. A(C   5,C   4,O  14)          121.68 -0.000001   -0.00    121.68   
    56. A(C   4,C   5,C   6)          116.23 -0.000002   -0.00    116.22   
    57. A(C   4,C   5,C  11)          120.54 -0.000003    0.00    120.54   
    58. A(C   6,C   5,C  11)          123.23  0.000005   -0.00    123.23   
    59. A(C   5,C   6,C   7)          113.48 -0.000027    0.01    113.49   
    60. A(C   7,C   6,H  22)          110.53  0.000011   -0.00    110.52   
    61. A(H  21,C   6,H  22)          107.16 -0.000004   -0.00    107.16   
    62. A(C   5,C   6,H  22)          107.56  0.000002    0.01    107.56   
    63. A(C   7,C   6,H  21)          108.16  0.000008   -0.01    108.16   
    64. A(C   5,C   6,H  21)          109.78  0.000013   -0.01    109.77   
    65. A(C   8,C   7,H  23)          117.16  0.000001    0.00    117.16   
    66. A(C   6,C   7,H  23)          114.67 -0.000001   -0.00    114.67   
    67. A(C   6,C   7,C   8)          128.17  0.000000    0.00    128.17   
    68. A(C   9,C   8,C  10)          114.78 -0.000008    0.00    114.78   
    69. A(C   7,C   8,C  10)          124.46  0.000003   -0.00    124.46   
    70. A(C   7,C   8,C   9)          120.76  0.000005   -0.00    120.75   
    71. A(H  25,C   9,H  26)          106.21  0.000001   -0.00    106.21   
    72. A(H  24,C   9,H  26)          108.20 -0.000000    0.00    108.20   
    73. A(C   8,C   9,H  26)          111.12 -0.000005    0.00    111.13   
    74. A(H  24,C   9,H  25)          108.05  0.000001   -0.00    108.05   
    75. A(C   8,C   9,H  25)          111.01  0.000002   -0.00    111.00   
    76. A(C   8,C   9,H  24)          112.01  0.000001   -0.00    112.01   
    77. A(H  28,C  10,H  33)          106.18  0.000001    0.00    106.19   
    78. A(C   8,C  10,H  33)          111.12 -0.000007    0.00    111.13   
    79. A(H  27,C  10,H  33)          108.94 -0.000001   -0.00    108.94   
    80. A(H  27,C  10,H  28)          107.84 -0.000006    0.00    107.84   
    81. A(C   8,C  10,H  28)          110.13  0.000002   -0.00    110.13   
    82. A(C   8,C  10,H  27)          112.38  0.000010   -0.01    112.37   
    83. A(C  12,C  11,C  29)          115.44 -0.000004    0.00    115.44   
    84. A(C   5,C  11,C  29)          123.45 -0.000001    0.00    123.45   
    85. A(C   5,C  11,C  12)          121.11  0.000006   -0.00    121.11   
    86. A(C  11,C  12,O  13)          120.21 -0.000004    0.00    120.21   
    87. A(C   1,C  12,O  13)          121.50  0.000002   -0.00    121.50   
    88. A(C   1,C  12,C  11)          118.29  0.000002    0.00    118.29   
    89. A(H  31,C  29,H  32)          105.89 -0.000013    0.01    105.90   
    90. A(H  30,C  29,H  32)          107.57 -0.000003    0.00    107.57   
    91. A(C  11,C  29,H  32)          111.29  0.000003   -0.00    111.29   
    92. A(H  30,C  29,H  31)          108.61  0.000003   -0.01    108.60   
    93. A(C  11,C  29,H  31)          110.47  0.000003    0.00    110.47   
    94. A(C  11,C  29,H  30)          112.73  0.000005   -0.00    112.73   
    95. D(C  12,C   1,C   0,H  15)   -122.62  0.000001   -0.06   -122.68   
    96. D(C  12,C   1,C   0,H  17)     -2.51  0.000007   -0.07     -2.58   
    97. D(C  12,C   1,C   0,H  16)    117.27  0.000001   -0.06    117.21   
    98. D(C   2,C   1,C   0,H  15)     57.42  0.000001   -0.06     57.36   
    99. D(C   2,C   1,C   0,H  17)    177.53  0.000007   -0.07    177.46   
   100. D(C   2,C   1,C   0,H  16)    -62.69  0.000001   -0.06    -62.76   
   101. D(C   3,C   2,C   1,C   0)      0.56  0.000001    0.00      0.56   
   102. D(C   3,C   2,C   1,C  12)   -179.40  0.000001   -0.00   -179.40   
   103. D(C   4,C   2,C   1,C   0)   -179.14 -0.000001    0.01   -179.13   
   104. D(C   4,C   2,C   1,C  12)      0.90 -0.000000    0.01      0.90   
   105. D(H  19,C   3,C   2,C   4)     64.82 -0.000019    0.19     65.01   
   106. D(H  20,C   3,C   2,C   1)    127.73 -0.000011    0.19    127.92   
   107. D(H  19,C   3,C   2,C   1)   -114.90 -0.000021    0.20   -114.70   
   108. D(H  18,C   3,C   2,C   4)   -174.01 -0.000013    0.19   -173.83   
   109. D(H  18,C   3,C   2,C   1)      6.27 -0.000014    0.19      6.46   
   110. D(H  20,C   3,C   2,C   4)    -52.55 -0.000009    0.18    -52.37   
   111. D(O  14,C   4,C   2,C   3)      0.42  0.000005   -0.03      0.39   
   112. D(O  14,C   4,C   2,C   1)   -179.86  0.000006   -0.04   -179.90   
   113. D(C   5,C   4,C   2,C   3)    179.92 -0.000001   -0.01    179.91   
   114. D(C   5,C   4,C   2,C   1)     -0.35  0.000001   -0.02     -0.37   
   115. D(C  11,C   5,C   4,O  14)    179.00 -0.000005    0.04    179.04   
   116. D(C   6,C   5,C   4,O  14)     -1.70 -0.000006    0.04     -1.66   
   117. D(C   6,C   5,C   4,C   2)    178.80 -0.000001    0.02    178.82   
   118. D(C  11,C   5,C   4,C   2)     -0.50 -0.000000    0.02     -0.47   
   119. D(H  22,C   6,C   5,C  11)   -160.48 -0.000002    0.05   -160.44   
   120. D(H  22,C   6,C   5,C   4)     20.24 -0.000001    0.05     20.29   
   121. D(H  21,C   6,C   5,C  11)    -44.21  0.000001    0.05    -44.16   
   122. D(H  21,C   6,C   5,C   4)    136.52  0.000001    0.05    136.56   
   123. D(C   7,C   6,C   5,C  11)     76.94  0.000001    0.04     76.98   
   124. D(C   7,C   6,C   5,C   4)   -102.33  0.000002    0.04   -102.29   
   125. D(C   8,C   7,C   6,C   5)    106.57 -0.000004    0.08    106.65   
   126. D(H  23,C   7,C   6,H  22)    165.99  0.000005    0.06    166.05   
   127. D(H  23,C   7,C   6,H  21)     48.96 -0.000000    0.07     49.03   
   128. D(H  23,C   7,C   6,C   5)    -73.10 -0.000004    0.07    -73.02   
   129. D(C   8,C   7,C   6,H  22)    -14.35  0.000005    0.07    -14.28   
   130. D(C   8,C   7,C   6,H  21)   -131.37 -0.000001    0.07   -131.30   
   131. D(C  10,C   8,C   7,H  23)    178.80 -0.000003    0.01    178.82   
   132. D(C  10,C   8,C   7,C   6)     -0.86 -0.000002    0.01     -0.85   
   133. D(C   9,C   8,C   7,H  23)     -1.55 -0.000001   -0.00     -1.55   
   134. D(C   9,C   8,C   7,C   6)    178.79 -0.000000   -0.01    178.78   
   135. D(H  26,C   9,C   8,C  10)    -60.17 -0.000003    0.04    -60.13   
   136. D(H  26,C   9,C   8,C   7)    120.15 -0.000005    0.06    120.20   
   137. D(H  25,C   9,C   8,C  10)     57.79 -0.000004    0.04     57.83   
   138. D(H  25,C   9,C   8,C   7)   -121.89 -0.000005    0.06   -121.83   
   139. D(H  24,C   9,C   8,C  10)    178.67 -0.000000    0.04    178.71   
   140. D(H  24,C   9,C   8,C   7)     -1.00 -0.000002    0.05     -0.95   
   141. D(H  33,C  10,C   8,C   9)    -72.49  0.000001   -0.04    -72.53   
   142. D(H  33,C  10,C   8,C   7)    107.17  0.000003   -0.05    107.12   
   143. D(H  28,C  10,C   8,C   9)     44.88 -0.000000   -0.03     44.85   
   144. D(H  28,C  10,C   8,C   7)   -135.45  0.000002   -0.05   -135.50   
   145. D(H  27,C  10,C   8,C   9)    165.14  0.000000   -0.04    165.10   
   146. D(H  27,C  10,C   8,C   7)    -15.20  0.000002   -0.05    -15.25   
   147. D(C  29,C  11,C   5,C   6)      0.96 -0.000000   -0.01      0.95   
   148. D(C  29,C  11,C   5,C   4)   -179.80 -0.000001   -0.01   -179.81   
   149. D(C  12,C  11,C   5,C   6)   -178.47 -0.000001   -0.01   -178.48   
   150. D(C  12,C  11,C   5,C   4)      0.77 -0.000001   -0.01      0.76   
   151. D(C   1,C  12,C  11,C  29)   -179.70  0.000001   -0.01   -179.71   
   152. D(C   1,C  12,C  11,C   5)     -0.23  0.000002   -0.01     -0.24   
   153. D(O  13,C  12,C   1,C   2)    179.50  0.000000    0.01    179.51   
   154. D(O  13,C  12,C   1,C   0)     -0.46  0.000000    0.01     -0.45   
   155. D(C  11,C  12,C   1,C   2)     -0.62 -0.000001    0.01     -0.61   
   156. D(O  13,C  12,C  11,C   5)    179.66  0.000001   -0.01    179.65   
   157. D(C  11,C  12,C   1,C   0)    179.42 -0.000001    0.01    179.43   
   158. D(O  13,C  12,C  11,C  29)      0.18  0.000000   -0.00      0.18   
   159. D(H  32,C  29,C  11,C  12)     70.93 -0.000006   -0.04     70.90   
   160. D(H  32,C  29,C  11,C   5)   -108.53 -0.000006   -0.03   -108.56   
   161. D(H  31,C  29,C  11,C  12)    -46.39  0.000006   -0.05    -46.44   
   162. D(H  31,C  29,C  11,C   5)    134.15  0.000006   -0.05    134.10   
   163. D(H  30,C  29,C  11,C  12)   -168.10 -0.000004   -0.04   -168.14   
   164. D(H  30,C  29,C  11,C   5)     12.44 -0.000004   -0.03     12.40   
    ----------------------------------------------------------------------------

         *************************************************************
         *                GEOMETRY OPTIMIZATION CYCLE  53            *
         *************************************************************
---------------------------------
CARTESIAN COORDINATES (ANGSTROEM)
---------------------------------
  C     18.464167    1.958943    0.088324
  C     17.114947    1.320374   -0.163943
  C     16.081723    1.987188   -0.792706
  C     16.209159    3.406798   -1.295249
  C     14.789448    1.351174   -1.003852
  C     14.610211   -0.021736   -0.539910
  C     13.230870   -0.632434   -0.759768
  C     12.377539   -0.664095    0.492828
  C     11.316642    0.103893    0.794754
  C     10.565220   -0.090881    2.093002
  C     10.771456    1.198417   -0.095310
  C     15.648246   -0.696750    0.073938
  C     16.940668   -0.055746    0.290085
  O     17.884816   -0.692564    0.864501
  O     13.850976    1.988986   -1.589743
  H     18.381735    2.881788    0.677540
  H     18.979078    2.225063   -0.845196
  H     19.095716    1.255620    0.635806
  H     17.228226    3.790692   -1.205894
  H     15.542676    4.085744   -0.744521
  H     15.903803    3.476649   -2.346928
  H     13.334850   -1.662188   -1.129438
  H     12.737165   -0.056862   -1.544658
  H     12.681581   -1.407192    1.232717
  H     10.983595   -0.907909    2.691012
  H      9.504608   -0.314519    1.904997
  H     10.582653    0.824662    2.702326
  H     11.474341    1.483761   -0.881563
  H     10.550179    2.095320    0.500429
  C     15.536624   -2.119054    0.575252
  H     14.637626   -2.624659    0.214074
  H     16.412672   -2.702959    0.270023
  H     15.518780   -2.154726    1.674112
  H      9.820479    0.895809   -0.558906

----------------------------
CARTESIAN COORDINATES (A.U.)
----------------------------
  NO LB      ZA    FRAG     MASS         X           Y           Z
   0 C     6.0000    0    12.011   34.892219    3.701866    0.166908
   1 C     6.0000    0    12.011   32.342563    2.495144   -0.309807
   2 C     6.0000    0    12.011   30.390053    3.755240   -1.497998
   3 C     6.0000    0    12.011   30.630871    6.437915   -2.447665
   4 C     6.0000    0    12.011   27.948007    2.553349   -1.897005
   5 C     6.0000    0    12.011   27.609298   -0.041074   -1.020283
   6 C     6.0000    0    12.011   25.002721   -1.195128   -1.435753
   7 C     6.0000    0    12.011   23.390158   -1.254958    0.931310
   8 C     6.0000    0    12.011   21.385355    0.196330    1.501867
   9 C     6.0000    0    12.011   19.965372   -0.171740    3.955201
  10 C     6.0000    0    12.011   20.355103    2.264681   -0.180110
  11 C     6.0000    0    12.011   29.570900   -1.316666    0.139722
  12 C     6.0000    0    12.011   32.013222   -0.105344    0.548180
  13 O     8.0000    0    15.999   33.797404   -1.308756    1.633670
  14 O     8.0000    0    15.999   26.174550    3.758638   -3.004179
  15 H     1.0000    0     1.008   34.736444    5.445790    1.280365
  16 H     1.0000    0     1.008   35.865260    4.204759   -1.597190
  17 H     1.0000    0     1.008   36.085673    2.372777    1.201499
  18 H     1.0000    0     1.008   32.556629    7.163370   -2.278810
  19 H     1.0000    0     1.008   29.371401    7.720937   -1.406941
  20 H     1.0000    0     1.008   30.053832    6.569915   -4.435051
  21 H     1.0000    0     1.008   25.199214   -3.141081   -2.134329
  22 H     1.0000    0     1.008   24.069754   -0.107453   -2.918981
  23 H     1.0000    0     1.008   23.964715   -2.659207    2.329498
  24 H     1.0000    0     1.008   20.755987   -1.715698    5.085276
  25 H     1.0000    0     1.008   17.961106   -0.594355    3.599923
  26 H     1.0000    0     1.008   19.998316    1.558385    5.106657
  27 H     1.0000    0     1.008   21.683361    2.803902   -1.665913
  28 H     1.0000    0     1.008   19.936948    3.959581    0.945674
  29 C     6.0000    0    12.011   29.359964   -4.004431    1.087069
  30 H     1.0000    0     1.008   27.661105   -4.959886    0.404542
  31 H     1.0000    0     1.008   31.015455   -5.107853    0.510269
  32 H     1.0000    0     1.008   29.326244   -4.071842    3.163614
  33 H     1.0000    0     1.008   18.558016    1.692833   -1.056179

--------------------------------
INTERNAL COORDINATES (ANGSTROEM)
--------------------------------
 C      0   0   0     0.000000000000     0.00000000     0.00000000
 C      1   0   0     1.513870215652     0.00000000     0.00000000
 C      2   1   0     1.381135857258   122.61172811     0.00000000
 C      3   2   1     1.511317880571   122.80654741     0.56359211
 C      3   2   1     1.455702673039   121.27873421   180.86781488
 C      5   3   2     1.460222085814   118.27271483   359.62528109
 C      6   5   3     1.524425072988   116.22498498   178.82266589
 C      7   6   5     1.515972870530   113.48577223   257.70901185
 C      8   7   6     1.344048457746   128.16920870   106.65149767
 C      9   8   7     1.512621066446   120.75309538   178.78175259
 C      9   8   7     1.512423384696   124.46104463   359.15033673
 C      6   5   3     1.382016683314   120.54052530   359.52813287
 C     12   6   5     1.458752446523   121.10769438     0.76435570
 O     13  12   6     1.275502998980   120.20897725   179.64658508
 O      5   3   2     1.277029113377   120.04731845   180.10115342
 H      1   2   3     1.098004076419   112.15013315    57.35546542
 H      1   2   3     1.098823515261   112.22375883   297.24492125
 H      1   2   3     1.092361616996   109.09890721   177.45796160
 H      4   3   2     1.092637805417   112.42516054     6.46043919
 H      4   3   2     1.099303203761   111.24955279   245.30307467
 H      4   3   2     1.097337983171   110.79421749   127.91744456
 H      7   6   5     1.099027401693   109.77108289   136.56255413
 H      7   6   5     1.091366363726   107.56370288    20.29099882
 H      8   7   6     1.091819626776   114.67027079   286.97944963
 H     10   9   8     1.095530998808   112.01324666   359.04670519
 H     10   9   8     1.100116933530   111.00381520   238.16705460
 H     10   9   8     1.099908155170   111.12538219   120.20261256
 H     11   9   8     1.092547788396   112.37185722   344.75088519
 H     11   9   8     1.099228691413   110.12711905   224.50139951
 C     12   6   5     1.512192229733   123.44935875   180.18933661
 H     30  12   6     1.092832537925   112.72520533    12.40314357
 H     30  12   6     1.096162016528   110.46983363   134.10249651
 H     30  12   6     1.099583800309   111.28504276   251.44158027
 H     11   9   8     1.100386374095   111.12774172   107.12158590

---------------------------
INTERNAL COORDINATES (A.U.)
---------------------------
 C      0   0   0     0.000000000000     0.00000000     0.00000000
 C      1   0   0     2.860800109882     0.00000000     0.00000000
 C      2   1   0     2.609968523957   122.61172811     0.00000000
 C      3   2   1     2.855976895577   122.80654741     0.56359211
 C      3   2   1     2.750879384461   121.27873421   180.86781488
 C      5   3   2     2.759419836891   118.27271483   359.62528109
 C      6   5   3     2.880745899631   116.22498498   178.82266589
 C      7   6   5     2.864773551756   113.48577223   257.70901185
 C      8   7   6     2.539883495859   128.16920870   106.65149767
 C      9   8   7     2.858439559982   120.75309538   178.78175259
 C      9   8   7     2.858065995614   124.46104463   359.15033673
 C      6   5   3     2.611633043973   120.54052530   359.52813287
 C     12   6   5     2.756642621115   121.10769438     0.76435570
 O     13  12   6     2.410351351068   120.20897725   179.64658508
 O      5   3   2     2.413235289327   120.04731845   180.10115342
 H      1   2   3     2.074926998361   112.15013315    57.35546542
 H      1   2   3     2.076475513355   112.22375883   297.24492125
 H      1   2   3     2.064264295329   109.09890721   177.45796160
 H      4   3   2     2.064786215806   112.42516054     6.46043919
 H      4   3   2     2.077381993250   111.24955279   245.30307467
 H      4   3   2     2.073668264543   110.79421749   127.91744456
 H      7   6   5     2.076860802874   109.77108289   136.56255413
 H      7   6   5     2.062383539215   107.56370288    20.29099882
 H      8   7   6     2.063240082247   114.67027079   286.97944963
 H     10   9   8     2.070253558968   112.01324666   359.04670519
 H     10   9   8     2.078919719661   111.00381520   238.16705460
 H     10   9   8     2.078525185737   111.12538219   120.20261256
 H     11   9   8     2.064616108290   112.37185722   344.75088519
 H     11   9   8     2.077241185320   110.12711905   224.50139951
 C     12   6   5     2.857629176039   123.44935875   180.18933661
 H     30  12   6     2.065154206916   112.72520533    12.40314357
 H     30  12   6     2.071446009645   110.46983363   134.10249651
 H     30  12   6     2.077912243881   111.28504276   251.44158027
 H     11   9   8     2.079428888538   111.12774172   107.12158590


           ************************************************************
           *        Program running with 4 parallel MPI-processes     *
           *              working on a common directory               *
           ************************************************************
------------------------------------------------------------------------------
                   ___                                                        
                  /   \      - P O W E R E D   B Y -                         
                 /     \                                                     
                 |  |  |   _    _      __       _____    __    __             
                 |  |  |  | |  | |    /  \     |  _  \  |  |  /  |          
                  \  \/   | |  | |   /    \    | | | |  |  | /  /          
                 / \  \   | |__| |  /  /\  \   | |_| |  |  |/  /          
                |  |  |   |  __  | /  /__\  \  |    /   |      \           
                |  |  |   | |  | | |   __   |  |    \   |  |\   \          
                \     /   | |  | | |  |  |  |  | |\  \  |  | \   \       
                 \___/    |_|  |_| |__|  |__|  |_| \__\ |__|  \__/        
                                                                              
                      - O R C A' S   B I G   F R I E N D -                    
                                      &                                       
                       - I N T E G R A L  F E E D E R -                       
                                                                              
 v1 FN, 2020, v2 2021                                                         
------------------------------------------------------------------------------


Reading SHARK input file mPQ1_1e_0H_B3LYP_631Gd_opt.SHARKINP.tmp ... ok
----------------------
SHARK INTEGRAL PACKAGE
----------------------

Number of atoms                             ...     34
Number of basis functions                   ...    260
Number of shells                            ...    132
Maximum angular momentum                    ...      2
Integral batch strategy                     ... SHARK/LIBINT Hybrid
RI-J (if used) integral strategy            ... SPLIT-RIJ (Revised 2003 algorithm where possible)
Printlevel                                  ...      1
Contraction scheme used                     ... SEGMENTED contraction
Coulomb Range Separation                    ... NOT USED
Exchange Range Separation                   ... NOT USED
Finite Nucleus Model                        ... NOT USED
Auxiliary Coulomb fitting basis             ... AVAILABLE
   # of basis functions in Aux-J            ...    982
   # of shells in Aux-J                     ...    330
   Maximum angular momentum in Aux-J        ...      4
Auxiliary J/K fitting basis                 ... NOT available
Auxiliary Correlation fitting basis         ... NOT available
Auxiliary 'external' fitting basis          ... NOT available
Integral threshold                          ...     2.500000e-11
Primitive cut-off                           ...     2.500000e-12
Primitive pair pre-selection threshold      ...     2.500000e-12

Calculating pre-screening integrals         ... done (  0.1 sec) Dimension = 132
Organizing shell pair data                  ... done (  0.1 sec)
Shell pair information
Total number of shell pairs                 ...      8778
Shell pairs after pre-screening             ...      7071
Total number of primitive shell pairs       ...     49218
Primitive shell pairs kept                  ...     22878
          la=0 lb=0:   2725 shell pairs
          la=1 lb=0:   2327 shell pairs
          la=1 lb=1:    495 shell pairs
          la=2 lb=0:    982 shell pairs
          la=2 lb=1:    443 shell pairs
          la=2 lb=2:     99 shell pairs

Calculating one electron integrals          ... done (  0.0 sec)
Calculating RI/J V-Matrix + Cholesky decomp.... done (  0.1 sec)
Calculating Nuclear repulsion               ... done (  0.0 sec) ENN=   1078.853298895702 Eh

SHARK setup successfully completed in   0.4 seconds

Maximum memory used throughout the entire GTOINT-calculation: 17.1 MB


           ************************************************************
           *        Program running with 4 parallel MPI-processes     *
           *              working on a common directory               *
           ************************************************************

Diagonalization of the overlap matrix:
Smallest eigenvalue                        ... 4.131e-04
Time for diagonalization                   ...    0.016 sec
Threshold for overlap eigenvalues          ... 1.000e-08
Number of eigenvalues below threshold      ... 0
Time for construction of square roots      ...    0.008 sec
Total time needed                          ...    0.025 sec

-------------------
DFT GRID GENERATION
-------------------

General Integration Accuracy     IntAcc      ... 4.959
Radial Grid Type                 RadialGrid  ... OptM3 with GC (2021)
Angular Grid (max. ang.)         AngularGrid ... 6 (Lebedev-590)
Angular grid pruning method      GridPruning ... 4 (adaptive)
Weight generation scheme         WeightScheme... Becke
Basis function cutoff            BFCut       ... 1.0000e-11
Integration weight cutoff        WCut        ... 1.0000e-14
Angular grids for H and He will be reduced by one unit
Partially contracted basis set               ... off
Rotationally invariant grid construction     ... off

Total number of grid points                  ...   381704
Total number of batches                      ...     5981
Average number of points per batch           ...       63
Average number of grid points per atom       ...    11227
Time for grid setup =    5.008 sec

--------------------
COSX GRID GENERATION
--------------------

GRIDX 1
-------
General Integration Accuracy     IntAcc      ... 4.020
Radial Grid Type                 RadialGrid  ... OptM3 with GC (2021)
Angular Grid (max. ang.)         AngularGrid ... 2 (Lebedev-110)
Angular grid pruning method      GridPruning ... 4 (adaptive)
Weight generation scheme         WeightScheme... Becke
Basis function cutoff            BFCut       ... 1.0000e-11
Integration weight cutoff        WCut        ... 1.0000e-14
Angular grids for H and He will be reduced by one unit
Partially contracted basis set               ... on
Rotationally invariant grid construction     ... off

Total number of grid points                  ...    41601
Total number of batches                      ...      667
Average number of points per batch           ...       62
Average number of grid points per atom       ...     1224
UseSFitting                                  ... on

GRIDX 2
-------
General Integration Accuracy     IntAcc      ... 4.338
Radial Grid Type                 RadialGrid  ... OptM3 with GC (2021)
Angular Grid (max. ang.)         AngularGrid ... 3 (Lebedev-194)
Angular grid pruning method      GridPruning ... 4 (adaptive)
Weight generation scheme         WeightScheme... Becke
Basis function cutoff            BFCut       ... 1.0000e-11
Integration weight cutoff        WCut        ... 1.0000e-14
Angular grids for H and He will be reduced by one unit
Partially contracted basis set               ... on
Rotationally invariant grid construction     ... off

Total number of grid points                  ...    90681
Total number of batches                      ...     1433
Average number of points per batch           ...       63
Average number of grid points per atom       ...     2667
UseSFitting                                  ... on

GRIDX 3
-------
General Integration Accuracy     IntAcc      ... 4.871
Radial Grid Type                 RadialGrid  ... OptM3 with GC (2021)
Angular Grid (max. ang.)         AngularGrid ... 4 (Lebedev-302)
Angular grid pruning method      GridPruning ... 4 (adaptive)
Weight generation scheme         WeightScheme... Becke
Basis function cutoff            BFCut       ... 1.0000e-11
Integration weight cutoff        WCut        ... 1.0000e-14
Angular grids for H and He will be reduced by one unit
Partially contracted basis set               ... on
Rotationally invariant grid construction     ... off

Total number of grid points                  ...   173447
Total number of batches                      ...     2728
Average number of points per batch           ...       63
Average number of grid points per atom       ...     5101
UseSFitting                                  ... on

Time for X-Grid setup             =    2.408 sec


--------------------
CPCM SOLVATION MODEL
--------------------
CPCM parameters:
  Epsilon                                         ...      80.4000
  Refrac                                          ...       1.3300
  Rsolv                                           ...       1.3000
  Surface type                                    ... GAUSSIAN VDW
  Epsilon function type                           ...         CPCM
Radii:
 Radius for C  used is    3.8550 Bohr (=   2.0400 Ang.)
 Radius for O  used is    3.4469 Bohr (=   1.8240 Ang.)
 Radius for H  used is    2.4944 Bohr (=   1.3200 Ang.)
Calculating surface                               ...        done! (  0.0s)
GEPOL surface points                              ...         1804
GEPOL Volume                                      ...    1919.0983
GEPOL Surface-area                                ...    1005.6990
Calculating surface distance matrix               ...        done! (  0.0s)
Performing Cholesky decomposition & store         ...        done! (  0.1s)
Overall time for CPCM initialization              ...                 0.1s
--------------
SCF ITERATIONS
--------------
ITER       Energy         Delta-E        Max-DP      RMS-DP      [F,P]     Damp
               ***  Starting incremental Fock matrix formation  ***
  0   -694.4412880985   0.000000000000 0.00009925  0.00000189  0.0011660 0.7000
  1   -694.4412901168  -0.000002018314 0.00009128  0.00000185  0.0009225 0.7000
                               ***Turning on DIIS***
  2   -694.4412917255  -0.000001608688 0.00024252  0.00000539  0.0006932 0.0000
               *** Restarting incremental Fock matrix formation ***
                                   *** Resetting DIIS ***
  3   -694.4412959018  -0.000004176353 0.00003669  0.00000073  0.0000707 0.0000
  4   -694.4412959346  -0.000000032759 0.00000659  0.00000017  0.0000077 0.0000
  5   -694.4412959304   0.000000004201 0.00000388  0.00000008  0.0000058 0.0000
                 **** Energy Check signals convergence ****

               *****************************************************
               *                     SUCCESS                       *
               *           SCF CONVERGED AFTER   6 CYCLES          *
               *****************************************************

Old exchange energy                            =    -19.149605757 Eh
New exchange energy                            =    -19.149618355 Eh
Exchange energy change after final integration =     -0.000012598 Eh
Total energy after final integration           =   -694.441308533 Eh
Final COS-X integration done in                =    14.345 sec
Total Energy       :         -694.44130853 Eh          -18896.70870 eV
  Last Energy change         ...   -5.1440e-09  Tolerance :   1.0000e-08
  Last MAX-Density change    ...    0.0000e+00  Tolerance :   1.0000e-07
             **** THE GBW FILE WAS UPDATED (mPQ1_1e_0H_B3LYP_631Gd_opt.gbw) ****
             **** DENSITY mPQ1_1e_0H_B3LYP_631Gd_opt.scfp WAS UPDATED ****
             **** ENERGY FILE WAS UPDATED (mPQ1_1e_0H_B3LYP_631Gd_opt.en.tmp) ****
----------------------
UHF SPIN CONTAMINATION
----------------------

Warning: in a DFT calculation there is little theoretical justification to 
         calculate <S**2> as in Hartree-Fock theory. We will do it anyways
         but you should keep in mind that the values have only limited relevance

Expectation value of <S**2>     :     0.759450
Ideal value S*(S+1) for S=0.5   :     0.750000
Deviation                       :     0.009450

             **** THE GBW FILE WAS UPDATED (mPQ1_1e_0H_B3LYP_631Gd_opt.gbw) ****
             **** DENSITY mPQ1_1e_0H_B3LYP_631Gd_opt.scfp WAS UPDATED ****
Total SCF time: 0 days 0 hours 1 min 12 sec 

Maximum memory used throughout the entire SCF-calculation: 107.5 MB

-------------------------   --------------------
FINAL SINGLE POINT ENERGY      -694.441308533382
-------------------------   --------------------


           ************************************************************
           *        Program running with 4 parallel MPI-processes     *
           *              working on a common directory               *
           ************************************************************
------------------------------------------------------------------------------
                         ORCA SCF GRADIENT CALCULATION
------------------------------------------------------------------------------

 ... reading COSX grid (gridx3)
Gradient of the Kohn-Sham DFT energy:
Kohn-Sham wavefunction type      ... UKS
Hartree-Fock exchange scaling    ...    0.200
Number of operators              ...    2
Number of atoms                  ...   34
Basis set dimensions             ...  260
Integral neglect threshold       ... 2.5e-11
Integral primitive cutoff        ... 2.5e-12
SHARK Integral package           ... ON

Nuc. rep. gradient       (SHARK) ... done (  0.0 sec)
HCore & Overlap gradient (SHARK) ... done (  0.2 sec)
RI-J gradient            (SHARK) ... done (  1.1 sec)
COSX-gradient                    ... done ( 20.8 sec)
Exchange-correlation gradient    ... done

------------------
CARTESIAN GRADIENT
------------------

   1   C   :    0.000012928   -0.000023674   -0.000013102
   2   C   :   -0.000004070    0.000010324   -0.000034402
   3   C   :    0.000003203    0.000007484    0.000027535
   4   C   :   -0.000015694   -0.000001786    0.000006597
   5   C   :    0.000006818    0.000010090   -0.000015566
   6   C   :    0.000000816   -0.000003189    0.000006337
   7   C   :    0.000002632   -0.000004721   -0.000005442
   8   C   :   -0.000003742    0.000001216    0.000008556
   9   C   :   -0.000002479    0.000005880   -0.000000416
  10   C   :    0.000000924    0.000003401    0.000000199
  11   C   :   -0.000006401   -0.000004523   -0.000004104
  12   C   :    0.000013059   -0.000011013    0.000001883
  13   C   :    0.000000496   -0.000016597    0.000012386
  14   O   :   -0.000007296    0.000000950   -0.000004274
  15   O   :    0.000010278    0.000009164    0.000013533
  16   H   :    0.000006585   -0.000009938    0.000010031
  17   H   :   -0.000003478   -0.000004033   -0.000002415
  18   H   :   -0.000001680    0.000003546    0.000004948
  19   H   :    0.000001239    0.000000370   -0.000003428
  20   H   :   -0.000013134   -0.000019323   -0.000011443
  21   H   :    0.000023956    0.000004752   -0.000014425
  22   H   :   -0.000003427    0.000004667    0.000005071
  23   H   :   -0.000001323    0.000000438   -0.000002947
  24   H   :   -0.000001664   -0.000003576   -0.000001991
  25   H   :   -0.000000519    0.000001049    0.000000588
  26   H   :    0.000001029    0.000004544   -0.000000069
  27   H   :    0.000002018    0.000002080    0.000002157
  28   H   :   -0.000003584   -0.000001620    0.000000802
  29   H   :    0.000003521    0.000002811    0.000002787
  30   C   :   -0.000005452   -0.000001670    0.000012098
  31   H   :   -0.000000308    0.000001628   -0.000001088
  32   H   :   -0.000001801   -0.000006778   -0.000009576
  33   H   :   -0.000004076    0.000000645   -0.000006169
  34   H   :   -0.000001501    0.000004696    0.000001636

Difference to translation invariance:
           :    0.0000078715   -0.0000327088   -0.0000137109

Difference to rotation invariance:
           :   -0.0000801178    0.0004879536   -0.0015077225

Norm of the cartesian gradient     ...    0.0000871844
RMS gradient                       ...    0.0000086325
MAX gradient                       ...    0.0000344022

-------
TIMINGS
-------

Total SCF gradient time            ...       34.037 sec

One electron gradient       ....       0.223 sec  (  0.7%)
RI-J Coulomb gradient       ....       1.098 sec  (  3.2%)
COSX gradient               ....      20.800 sec  ( 61.1%)
XC gradient                 ....      10.069 sec  ( 29.6%)
CPCM gradient               ....       0.584 sec  (  1.7%)
   A-Matrix (El+Nuc)        ....       0.182 sec  (  0.5%)
   Potential                ....       0.401 sec  (  1.2%)

Maximum memory used throughout the entire SCFGRAD-calculation: 87.6 MB
------------------------------------------------------------------------------
                         ORCA GEOMETRY RELAXATION STEP
------------------------------------------------------------------------------

Reading the OPT-File                    .... done
Getting information on internals        .... done
Copying old internal coords+grads       .... done
Making the new internal coordinates     .... (new redundants).... done
Validating the new internal coordinates .... (new redundants).... done
Calculating the B-matrix                .... done
Calculating the G,G- and P matrices     .... done
Transforming gradient to internals      .... done
Projecting the internal gradient        .... done
Number of atoms                         ....  34
Number of internal coordinates          .... 164
Current Energy                          ....  -694.441308533 Eh
Current gradient norm                   ....     0.000087184 Eh/bohr
Maximum allowed component of the step   ....  0.300
Current trust radius                    ....  0.300
Updating the Hessian (BFGS)             .... done
Forming the augmented Hessian           .... done
Diagonalizing the augmented Hessian     .... done
Last element of RFO vector              ....  0.999720998
Lowest eigenvalues of augmented Hessian:
 -0.000000753  0.000901037  0.001377526  0.005091725  0.008638310
Length of the computed step             ....  0.023627042
The final length of the internal step   ....  0.023627042
Converting the step to cartesian space:
 Initial RMS(Int)=    0.0018449620
Transforming coordinates:
 Iter   0:  RMS(Cart)=    0.0040553869 RMS(Int)=    0.0018449299
 Iter   1:  RMS(Cart)=    0.0000159277 RMS(Int)=    0.0000121006
 Iter   2:  RMS(Cart)=    0.0000001529 RMS(Int)=    0.0000000888
 Iter   3:  RMS(Cart)=    0.0000000015 RMS(Int)=    0.0000000011
done
Storing new coordinates                 .... done

                                .--------------------.
          ----------------------|Geometry convergence|-------------------------
          Item                value                   Tolerance       Converged
          ---------------------------------------------------------------------
          Energy change      -0.0000005820            0.0000002000      NO
          RMS gradient        0.0000080377            0.0000080000      NO
          MAX gradient        0.0000333813            0.0000300000      NO
          RMS step            0.0018449620            0.0001000000      NO
          MAX step            0.0093543558            0.0002000000      NO
          ........................................................
          Max(Bonds)      0.0001      Max(Angles)    0.03
          Max(Dihed)        0.54      Max(Improp)    0.00
          ---------------------------------------------------------------------

The optimization has not yet converged - more geometry cycles are needed


    ---------------------------------------------------------------------------
                         Redundant Internal Coordinates
                            (Angstroem and degrees)

        Definition                    Value    dE/dq     Step     New-Value
    ----------------------------------------------------------------------------
     1. B(C   1,C   0)                1.5139  0.000002 -0.0000    1.5139   
     2. B(C   2,C   1)                1.3811  0.000003 -0.0001    1.3810   
     3. B(C   3,C   2)                1.5113 -0.000000 -0.0000    1.5113   
     4. B(C   4,C   2)                1.4557 -0.000009  0.0001    1.4558   
     5. B(C   5,C   4)                1.4602  0.000016 -0.0000    1.4602   
     6. B(C   6,C   5)                1.5244  0.000014  0.0000    1.5244   
     7. B(C   7,C   6)                1.5160  0.000012  0.0000    1.5160   
     8. B(C   8,C   7)                1.3440  0.000007  0.0000    1.3441   
     9. B(C   9,C   8)                1.5126 -0.000001 -0.0000    1.5126   
    10. B(C  10,C   8)                1.5124 -0.000000  0.0000    1.5124   
    11. B(C  11,C   5)                1.3820  0.000004  0.0001    1.3821   
    12. B(C  12,C  11)                1.4588 -0.000007 -0.0001    1.4586   
    13. B(C  12,C   1)                1.4595  0.000013  0.0001    1.4597   
    14. B(O  13,C  12)                1.2755 -0.000009 -0.0000    1.2755   
    15. B(O  14,C   4)                1.2770 -0.000008 -0.0000    1.2770   
    16. B(H  15,C   0)                1.0980  0.000001 -0.0000    1.0980   
    17. B(H  16,C   0)                1.0988 -0.000001  0.0000    1.0988   
    18. B(H  17,C   0)                1.0924 -0.000004 -0.0000    1.0924   
    19. B(H  18,C   3)                1.0926 -0.000000  0.0000    1.0927   
    20. B(H  19,C   3)                1.0993 -0.000006  0.0001    1.0994   
    21. B(H  20,C   3)                1.0973  0.000007 -0.0001    1.0972   
    22. B(H  21,C   6)                1.0990 -0.000006 -0.0000    1.0990   
    23. B(H  22,C   6)                1.0914  0.000002  0.0000    1.0914   
    24. B(H  23,C   7)                1.0918  0.000001  0.0000    1.0918   
    25. B(H  24,C   9)                1.0955  0.000001  0.0000    1.0955   
    26. B(H  25,C   9)                1.1001 -0.000001  0.0000    1.1001   
    27. B(H  26,C   9)                1.0999  0.000001 -0.0000    1.0999   
    28. B(H  27,C  10)                1.0925 -0.000004 -0.0000    1.0925   
    29. B(H  28,C  10)                1.0992  0.000001 -0.0000    1.0992   
    30. B(C  29,C  11)                1.5122 -0.000002  0.0000    1.5122   
    31. B(H  30,C  29)                1.0928 -0.000003 -0.0000    1.0928   
    32. B(H  31,C  29)                1.0962  0.000005  0.0000    1.0962   
    33. B(H  32,C  29)                1.0996 -0.000005 -0.0000    1.0995   
    34. B(H  33,C  10)                1.1004  0.000001 -0.0000    1.1004   
    35. A(C   1,C   0,H  17)          109.10  0.000004    0.01    109.11   
    36. A(C   1,C   0,H  15)          112.15  0.000003   -0.01    112.14   
    37. A(H  16,C   0,H  17)          108.11  0.000004    0.01    108.12   
    38. A(C   1,C   0,H  16)          112.22 -0.000004   -0.00    112.22   
    39. A(H  15,C   0,H  16)          106.71  0.000004    0.01    106.72   
    40. A(H  15,C   0,H  17)          108.40 -0.000011   -0.01    108.39   
    41. A(C   0,C   1,C  12)          116.89 -0.000024   -0.01    116.88   
    42. A(C   2,C   1,C  12)          120.50 -0.000000    0.01    120.50   
    43. A(C   0,C   1,C   2)          122.61  0.000025    0.00    122.61   
    44. A(C   1,C   2,C   4)          121.28 -0.000003   -0.01    121.27   
    45. A(C   1,C   2,C   3)          122.81  0.000033    0.01    122.81   
    46. A(C   3,C   2,C   4)          115.91 -0.000030   -0.00    115.91   
    47. A(H  18,C   3,H  19)          107.91  0.000012   -0.02    107.89   
    48. A(C   2,C   3,H  18)          112.43  0.000007   -0.01    112.42   
    49. A(H  19,C   3,H  20)          105.79  0.000001    0.02    105.81   
    50. A(C   2,C   3,H  20)          110.79  0.000014   -0.01    110.78   
    51. A(H  18,C   3,H  20)          108.39 -0.000016    0.00    108.40   
    52. A(C   2,C   3,H  19)          111.25 -0.000019    0.01    111.26   
    53. A(C   2,C   4,C   5)          118.27  0.000005    0.00    118.27   
    54. A(C   2,C   4,O  14)          120.05 -0.000017   -0.00    120.05   
    55. A(C   5,C   4,O  14)          121.68  0.000012   -0.00    121.68   
    56. A(C   4,C   5,C   6)          116.22  0.000021    0.00    116.23   
    57. A(C   4,C   5,C  11)          120.54 -0.000004    0.00    120.55   
    58. A(C   6,C   5,C  11)          123.23 -0.000018   -0.01    123.23   
    59. A(C   5,C   6,C   7)          113.49  0.000012    0.02    113.51   
    60. A(C   7,C   6,H  22)          110.52 -0.000002   -0.01    110.52   
    61. A(H  21,C   6,H  22)          107.16  0.000001   -0.00    107.16   
    62. A(C   5,C   6,H  22)          107.56  0.000003    0.01    107.58   
    63. A(C   7,C   6,H  21)          108.16 -0.000006   -0.01    108.14   
    64. A(C   5,C   6,H  21)          109.77 -0.000008   -0.01    109.76   
    65. A(C   8,C   7,H  23)          117.16 -0.000005    0.00    117.16   
    66. A(C   6,C   7,H  23)          114.67 -0.000009   -0.00    114.67   
    67. A(C   6,C   7,C   8)          128.17  0.000014    0.00    128.17   
    68. A(C   9,C   8,C  10)          114.78 -0.000006    0.01    114.79   
    69. A(C   7,C   8,C  10)          124.46  0.000013   -0.00    124.46   
    70. A(C   7,C   8,C   9)          120.75 -0.000006   -0.00    120.75   
    71. A(H  25,C   9,H  26)          106.21  0.000000   -0.00    106.21   
    72. A(H  24,C   9,H  26)          108.20 -0.000001    0.00    108.20   
    73. A(C   8,C   9,H  26)          111.13  0.000001    0.01    111.13   
    74. A(H  24,C   9,H  25)          108.05  0.000001   -0.00    108.05   
    75. A(C   8,C   9,H  25)          111.00 -0.000002   -0.00    111.00   
    76. A(C   8,C   9,H  24)          112.01  0.000000   -0.00    112.01   
    77. A(H  28,C  10,H  33)          106.19  0.000000    0.00    106.19   
    78. A(C   8,C  10,H  33)          111.13  0.000002    0.01    111.14   
    79. A(H  27,C  10,H  33)          108.94 -0.000001    0.00    108.94   
    80. A(H  27,C  10,H  28)          107.84  0.000002    0.01    107.85   
    81. A(C   8,C  10,H  28)          110.13 -0.000003   -0.00    110.13   
    82. A(C   8,C  10,H  27)          112.37  0.000001   -0.01    112.36   
    83. A(C  12,C  11,C  29)          115.44  0.000009    0.00    115.45   
    84. A(C   5,C  11,C  29)          123.45 -0.000007    0.00    123.45   
    85. A(C   5,C  11,C  12)          121.11 -0.000001   -0.00    121.10   
    86. A(C  11,C  12,O  13)          120.21 -0.000001    0.01    120.21   
    87. A(C   1,C  12,O  13)          121.50 -0.000002   -0.00    121.49   
    88. A(C   1,C  12,C  11)          118.29  0.000003   -0.00    118.29   
    89. A(H  31,C  29,H  32)          105.90  0.000005    0.03    105.93   
    90. A(H  30,C  29,H  32)          107.57  0.000002    0.00    107.57   
    91. A(C  11,C  29,H  32)          111.29 -0.000001    0.00    111.29   
    92. A(H  30,C  29,H  31)          108.60 -0.000001   -0.01    108.59   
    93. A(C  11,C  29,H  31)          110.47  0.000000   -0.00    110.47   
    94. A(C  11,C  29,H  30)          112.73 -0.000004   -0.01    112.71   
    95. D(C  12,C   1,C   0,H  15)   -122.68  0.000007   -0.13   -122.81   
    96. D(C  12,C   1,C   0,H  17)     -2.58 -0.000003   -0.15     -2.72   
    97. D(C  12,C   1,C   0,H  16)    117.21  0.000003   -0.13    117.08   
    98. D(C   2,C   1,C   0,H  15)     57.36  0.000006   -0.14     57.22   
    99. D(C   2,C   1,C   0,H  17)    177.46 -0.000003   -0.15    177.31   
   100. D(C   2,C   1,C   0,H  16)    -62.76  0.000002   -0.14    -62.89   
   101. D(C   3,C   2,C   1,C   0)      0.56 -0.000000    0.01      0.57   
   102. D(C   3,C   2,C   1,C  12)   -179.40 -0.000001    0.00   -179.40   
   103. D(C   4,C   2,C   1,C   0)   -179.13 -0.000003    0.04   -179.09   
   104. D(C   4,C   2,C   1,C  12)      0.90 -0.000003    0.03      0.94   
   105. D(H  19,C   3,C   2,C   4)     65.01 -0.000016    0.51     65.52   
   106. D(H  20,C   3,C   2,C   1)    127.92 -0.000017    0.51    128.43   
   107. D(H  19,C   3,C   2,C   1)   -114.70 -0.000018    0.54   -114.16   
   108. D(H  18,C   3,C   2,C   4)   -173.83 -0.000009    0.49   -173.34   
   109. D(H  18,C   3,C   2,C   1)      6.46 -0.000012    0.52      6.98   
   110. D(H  20,C   3,C   2,C   4)    -52.37 -0.000014    0.48    -51.89   
   111. D(O  14,C   4,C   2,C   3)      0.39 -0.000007    0.00      0.39   
   112. D(O  14,C   4,C   2,C   1)   -179.90 -0.000005   -0.03   -179.93   
   113. D(C   5,C   4,C   2,C   3)    179.91  0.000001   -0.05    179.86   
   114. D(C   5,C   4,C   2,C   1)     -0.37  0.000003   -0.08     -0.46   
   115. D(C  11,C   5,C   4,O  14)    179.04  0.000006    0.02    179.06   
   116. D(C   6,C   5,C   4,O  14)     -1.66  0.000008    0.02     -1.64   
   117. D(C   6,C   5,C   4,C   2)    178.82 -0.000000    0.07    178.90   
   118. D(C  11,C   5,C   4,C   2)     -0.47 -0.000002    0.07     -0.40   
   119. D(H  22,C   6,C   5,C  11)   -160.44  0.000005    0.04   -160.39   
   120. D(H  22,C   6,C   5,C   4)     20.29  0.000003    0.04     20.33   
   121. D(H  21,C   6,C   5,C  11)    -44.16  0.000004    0.04    -44.13   
   122. D(H  21,C   6,C   5,C   4)    136.56  0.000001    0.04    136.60   
   123. D(C   7,C   6,C   5,C  11)     76.98 -0.000003    0.03     77.01   
   124. D(C   7,C   6,C   5,C   4)   -102.29 -0.000005    0.03   -102.26   
   125. D(C   8,C   7,C   6,C   5)    106.65  0.000013    0.08    106.73   
   126. D(H  23,C   7,C   6,H  22)    166.05  0.000000    0.05    166.10   
   127. D(H  23,C   7,C   6,H  21)     49.03  0.000003    0.06     49.09   
   128. D(H  23,C   7,C   6,C   5)    -73.02  0.000010    0.07    -72.95   
   129. D(C   8,C   7,C   6,H  22)    -14.28  0.000002    0.06    -14.22   
   130. D(C   8,C   7,C   6,H  21)   -131.30  0.000005    0.07   -131.23   
   131. D(C  10,C   8,C   7,H  23)    178.82  0.000011    0.02    178.83   
   132. D(C  10,C   8,C   7,C   6)     -0.85  0.000009    0.01     -0.84   
   133. D(C   9,C   8,C   7,H  23)     -1.55  0.000009   -0.01     -1.56   
   134. D(C   9,C   8,C   7,C   6)    178.78  0.000007   -0.02    178.76   
   135. D(H  26,C   9,C   8,C  10)    -60.13 -0.000002    0.10    -60.03   
   136. D(H  26,C   9,C   8,C   7)    120.20  0.000000    0.12    120.33   
   137. D(H  25,C   9,C   8,C  10)     57.83 -0.000002    0.10     57.93   
   138. D(H  25,C   9,C   8,C   7)   -121.83  0.000000    0.12   -121.71   
   139. D(H  24,C   9,C   8,C  10)    178.71 -0.000002    0.09    178.80   
   140. D(H  24,C   9,C   8,C   7)     -0.95 -0.000000    0.12     -0.84   
   141. D(H  33,C  10,C   8,C   9)    -72.53  0.000004   -0.06    -72.59   
   142. D(H  33,C  10,C   8,C   7)    107.12  0.000002   -0.09    107.03   
   143. D(H  28,C  10,C   8,C   9)     44.85  0.000003   -0.06     44.79   
   144. D(H  28,C  10,C   8,C   7)   -135.50  0.000001   -0.09   -135.58   
   145. D(H  27,C  10,C   8,C   9)    165.10  0.000003   -0.06    165.04   
   146. D(H  27,C  10,C   8,C   7)    -15.25  0.000001   -0.09    -15.34   
   147. D(C  29,C  11,C   5,C   6)      0.95 -0.000001   -0.03      0.92   
   148. D(C  29,C  11,C   5,C   4)   -179.81  0.000001   -0.03   -179.84   
   149. D(C  12,C  11,C   5,C   6)   -178.48 -0.000001   -0.02   -178.50   
   150. D(C  12,C  11,C   5,C   4)      0.76  0.000001   -0.02      0.75   
   151. D(C   1,C  12,C  11,C  29)   -179.71 -0.000001   -0.02   -179.73   
   152. D(C   1,C  12,C  11,C   5)     -0.24 -0.000001   -0.03     -0.27   
   153. D(O  13,C  12,C   1,C   2)    179.51  0.000001    0.02    179.53   
   154. D(O  13,C  12,C   1,C   0)     -0.45  0.000001    0.01     -0.44   
   155. D(C  11,C  12,C   1,C   2)     -0.61  0.000002    0.02     -0.58   
   156. D(O  13,C  12,C  11,C   5)    179.65 -0.000000   -0.03    179.62   
   157. D(C  11,C  12,C   1,C   0)    179.43  0.000002    0.02    179.45   
   158. D(O  13,C  12,C  11,C  29)      0.18 -0.000000   -0.02      0.16   
   159. D(H  32,C  29,C  11,C  12)     70.90  0.000001    0.04     70.93   
   160. D(H  32,C  29,C  11,C   5)   -108.56  0.000001    0.05   -108.51   
   161. D(H  31,C  29,C  11,C  12)    -46.44 -0.000005    0.01    -46.44   
   162. D(H  31,C  29,C  11,C   5)    134.10 -0.000005    0.02    134.12   
   163. D(H  30,C  29,C  11,C  12)   -168.14 -0.000001    0.03   -168.11   
   164. D(H  30,C  29,C  11,C   5)     12.40 -0.000000    0.04     12.44   
    ----------------------------------------------------------------------------

         *************************************************************
         *                GEOMETRY OPTIMIZATION CYCLE  54            *
         *************************************************************
---------------------------------
CARTESIAN COORDINATES (ANGSTROEM)
---------------------------------
  C     18.465485    1.958305    0.087444
  C     17.115855    1.320381   -0.164206
  C     16.082729    1.987636   -0.792445
  C     16.210464    3.407118   -1.295250
  C     14.789776    1.352384   -1.002181
  C     14.610541   -0.020749   -0.539013
  C     13.231089   -0.631211   -0.758866
  C     12.377417   -0.663182    0.493511
  C     11.315553    0.103752    0.794755
  C     10.563813   -0.091580    2.092726
  C     10.769295    1.197055   -0.096186
  C     15.648675   -0.696345    0.074246
  C     16.941228   -0.055746    0.290091
  O     17.885354   -0.692701    0.864345
  O     13.851114    1.990723   -1.587151
  H     18.383414    2.882470    0.674636
  H     18.981106    2.221923   -0.846408
  H     19.096132    1.255793    0.636987
  H     17.231676    3.787394   -1.214814
  H     15.551596    4.088223   -0.737962
  H     15.895992    3.478447   -2.344039
  H     13.335173   -1.660965   -1.128489
  H     12.737334   -0.055742   -1.543810
  H     12.682023   -1.405671    1.233779
  H     10.984113   -0.906700    2.691990
  H      9.503996   -0.318611    1.904209
  H     10.578047    0.824724    2.700968
  H     11.472805    1.483574   -0.881446
  H     10.545428    2.093574    0.499152
  C     15.536759   -2.118758    0.575256
  H     14.637728   -2.624008    0.213681
  H     16.412614   -2.702797    0.269694
  H     15.518565   -2.154655    1.674067
  H      9.819586    0.892550   -0.561135

----------------------------
CARTESIAN COORDINATES (A.U.)
----------------------------
  NO LB      ZA    FRAG     MASS         X           Y           Z
   0 C     6.0000    0    12.011   34.894710    3.700661    0.165245
   1 C     6.0000    0    12.011   32.344278    2.495158   -0.310305
   2 C     6.0000    0    12.011   30.391954    3.756088   -1.497503
   3 C     6.0000    0    12.011   30.633338    6.438520   -2.447668
   4 C     6.0000    0    12.011   27.948626    2.555635   -1.893847
   5 C     6.0000    0    12.011   27.609922   -0.039210   -1.018586
   6 C     6.0000    0    12.011   25.003135   -1.192815   -1.434050
   7 C     6.0000    0    12.011   23.389929   -1.253233    0.932600
   8 C     6.0000    0    12.011   21.383296    0.196063    1.501869
   9 C     6.0000    0    12.011   19.962714   -0.173062    3.954679
  10 C     6.0000    0    12.011   20.351019    2.262107   -0.181765
  11 C     6.0000    0    12.011   29.571710   -1.315902    0.140305
  12 C     6.0000    0    12.011   32.014282   -0.105345    0.548192
  13 O     8.0000    0    15.999   33.798421   -1.309016    1.633376
  14 O     8.0000    0    15.999   26.174812    3.761922   -2.999282
  15 H     1.0000    0     1.008   34.739618    5.447079    1.274877
  16 H     1.0000    0     1.008   35.869092    4.198827   -1.599480
  17 H     1.0000    0     1.008   36.086460    2.373104    1.203731
  18 H     1.0000    0     1.008   32.563148    7.157138   -2.295666
  19 H     1.0000    0     1.008   29.388257    7.725622   -1.394545
  20 H     1.0000    0     1.008   30.039071    6.573313   -4.429592
  21 H     1.0000    0     1.008   25.199824   -3.138769   -2.132536
  22 H     1.0000    0     1.008   24.070074   -0.105336   -2.917377
  23 H     1.0000    0     1.008   23.965550   -2.656334    2.331505
  24 H     1.0000    0     1.008   20.756966   -1.713415    5.087124
  25 H     1.0000    0     1.008   17.959950   -0.602087    3.598433
  26 H     1.0000    0     1.008   19.989611    1.558502    5.104089
  27 H     1.0000    0     1.008   21.680459    2.803549   -1.665691
  28 H     1.0000    0     1.008   19.927971    3.956281    0.943260
  29 C     6.0000    0    12.011   29.360219   -4.003872    1.087077
  30 H     1.0000    0     1.008   27.661297   -4.958656    0.403799
  31 H     1.0000    0     1.008   31.015345   -5.107546    0.509648
  32 H     1.0000    0     1.008   29.325837   -4.071708    3.163529
  33 H     1.0000    0     1.008   18.556328    1.686675   -1.060391

--------------------------------
INTERNAL COORDINATES (ANGSTROEM)
--------------------------------
 C      0   0   0     0.000000000000     0.00000000     0.00000000
 C      1   0   0     1.513862179526     0.00000000     0.00000000
 C      2   1   0     1.381036475946   122.61196502     0.00000000
 C      3   2   1     1.511310064306   122.81415903     0.57123422
 C      3   2   1     1.455768706788   121.27311924   180.90760714
 C      5   3   2     1.460186547032   118.27301621   359.54214269
 C      6   5   3     1.524430339990   116.22553634   178.89594314
 C      7   6   5     1.515990180049   113.50701052   257.73616542
 C      8   7   6     1.344058494270   128.17062747   106.73452410
 C      9   8   7     1.512612336197   120.74886675   178.76313692
 C      9   8   7     1.512443021514   124.45743567   359.16003558
 C      6   5   3     1.382113107604   120.54517650   359.60263016
 C     12   6   5     1.458647129196   121.10286835     0.74624032
 O     13  12   6     1.275481665525   120.21398446   179.62022311
 O      5   3   2     1.277010096827   120.04676633   180.07291019
 H      1   2   3     1.098002989937   112.14387007    57.21704959
 H      1   2   3     1.098835270045   112.21968287   297.10519979
 H      1   2   3     1.092353771460   109.10628738   177.30648336
 H      4   3   2     1.092681587805   112.41889143     6.97616991
 H      4   3   2     1.099355559460   111.25995381   245.83903979
 H      4   3   2     1.097241561331   110.78354653   128.42518134
 H      7   6   5     1.099021510339   109.75620268   136.60178839
 H      7   6   5     1.091372528996   107.57553943    20.33346758
 H      8   7   6     1.091820657410   114.66768158   287.05307519
 H     10   9   8     1.095531738369   112.01210820   359.16218031
 H     10   9   8     1.100133572508   111.00041124   238.29177258
 H     10   9   8     1.099896911994   111.13187039   120.32662337
 H     11   9   8     1.092543495585   112.35839962   344.66271911
 H     11   9   8     1.099221780414   110.12595227   224.41579972
 C     12   6   5     1.512215066956   123.44953434   180.16222185
 H     30  12   6     1.092826849209   112.71474737    12.44356158
 H     30  12   6     1.096171249734   110.46727557   134.11768398
 H     30  12   6     1.099547713563   111.28576544   251.48782249
 H     11   9   8     1.100385995740   111.13612082   107.02994648

---------------------------
INTERNAL COORDINATES (A.U.)
---------------------------
 C      0   0   0     0.000000000000     0.00000000     0.00000000
 C      1   0   0     2.860784923805     0.00000000     0.00000000
 C      2   1   0     2.609780720494   122.61196502     0.00000000
 C      3   2   1     2.855962124977   122.81415903     0.57123422
 C      3   2   1     2.751004170161   121.27311924   180.90760714
 C      5   3   2     2.759352678326   118.27301621   359.54214269
 C      6   5   3     2.880755852821   116.22553634   178.89594314
 C      7   6   5     2.864806262006   113.50701052   257.73616542
 C      8   7   6     2.539902462141   128.17062747   106.73452410
 C      9   8   7     2.858423062203   120.74886675   178.76313692
 C      9   8   7     2.858103103821   124.45743567   359.16003558
 C      6   5   3     2.611815259475   120.54517650   359.60263016
 C     12   6   5     2.756443600210   121.10286835     0.74624032
 O     13  12   6     2.410311036680   120.21398446   179.62022311
 O      5   3   2     2.413199353255   120.04676633   180.07291019
 H      1   2   3     2.074924945208   112.14387007    57.21704959
 H      1   2   3     2.076497726679   112.21968287   297.10519979
 H      1   2   3     2.064249469415   109.10628738   177.30648336
 H      4   3   2     2.064868952530   112.41889143     6.97616991
 H      4   3   2     2.077480931184   111.25995381   245.83903979
 H      4   3   2     2.073486053671   110.78354653   128.42518134
 H      7   6   5     2.076849669830   109.75620268   136.60178839
 H      7   6   5     2.062395189887   107.57553943    20.33346758
 H      8   7   6     2.063242029863   114.66768158   287.05307519
 H     10   9   8     2.070254956535   112.01210820   359.16218031
 H     10   9   8     2.078951162772   111.00041124   238.29177258
 H     10   9   8     2.078503939214   111.13187039   120.32662337
 H     11   9   8     2.064607996053   112.35839962   344.66271911
 H     11   9   8     2.077228125424   110.12595227   224.41579972
 C     12   6   5     2.857672332135   123.44953434   180.16222185
 H     30  12   6     2.065143456801   112.71474737    12.44356158
 H     30  12   6     2.071463457876   110.46727557   134.11768398
 H     30  12   6     2.077844049813   111.28576544   251.48782249
 H     11   9   8     2.079428173551   111.13612082   107.02994648


           ************************************************************
           *        Program running with 4 parallel MPI-processes     *
           *              working on a common directory               *
           ************************************************************
------------------------------------------------------------------------------
                   ___                                                        
                  /   \      - P O W E R E D   B Y -                         
                 /     \                                                     
                 |  |  |   _    _      __       _____    __    __             
                 |  |  |  | |  | |    /  \     |  _  \  |  |  /  |          
                  \  \/   | |  | |   /    \    | | | |  |  | /  /          
                 / \  \   | |__| |  /  /\  \   | |_| |  |  |/  /          
                |  |  |   |  __  | /  /__\  \  |    /   |      \           
                |  |  |   | |  | | |   __   |  |    \   |  |\   \          
                \     /   | |  | | |  |  |  |  | |\  \  |  | \   \       
                 \___/    |_|  |_| |__|  |__|  |_| \__\ |__|  \__/        
                                                                              
                      - O R C A' S   B I G   F R I E N D -                    
                                      &                                       
                       - I N T E G R A L  F E E D E R -                       
                                                                              
 v1 FN, 2020, v2 2021                                                         
------------------------------------------------------------------------------


Reading SHARK input file mPQ1_1e_0H_B3LYP_631Gd_opt.SHARKINP.tmp ... ok
----------------------
SHARK INTEGRAL PACKAGE
----------------------

Number of atoms                             ...     34
Number of basis functions                   ...    260
Number of shells                            ...    132
Maximum angular momentum                    ...      2
Integral batch strategy                     ... SHARK/LIBINT Hybrid
RI-J (if used) integral strategy            ... SPLIT-RIJ (Revised 2003 algorithm where possible)
Printlevel                                  ...      1
Contraction scheme used                     ... SEGMENTED contraction
Coulomb Range Separation                    ... NOT USED
Exchange Range Separation                   ... NOT USED
Finite Nucleus Model                        ... NOT USED
Auxiliary Coulomb fitting basis             ... AVAILABLE
   # of basis functions in Aux-J            ...    982
   # of shells in Aux-J                     ...    330
   Maximum angular momentum in Aux-J        ...      4
Auxiliary J/K fitting basis                 ... NOT available
Auxiliary Correlation fitting basis         ... NOT available
Auxiliary 'external' fitting basis          ... NOT available
Integral threshold                          ...     2.500000e-11
Primitive cut-off                           ...     2.500000e-12
Primitive pair pre-selection threshold      ...     2.500000e-12

Calculating pre-screening integrals         ... done (  0.1 sec) Dimension = 132
Organizing shell pair data                  ... done (  0.1 sec)
Shell pair information
Total number of shell pairs                 ...      8778
Shell pairs after pre-screening             ...      7069
Total number of primitive shell pairs       ...     49218
Primitive shell pairs kept                  ...     22877
          la=0 lb=0:   2725 shell pairs
          la=1 lb=0:   2326 shell pairs
          la=1 lb=1:    495 shell pairs
          la=2 lb=0:    981 shell pairs
          la=2 lb=1:    443 shell pairs
          la=2 lb=2:     99 shell pairs

Calculating one electron integrals          ... done (  0.0 sec)
Calculating RI/J V-Matrix + Cholesky decomp.... done (  0.1 sec)
Calculating Nuclear repulsion               ... done (  0.0 sec) ENN=   1078.794826719995 Eh

SHARK setup successfully completed in   0.4 seconds

Maximum memory used throughout the entire GTOINT-calculation: 17.1 MB


           ************************************************************
           *        Program running with 4 parallel MPI-processes     *
           *              working on a common directory               *
           ************************************************************

Diagonalization of the overlap matrix:
Smallest eigenvalue                        ... 4.132e-04
Time for diagonalization                   ...    0.016 sec
Threshold for overlap eigenvalues          ... 1.000e-08
Number of eigenvalues below threshold      ... 0
Time for construction of square roots      ...    0.008 sec
Total time needed                          ...    0.024 sec

-------------------
DFT GRID GENERATION
-------------------

General Integration Accuracy     IntAcc      ... 4.959
Radial Grid Type                 RadialGrid  ... OptM3 with GC (2021)
Angular Grid (max. ang.)         AngularGrid ... 6 (Lebedev-590)
Angular grid pruning method      GridPruning ... 4 (adaptive)
Weight generation scheme         WeightScheme... Becke
Basis function cutoff            BFCut       ... 1.0000e-11
Integration weight cutoff        WCut        ... 1.0000e-14
Angular grids for H and He will be reduced by one unit
Partially contracted basis set               ... off
Rotationally invariant grid construction     ... off

Total number of grid points                  ...   381703
Total number of batches                      ...     5980
Average number of points per batch           ...       63
Average number of grid points per atom       ...    11227
Time for grid setup =    4.986 sec

--------------------
COSX GRID GENERATION
--------------------

GRIDX 1
-------
General Integration Accuracy     IntAcc      ... 4.020
Radial Grid Type                 RadialGrid  ... OptM3 with GC (2021)
Angular Grid (max. ang.)         AngularGrid ... 2 (Lebedev-110)
Angular grid pruning method      GridPruning ... 4 (adaptive)
Weight generation scheme         WeightScheme... Becke
Basis function cutoff            BFCut       ... 1.0000e-11
Integration weight cutoff        WCut        ... 1.0000e-14
Angular grids for H and He will be reduced by one unit
Partially contracted basis set               ... on
Rotationally invariant grid construction     ... off

Total number of grid points                  ...    41605
Total number of batches                      ...      667
Average number of points per batch           ...       62
Average number of grid points per atom       ...     1224
UseSFitting                                  ... on

GRIDX 2
-------
General Integration Accuracy     IntAcc      ... 4.338
Radial Grid Type                 RadialGrid  ... OptM3 with GC (2021)
Angular Grid (max. ang.)         AngularGrid ... 3 (Lebedev-194)
Angular grid pruning method      GridPruning ... 4 (adaptive)
Weight generation scheme         WeightScheme... Becke
Basis function cutoff            BFCut       ... 1.0000e-11
Integration weight cutoff        WCut        ... 1.0000e-14
Angular grids for H and He will be reduced by one unit
Partially contracted basis set               ... on
Rotationally invariant grid construction     ... off

Total number of grid points                  ...    90680
Total number of batches                      ...     1434
Average number of points per batch           ...       63
Average number of grid points per atom       ...     2667
UseSFitting                                  ... on

GRIDX 3
-------
General Integration Accuracy     IntAcc      ... 4.871
Radial Grid Type                 RadialGrid  ... OptM3 with GC (2021)
Angular Grid (max. ang.)         AngularGrid ... 4 (Lebedev-302)
Angular grid pruning method      GridPruning ... 4 (adaptive)
Weight generation scheme         WeightScheme... Becke
Basis function cutoff            BFCut       ... 1.0000e-11
Integration weight cutoff        WCut        ... 1.0000e-14
Angular grids for H and He will be reduced by one unit
Partially contracted basis set               ... on
Rotationally invariant grid construction     ... off

Total number of grid points                  ...   173458
Total number of batches                      ...     2727
Average number of points per batch           ...       63
Average number of grid points per atom       ...     5102
UseSFitting                                  ... on

Time for X-Grid setup             =    2.397 sec


--------------------
CPCM SOLVATION MODEL
--------------------
CPCM parameters:
  Epsilon                                         ...      80.4000
  Refrac                                          ...       1.3300
  Rsolv                                           ...       1.3000
  Surface type                                    ... GAUSSIAN VDW
  Epsilon function type                           ...         CPCM
Radii:
 Radius for C  used is    3.8550 Bohr (=   2.0400 Ang.)
 Radius for O  used is    3.4469 Bohr (=   1.8240 Ang.)
 Radius for H  used is    2.4944 Bohr (=   1.3200 Ang.)
Calculating surface                               ...        done! (  0.0s)
GEPOL surface points                              ...         1804
GEPOL Volume                                      ...    1918.6685
GEPOL Surface-area                                ...    1005.8279
Calculating surface distance matrix               ...        done! (  0.0s)
Performing Cholesky decomposition & store         ...        done! (  0.1s)
Overall time for CPCM initialization              ...                 0.2s
--------------
SCF ITERATIONS
--------------
ITER       Energy         Delta-E        Max-DP      RMS-DP      [F,P]     Damp
               ***  Starting incremental Fock matrix formation  ***
  0   -694.4412697759   0.000000000000 0.00024514  0.00000388  0.0028763 0.7000
  1   -694.4412767457  -0.000006969885 0.00022555  0.00000377  0.0022754 0.7000
                               ***Turning on DIIS***
  2   -694.4412822843  -0.000005538536 0.00058137  0.00001015  0.0017098 0.0000
  3   -694.4412965028  -0.000014218500 0.00015203  0.00000231  0.0002311 0.0000
               *** Restarting incremental Fock matrix formation ***
                                   *** Resetting DIIS ***
  4   -694.4412967319  -0.000000229086 0.00001140  0.00000028  0.0000085 0.0000
  5   -694.4412967289   0.000000002977 0.00000805  0.00000015  0.0000173 0.0000
                 **** Energy Check signals convergence ****

               *****************************************************
               *                     SUCCESS                       *
               *           SCF CONVERGED AFTER   6 CYCLES          *
               *****************************************************

Old exchange energy                            =    -19.149603413 Eh
New exchange energy                            =    -19.149616078 Eh
Exchange energy change after final integration =     -0.000012665 Eh
Total energy after final integration           =   -694.441309402 Eh
Final COS-X integration done in                =    14.594 sec
Total Energy       :         -694.44130940 Eh          -18896.70872 eV
  Last Energy change         ...   -7.7463e-09  Tolerance :   1.0000e-08
  Last MAX-Density change    ...    0.0000e+00  Tolerance :   1.0000e-07
             **** THE GBW FILE WAS UPDATED (mPQ1_1e_0H_B3LYP_631Gd_opt.gbw) ****
             **** DENSITY mPQ1_1e_0H_B3LYP_631Gd_opt.scfp WAS UPDATED ****
             **** ENERGY FILE WAS UPDATED (mPQ1_1e_0H_B3LYP_631Gd_opt.en.tmp) ****
----------------------
UHF SPIN CONTAMINATION
----------------------

Warning: in a DFT calculation there is little theoretical justification to 
         calculate <S**2> as in Hartree-Fock theory. We will do it anyways
         but you should keep in mind that the values have only limited relevance

Expectation value of <S**2>     :     0.759449
Ideal value S*(S+1) for S=0.5   :     0.750000
Deviation                       :     0.009449

             **** THE GBW FILE WAS UPDATED (mPQ1_1e_0H_B3LYP_631Gd_opt.gbw) ****
             **** DENSITY mPQ1_1e_0H_B3LYP_631Gd_opt.scfp WAS UPDATED ****
Total SCF time: 0 days 0 hours 1 min 9 sec 

Maximum memory used throughout the entire SCF-calculation: 107.1 MB

-------------------------   --------------------
FINAL SINGLE POINT ENERGY      -694.441309401576
-------------------------   --------------------


           ************************************************************
           *        Program running with 4 parallel MPI-processes     *
           *              working on a common directory               *
           ************************************************************
------------------------------------------------------------------------------
                         ORCA SCF GRADIENT CALCULATION
------------------------------------------------------------------------------

 ... reading COSX grid (gridx3)
Gradient of the Kohn-Sham DFT energy:
Kohn-Sham wavefunction type      ... UKS
Hartree-Fock exchange scaling    ...    0.200
Number of operators              ...    2
Number of atoms                  ...   34
Basis set dimensions             ...  260
Integral neglect threshold       ... 2.5e-11
Integral primitive cutoff        ... 2.5e-12
SHARK Integral package           ... ON

Nuc. rep. gradient       (SHARK) ... done (  0.0 sec)
HCore & Overlap gradient (SHARK) ... done (  0.2 sec)
RI-J gradient            (SHARK) ... done (  1.1 sec)
COSX-gradient                    ... done ( 21.2 sec)
Exchange-correlation gradient    ... done

------------------
CARTESIAN GRADIENT
------------------

   1   C   :    0.000043372   -0.000063225   -0.000048809
   2   C   :   -0.000064853    0.000095224   -0.000095083
   3   C   :    0.000099021    0.000005261    0.000035415
   4   C   :   -0.000087604   -0.000001189   -0.000006532
   5   C   :   -0.000049155    0.000040334    0.000076801
   6   C   :   -0.000000216    0.000021201   -0.000062089
   7   C   :    0.000024933    0.000021799   -0.000002131
   8   C   :   -0.000035032   -0.000029418    0.000002637
   9   C   :    0.000000113    0.000032660    0.000010125
  10   C   :    0.000021377    0.000011012    0.000005731
  11   C   :   -0.000024366   -0.000004926   -0.000025597
  12   C   :    0.000092844   -0.000041772    0.000022875
  13   C   :   -0.000024287   -0.000100530    0.000035570
  14   O   :   -0.000020939    0.000016220   -0.000009394
  15   O   :    0.000046471    0.000006409   -0.000013358
  16   H   :    0.000008812   -0.000019335    0.000034781
  17   H   :   -0.000018950   -0.000005920   -0.000008978
  18   H   :   -0.000009366    0.000025927    0.000034733
  19   H   :    0.000008115    0.000001536   -0.000022029
  20   H   :   -0.000010603   -0.000032637    0.000004195
  21   H   :    0.000050290    0.000004020   -0.000019516
  22   H   :    0.000002743    0.000009668    0.000019781
  23   H   :   -0.000016827   -0.000003266   -0.000004989
  24   H   :   -0.000005601   -0.000009268   -0.000006632
  25   H   :    0.000000216    0.000001299    0.000001317
  26   H   :    0.000000532   -0.000003472   -0.000003392
  27   H   :   -0.000007801    0.000001181    0.000001888
  28   H   :    0.000001394   -0.000016078    0.000011059
  29   H   :    0.000000077   -0.000000898    0.000010812
  30   C   :    0.000011431   -0.000013333    0.000087526
  31   H   :    0.000012075    0.000007306   -0.000013451
  32   H   :   -0.000007622   -0.000013935   -0.000048228
  33   H   :   -0.000026213    0.000015220   -0.000020400
  34   H   :   -0.000005380    0.000010671   -0.000000391

Difference to translation invariance:
           :    0.0000090014   -0.0000322568   -0.0000157530

Difference to rotation invariance:
           :   -0.0000894052    0.0005336820   -0.0015046305

Norm of the cartesian gradient     ...    0.0003444533
RMS gradient                       ...    0.0000341060
MAX gradient                       ...    0.0001005298

-------
TIMINGS
-------

Total SCF gradient time            ...       34.594 sec

One electron gradient       ....       0.225 sec  (  0.7%)
RI-J Coulomb gradient       ....       1.111 sec  (  3.2%)
COSX gradient               ....      21.212 sec  ( 61.3%)
XC gradient                 ....      10.220 sec  ( 29.5%)
CPCM gradient               ....       0.577 sec  (  1.7%)
   A-Matrix (El+Nuc)        ....       0.173 sec  (  0.5%)
   Potential                ....       0.404 sec  (  1.2%)

Maximum memory used throughout the entire SCFGRAD-calculation: 87.6 MB
------------------------------------------------------------------------------
                         ORCA GEOMETRY RELAXATION STEP
------------------------------------------------------------------------------

Reading the OPT-File                    .... done
Getting information on internals        .... done
Copying old internal coords+grads       .... done
Making the new internal coordinates     .... (new redundants).... done
Validating the new internal coordinates .... (new redundants).... done
Calculating the B-matrix                .... done
Calculating the G,G- and P matrices     .... done
Transforming gradient to internals      .... done
Projecting the internal gradient        .... done
Number of atoms                         ....  34
Number of internal coordinates          .... 164
Current Energy                          ....  -694.441309402 Eh
Current gradient norm                   ....     0.000344453 Eh/bohr
Maximum allowed component of the step   ....  0.300
Current trust radius                    ....  0.300
Updating the Hessian (BFGS)             .... done
Forming the augmented Hessian           .... done
Diagonalizing the augmented Hessian     .... done
Last element of RFO vector              ....  0.999279194
Lowest eigenvalues of augmented Hessian:
 -0.000001035  0.000506478  0.001041462  0.004936883  0.008565876
Length of the computed step             ....  0.037989111
The final length of the internal step   ....  0.037989111
Converting the step to cartesian space:
 Initial RMS(Int)=    0.0029664512
Transforming coordinates:
 Iter   0:  RMS(Cart)=    0.0056284254 RMS(Int)=    0.4904660449
 Iter   1:  RMS(Cart)=    0.0000385456 RMS(Int)=    0.0000293543
 Iter   2:  RMS(Cart)=    0.0000005826 RMS(Int)=    0.0000003392
 Iter   3:  RMS(Cart)=    0.0000000088 RMS(Int)=    0.0000000067
done
Storing new coordinates                 .... done

                                .--------------------.
          ----------------------|Geometry convergence|-------------------------
          Item                value                   Tolerance       Converged
          ---------------------------------------------------------------------
          Energy change      -0.0000008682            0.0000002000      NO
          RMS gradient        0.0000236882            0.0000080000      NO
          MAX gradient        0.0000986481            0.0000300000      NO
          RMS step            0.0029664512            0.0001000000      NO
          MAX step            0.0154292528            0.0002000000      NO
          ........................................................
          Max(Bonds)      0.0002      Max(Angles)    0.03
          Max(Dihed)        0.88      Max(Improp)    0.00
          ---------------------------------------------------------------------

The optimization has not yet converged - more geometry cycles are needed


    ---------------------------------------------------------------------------
                         Redundant Internal Coordinates
                            (Angstroem and degrees)

        Definition                    Value    dE/dq     Step     New-Value
    ----------------------------------------------------------------------------
     1. B(C   1,C   0)                1.5139  0.000000 -0.0000    1.5138   
     2. B(C   2,C   1)                1.3810 -0.000039 -0.0001    1.3809   
     3. B(C   3,C   2)                1.5113 -0.000008 -0.0000    1.5113   
     4. B(C   4,C   2)                1.4558 -0.000006  0.0001    1.4559   
     5. B(C   5,C   4)                1.4602  0.000018 -0.0001    1.4601   
     6. B(C   6,C   5)                1.5244  0.000037 -0.0000    1.5244   
     7. B(C   7,C   6)                1.5160  0.000035 -0.0000    1.5160   
     8. B(C   8,C   7)                1.3441  0.000022  0.0000    1.3441   
     9. B(C   9,C   8)                1.5126 -0.000004 -0.0000    1.5126   
    10. B(C  10,C   8)                1.5124  0.000000  0.0000    1.5125   
    11. B(C  11,C   5)                1.3821  0.000061  0.0001    1.3822   
    12. B(C  12,C  11)                1.4586 -0.000055 -0.0001    1.4585   
    13. B(C  12,C   1)                1.4597  0.000073  0.0001    1.4598   
    14. B(O  13,C  12)                1.2755 -0.000029 -0.0000    1.2755   
    15. B(O  14,C   4)                1.2770 -0.000024 -0.0000    1.2770   
    16. B(H  15,C   0)                1.0980  0.000006 -0.0000    1.0980   
    17. B(H  16,C   0)                1.0988 -0.000004  0.0000    1.0989   
    18. B(H  17,C   0)                1.0924 -0.000008 -0.0000    1.0924   
    19. B(H  18,C   3)                1.0927  0.000005  0.0000    1.0927   
    20. B(H  19,C   3)                1.0994 -0.000008  0.0001    1.0995   
    21. B(H  20,C   3)                1.0972  0.000004 -0.0002    1.0971   
    22. B(H  21,C   6)                1.0990 -0.000015  0.0000    1.0990   
    23. B(H  22,C   6)                1.0914  0.000009  0.0000    1.0914   
    24. B(H  23,C   7)                1.0918  0.000001 -0.0000    1.0918   
    25. B(H  24,C   9)                1.0955  0.000001 -0.0000    1.0955   
    26. B(H  25,C   9)                1.1001  0.000002  0.0000    1.1002   
    27. B(H  26,C   9)                1.0999 -0.000000 -0.0000    1.0999   
    28. B(H  27,C  10)                1.0925 -0.000012  0.0000    1.0925   
    29. B(H  28,C  10)                1.0992  0.000003 -0.0000    1.0992   
    30. B(C  29,C  11)                1.5122  0.000000  0.0000    1.5122   
    31. B(H  30,C  29)                1.0928 -0.000012  0.0000    1.0928   
    32. B(H  31,C  29)                1.0962  0.000015  0.0000    1.0962   
    33. B(H  32,C  29)                1.0995 -0.000020 -0.0000    1.0995   
    34. B(H  33,C  10)                1.1004  0.000003 -0.0000    1.1004   
    35. A(C   1,C   0,H  17)          109.11  0.000018    0.01    109.11   
    36. A(C   1,C   0,H  15)          112.14 -0.000002   -0.01    112.14   
    37. A(H  16,C   0,H  17)          108.12  0.000022    0.00    108.12   
    38. A(C   1,C   0,H  16)          112.22 -0.000020   -0.00    112.21   
    39. A(H  15,C   0,H  16)          106.72  0.000019    0.00    106.72   
    40. A(H  15,C   0,H  17)          108.39 -0.000038   -0.00    108.38   
    41. A(C   0,C   1,C  12)          116.88 -0.000066   -0.00    116.88   
    42. A(C   2,C   1,C  12)          120.50  0.000013    0.01    120.51   
    43. A(C   0,C   1,C   2)          122.61  0.000054   -0.01    122.61   
    44. A(C   1,C   2,C   4)          121.27 -0.000013   -0.01    121.27   
    45. A(C   1,C   2,C   3)          122.81  0.000099   -0.00    122.81   
    46. A(C   3,C   2,C   4)          115.91 -0.000086    0.01    115.92   
    47. A(H  18,C   3,H  19)          107.89  0.000021   -0.03    107.86   
    48. A(C   2,C   3,H  18)          112.42  0.000014   -0.01    112.41   
    49. A(H  19,C   3,H  20)          105.81  0.000021    0.03    105.84   
    50. A(C   2,C   3,H  20)          110.78  0.000023   -0.02    110.76   
    51. A(H  18,C   3,H  20)          108.40 -0.000036    0.02    108.41   
    52. A(C   2,C   3,H  19)          111.26 -0.000042    0.02    111.28   
    53. A(C   2,C   4,C   5)          118.27  0.000015   -0.00    118.27   
    54. A(C   2,C   4,O  14)          120.05 -0.000048    0.00    120.05   
    55. A(C   5,C   4,O  14)          121.68  0.000034   -0.00    121.68   
    56. A(C   4,C   5,C   6)          116.23  0.000051   -0.00    116.23   
    57. A(C   4,C   5,C  11)          120.55 -0.000005    0.01    120.55   
    58. A(C   6,C   5,C  11)          123.23 -0.000046   -0.01    123.22   
    59. A(C   5,C   6,C   7)          113.51  0.000077    0.02    113.53   
    60. A(C   7,C   6,H  22)          110.52 -0.000024   -0.01    110.51   
    61. A(H  21,C   6,H  22)          107.16  0.000011   -0.00    107.16   
    62. A(C   5,C   6,H  22)          107.58  0.000006    0.01    107.59   
    63. A(C   7,C   6,H  21)          108.14 -0.000032   -0.01    108.13   
    64. A(C   5,C   6,H  21)          109.76 -0.000042   -0.01    109.74   
    65. A(C   8,C   7,H  23)          117.16 -0.000016    0.00    117.16   
    66. A(C   6,C   7,H  23)          114.67 -0.000024    0.00    114.67   
    67. A(C   6,C   7,C   8)          128.17  0.000040   -0.00    128.17   
    68. A(C   9,C   8,C  10)          114.79  0.000001    0.01    114.80   
    69. A(C   7,C   8,C  10)          124.46  0.000025   -0.01    124.45   
    70. A(C   7,C   8,C   9)          120.75 -0.000026   -0.00    120.75   
    71. A(H  25,C   9,H  26)          106.21 -0.000001   -0.00    106.21   
    72. A(H  24,C   9,H  26)          108.20 -0.000001    0.00    108.21   
    73. A(C   8,C   9,H  26)          111.13  0.000012    0.01    111.14   
    74. A(H  24,C   9,H  25)          108.05 -0.000000   -0.01    108.04   
    75. A(C   8,C   9,H  25)          111.00 -0.000009   -0.00    111.00   
    76. A(C   8,C   9,H  24)          112.01 -0.000001   -0.00    112.01   
    77. A(H  28,C  10,H  33)          106.19 -0.000002    0.00    106.19   
    78. A(C   8,C  10,H  33)          111.14  0.000017    0.01    111.14   
    79. A(H  27,C  10,H  33)          108.94  0.000004   -0.00    108.94   
    80. A(H  27,C  10,H  28)          107.85  0.000016    0.01    107.86   
    81. A(C   8,C  10,H  28)          110.13 -0.000012    0.00    110.13   
    82. A(C   8,C  10,H  27)          112.36 -0.000022   -0.01    112.34   
    83. A(C  12,C  11,C  29)          115.45  0.000023    0.00    115.45   
    84. A(C   5,C  11,C  29)          123.45 -0.000008    0.00    123.45   
    85. A(C   5,C  11,C  12)          121.10 -0.000015   -0.00    121.10   
    86. A(C  11,C  12,O  13)          120.21  0.000003    0.01    120.22   
    87. A(C   1,C  12,O  13)          121.49 -0.000008   -0.01    121.49   
    88. A(C   1,C  12,C  11)          118.29  0.000005   -0.00    118.29   
    89. A(H  31,C  29,H  32)          105.93  0.000038    0.03    105.95   
    90. A(H  30,C  29,H  32)          107.57  0.000009    0.00    107.58   
    91. A(C  11,C  29,H  32)          111.29 -0.000006   -0.00    111.29   
    92. A(H  30,C  29,H  31)          108.59 -0.000009   -0.01    108.58   
    93. A(C  11,C  29,H  31)          110.47 -0.000008   -0.00    110.47   
    94. A(C  11,C  29,H  30)          112.71 -0.000020   -0.01    112.71   
    95. D(C  12,C   1,C   0,H  15)   -122.81  0.000015   -0.19   -123.00   
    96. D(C  12,C   1,C   0,H  17)     -2.72 -0.000021   -0.19     -2.92   
    97. D(C  12,C   1,C   0,H  16)    117.08  0.000006   -0.19    116.89   
    98. D(C   2,C   1,C   0,H  15)     57.22  0.000015   -0.20     57.02   
    99. D(C   2,C   1,C   0,H  17)    177.31 -0.000022   -0.20    177.10   
   100. D(C   2,C   1,C   0,H  16)    -62.89  0.000006   -0.20    -63.09   
   101. D(C   3,C   2,C   1,C   0)      0.57  0.000005   -0.00      0.57   
   102. D(C   3,C   2,C   1,C  12)   -179.40  0.000005   -0.01   -179.41   
   103. D(C   4,C   2,C   1,C   0)   -179.09  0.000003    0.04   -179.05   
   104. D(C   4,C   2,C   1,C  12)      0.94  0.000003    0.03      0.97   
   105. D(H  19,C   3,C   2,C   4)     65.52 -0.000011    0.84     66.36   
   106. D(H  20,C   3,C   2,C   1)    128.43 -0.000026    0.85    129.28   
   107. D(H  19,C   3,C   2,C   1)   -114.16 -0.000013    0.88   -113.28   
   108. D(H  18,C   3,C   2,C   4)   -173.34 -0.000004    0.81   -172.54   
   109. D(H  18,C   3,C   2,C   1)      6.98 -0.000005    0.85      7.83   
   110. D(H  20,C   3,C   2,C   4)    -51.89 -0.000025    0.81    -51.09   
   111. D(O  14,C   4,C   2,C   3)      0.39  0.000012   -0.09      0.30   
   112. D(O  14,C   4,C   2,C   1)   -179.93  0.000014   -0.13   -180.06   
   113. D(C   5,C   4,C   2,C   3)    179.86 -0.000020   -0.00    179.86   
   114. D(C   5,C   4,C   2,C   1)     -0.46 -0.000018   -0.04     -0.50   
   115. D(C  11,C   5,C   4,O  14)    179.06 -0.000014    0.12    179.18   
   116. D(C   6,C   5,C   4,O  14)     -1.64 -0.000009    0.11     -1.53   
   117. D(C   6,C   5,C   4,C   2)    178.90  0.000023    0.02    178.92   
   118. D(C  11,C   5,C   4,C   2)     -0.40  0.000019    0.03     -0.37   
   119. D(H  22,C   6,C   5,C  11)   -160.39  0.000011    0.06   -160.34   
   120. D(H  22,C   6,C   5,C   4)     20.33  0.000006    0.06     20.39   
   121. D(H  21,C   6,C   5,C  11)    -44.13  0.000006    0.05    -44.07   
   122. D(H  21,C   6,C   5,C   4)    136.60  0.000001    0.05    136.66   
   123. D(C   7,C   6,C   5,C  11)     77.01 -0.000014    0.04     77.05   
   124. D(C   7,C   6,C   5,C   4)   -102.26 -0.000019    0.05   -102.22   
   125. D(C   8,C   7,C   6,C   5)    106.73  0.000039    0.07    106.81   
   126. D(H  23,C   7,C   6,H  22)    166.10 -0.000012    0.05    166.14   
   127. D(H  23,C   7,C   6,H  21)     49.09  0.000006    0.06     49.15   
   128. D(H  23,C   7,C   6,C   5)    -72.95  0.000032    0.07    -72.88   
   129. D(C   8,C   7,C   6,H  22)    -14.22 -0.000006    0.05    -14.17   
   130. D(C   8,C   7,C   6,H  21)   -131.23  0.000013    0.06   -131.17   
   131. D(C  10,C   8,C   7,H  23)    178.83  0.000028    0.01    178.85   
   132. D(C  10,C   8,C   7,C   6)     -0.84  0.000021    0.01     -0.83   
   133. D(C   9,C   8,C   7,H  23)     -1.56  0.000019   -0.02     -1.58   
   134. D(C   9,C   8,C   7,C   6)    178.76  0.000013   -0.02    178.74   
   135. D(H  26,C   9,C   8,C  10)    -60.03  0.000003    0.12    -59.91   
   136. D(H  26,C   9,C   8,C   7)    120.33  0.000010    0.15    120.48   
   137. D(H  25,C   9,C   8,C  10)     57.93  0.000003    0.12     58.06   
   138. D(H  25,C   9,C   8,C   7)   -121.71  0.000011    0.15   -121.56   
   139. D(H  24,C   9,C   8,C  10)    178.80 -0.000004    0.11    178.92   
   140. D(H  24,C   9,C   8,C   7)     -0.84  0.000004    0.14     -0.70   
   141. D(H  33,C  10,C   8,C   9)    -72.59  0.000006   -0.09    -72.68   
   142. D(H  33,C  10,C   8,C   7)    107.03 -0.000002   -0.11    106.92   
   143. D(H  28,C  10,C   8,C   9)     44.79  0.000007   -0.08     44.71   
   144. D(H  28,C  10,C   8,C   7)   -135.58 -0.000001   -0.11   -135.69   
   145. D(H  27,C  10,C   8,C   9)    165.04  0.000004   -0.08    164.96   
   146. D(H  27,C  10,C   8,C   7)    -15.34 -0.000004   -0.11    -15.44   
   147. D(C  29,C  11,C   5,C   6)      0.92 -0.000011   -0.01      0.91   
   148. D(C  29,C  11,C   5,C   4)   -179.84 -0.000006   -0.01   -179.85   
   149. D(C  12,C  11,C   5,C   6)   -178.50 -0.000011   -0.00   -178.50   
   150. D(C  12,C  11,C   5,C   4)      0.75 -0.000006   -0.01      0.74   
   151. D(C   1,C  12,C  11,C  29)   -179.73 -0.000009    0.00   -179.73   
   152. D(C   1,C  12,C  11,C   5)     -0.27 -0.000009   -0.00     -0.27   
   153. D(O  13,C  12,C   1,C   2)    179.53  0.000004    0.02    179.55   
   154. D(O  13,C  12,C   1,C   0)     -0.44  0.000003    0.01     -0.43   
   155. D(C  11,C  12,C   1,C   2)     -0.58  0.000010   -0.01     -0.59   
   156. D(O  13,C  12,C  11,C   5)    179.62 -0.000003   -0.03    179.59   
   157. D(C  11,C  12,C   1,C   0)    179.45  0.000010   -0.02    179.43   
   158. D(O  13,C  12,C  11,C  29)      0.16 -0.000002   -0.02      0.14   
   159. D(H  32,C  29,C  11,C  12)     70.93  0.000013    0.03     70.97   
   160. D(H  32,C  29,C  11,C   5)   -108.51  0.000014    0.04   -108.47   
   161. D(H  31,C  29,C  11,C  12)    -46.44 -0.000025    0.00    -46.43   
   162. D(H  31,C  29,C  11,C   5)    134.12 -0.000025    0.01    134.13   
   163. D(H  30,C  29,C  11,C  12)   -168.11  0.000007    0.03   -168.08   
   164. D(H  30,C  29,C  11,C   5)     12.44  0.000007    0.04     12.48   
    ----------------------------------------------------------------------------

         *************************************************************
         *                GEOMETRY OPTIMIZATION CYCLE  55            *
         *************************************************************
---------------------------------
CARTESIAN COORDINATES (ANGSTROEM)
---------------------------------
  C     18.466169    1.958071    0.087024
  C     17.116517    1.320208   -0.164566
  C     16.083418    1.987732   -0.792335
  C     16.211206    3.407402   -1.294577
  C     14.790050    1.352823   -1.001205
  C     14.610948   -0.020416   -0.538488
  C     13.231354   -0.630682   -0.757893
  C     12.377430   -0.662277    0.494322
  C     11.314779    0.103968    0.794574
  C     10.562658   -0.091221    2.092335
  C     10.767739    1.195797   -0.097746
  C     15.649312   -0.696450    0.074124
  C     16.941955   -0.056113    0.289519
  O     17.886168   -0.693015    0.863660
  O     13.850449    1.992153   -1.583555
  H     18.383737    2.883864    0.671570
  H     18.983030    2.218847   -0.846969
  H     19.095822    1.256846    0.639342
  H     17.235451    3.782272   -1.227817
  H     15.564207    4.091337   -0.726747
  H     15.882333    3.481708   -2.338572
  H     13.335457   -1.660616   -1.127024
  H     12.737502   -0.055651   -1.543099
  H     12.682519   -1.403825    1.235333
  H     10.984951   -0.903989    2.693389
  H      9.503695   -0.321940    1.903375
  H     10.573483    0.826215    2.698912
  H     11.472102    1.483193   -0.881925
  H     10.541126    2.092122    0.496821
  C     15.537309   -2.118966    0.574906
  H     14.638224   -2.623965    0.213112
  H     16.412966   -2.703077    0.268903
  H     15.518968   -2.155021    1.673675
  H      9.819440    0.889270   -0.564240

----------------------------
CARTESIAN COORDINATES (A.U.)
----------------------------
  NO LB      ZA    FRAG     MASS         X           Y           Z
   0 C     6.0000    0    12.011   34.896003    3.700217    0.164451
   1 C     6.0000    0    12.011   32.345529    2.494832   -0.310984
   2 C     6.0000    0    12.011   30.393255    3.756268   -1.497297
   3 C     6.0000    0    12.011   30.634739    6.439057   -2.446396
   4 C     6.0000    0    12.011   27.949144    2.556466   -1.892003
   5 C     6.0000    0    12.011   27.610690   -0.038581   -1.017595
   6 C     6.0000    0    12.011   25.003636   -1.191815   -1.432209
   7 C     6.0000    0    12.011   23.389953   -1.251521    0.934133
   8 C     6.0000    0    12.011   21.381833    0.196471    1.501527
   9 C     6.0000    0    12.011   19.960530   -0.172383    3.953940
  10 C     6.0000    0    12.011   20.348077    2.259729   -0.184713
  11 C     6.0000    0    12.011   29.572914   -1.316099    0.140074
  12 C     6.0000    0    12.011   32.015655   -0.106038    0.547112
  13 O     8.0000    0    15.999   33.799958   -1.309608    1.632082
  14 O     8.0000    0    15.999   26.173555    3.764623   -2.992486
  15 H     1.0000    0     1.008   34.740229    5.449713    1.269084
  16 H     1.0000    0     1.008   35.872727    4.193013   -1.600539
  17 H     1.0000    0     1.008   36.085874    2.375094    1.208182
  18 H     1.0000    0     1.008   32.570281    7.147459   -2.320239
  19 H     1.0000    0     1.008   29.412089    7.731506   -1.373354
  20 H     1.0000    0     1.008   30.013261    6.579475   -4.419261
  21 H     1.0000    0     1.008   25.200361   -3.138110   -2.129767
  22 H     1.0000    0     1.008   24.070391   -0.105166   -2.916035
  23 H     1.0000    0     1.008   23.966488   -2.652845    2.334441
  24 H     1.0000    0     1.008   20.758549   -1.708292    5.089767
  25 H     1.0000    0     1.008   17.959381   -0.608378    3.596858
  26 H     1.0000    0     1.008   19.980987    1.561320    5.100205
  27 H     1.0000    0     1.008   21.679131    2.802829   -1.666597
  28 H     1.0000    0     1.008   19.919841    3.953538    0.938855
  29 C     6.0000    0    12.011   29.361259   -4.004265    1.086414
  30 H     1.0000    0     1.008   27.662234   -4.958575    0.402723
  31 H     1.0000    0     1.008   31.016011   -5.108075    0.508152
  32 H     1.0000    0     1.008   29.326600   -4.072399    3.162788
  33 H     1.0000    0     1.008   18.556052    1.680478   -1.066260

--------------------------------
INTERNAL COORDINATES (ANGSTROEM)
--------------------------------
 C      0   0   0     0.000000000000     0.00000000     0.00000000
 C      1   0   0     1.513845164938     0.00000000     0.00000000
 C      2   1   0     1.380932740240   122.60541869     0.00000000
 C      3   2   1     1.511304659022   122.81264523     0.56937147
 C      3   2   1     1.455862340307   121.26720487   180.95127049
 C      5   3   2     1.460126988803   118.27210130   359.49929885
 C      6   5   3     1.524414938086   116.22540791   178.92077352
 C      7   6   5     1.515989793828   113.52975378   257.78378538
 C      8   7   6     1.344064893084   128.16895676   106.80691067
 C      9   8   7     1.512603428438   120.74533239   178.74069247
 C      9   8   7     1.512473930197   124.45123490   359.16744171
 C      6   5   3     1.382213920443   120.55044915   359.63093606
 C     12   6   5     1.458544385007   121.09857105     0.74005889
 O     13  12   6     1.275468141177   120.22080603   179.58800297
 O      5   3   2     1.276998229579   120.04993948   179.94286063
 H      1   2   3     1.097990307717   112.13662621    57.01874766
 H      1   2   3     1.098859057522   112.21486866   296.90914215
 H      1   2   3     1.092352993750   109.11393830   177.10450705
 H      4   3   2     1.092731139745   112.40862270     7.82543486
 H      4   3   2     1.099455945213   111.28193854   246.72307280
 H      4   3   2     1.097089086277   110.76384346   129.27552771
 H      7   6   5     1.099027425646   109.74153111   136.65633695
 H      7   6   5     1.091374993622   107.58615050    20.39246064
 H      8   7   6     1.091820214300   114.66811498   287.12178643
 H     10   9   8     1.095531487705   112.01079533   359.30336781
 H     10   9   8     1.100154081740   110.99699473   238.44362074
 H     10   9   8     1.099882835792   111.13894711   120.47782548
 H     11   9   8     1.092548106776   112.34417033   344.55578701
 H     11   9   8     1.099209693035   110.12618485   224.30869065
 C     12   6   5     1.512242743766   123.44975583   180.14771445
 H     30  12   6     1.092828189490   112.70500947    12.47880631
 H     30  12   6     1.096174860340   110.46523052   134.12852926
 H     30  12   6     1.099513691395   111.28512477   251.52830506
 H     11   9   8     1.100384630747   111.14434590   106.91585831

---------------------------
INTERNAL COORDINATES (A.U.)
---------------------------
 C      0   0   0     0.000000000000     0.00000000     0.00000000
 C      1   0   0     2.860752770893     0.00000000     0.00000000
 C      2   1   0     2.609584688419   122.60541869     0.00000000
 C      3   2   1     2.855951910471   122.81264523     0.56937147
 C      3   2   1     2.751181111870   121.26720487   180.95127049
 C      5   3   2     2.759240129585   118.27210130   359.49929885
 C      6   5   3     2.880726747441   116.22540791   178.92077352
 C      7   6   5     2.864805532154   113.52975378   257.78378538
 C      8   7   6     2.539914554147   128.16895676   106.80691067
 C      9   8   7     2.858406228979   120.74533239   178.74069247
 C      9   8   7     2.858161512769   124.45123490   359.16744171
 C      6   5   3     2.612005768130   120.55044915   359.63093606
 C     12   6   5     2.756249441831   121.09857105     0.74005889
 O     13  12   6     2.410285479365   120.22080603   179.58800297
 O      5   3   2     2.413176927407   120.04993948   179.94286063
 H      1   2   3     2.074900979285   112.13662621    57.01874766
 H      1   2   3     2.076542678496   112.21486866   296.90914215
 H      1   2   3     2.064247999757   109.11393830   177.10450705
 H      4   3   2     2.064962592125   112.40862270     7.82543486
 H      4   3   2     2.077670632764   111.28193854   246.72307280
 H      4   3   2     2.073197917578   110.76384346   129.27552771
 H      7   6   5     2.076860848139   109.74153111   136.65633695
 H      7   6   5     2.062399847356   107.58615050    20.39246064
 H      8   7   6     2.063241192507   114.66811498   287.12178643
 H     10   9   8     2.070254482850   112.01079533   359.30336781
 H     10   9   8     2.078989919604   110.99699473   238.44362074
 H     10   9   8     2.078477339048   111.13894711   120.47782548
 H     11   9   8     2.064616709941   112.34417033   344.55578701
 H     11   9   8     2.077205283588   110.12618485   224.30869065
 C     12   6   5     2.857724633728   123.44975583   180.14771445
 H     30  12   6     2.065145989566   112.70500947    12.47880631
 H     30  12   6     2.071470280931   110.46523052   134.12852926
 H     30  12   6     2.077779757233   111.28512477   251.52830506
 H     11   9   8     2.079425594088   111.14434590   106.91585831


           ************************************************************
           *        Program running with 4 parallel MPI-processes     *
           *              working on a common directory               *
           ************************************************************
------------------------------------------------------------------------------
                   ___                                                        
                  /   \      - P O W E R E D   B Y -                         
                 /     \                                                     
                 |  |  |   _    _      __       _____    __    __             
                 |  |  |  | |  | |    /  \     |  _  \  |  |  /  |          
                  \  \/   | |  | |   /    \    | | | |  |  | /  /          
                 / \  \   | |__| |  /  /\  \   | |_| |  |  |/  /          
                |  |  |   |  __  | /  /__\  \  |    /   |      \           
                |  |  |   | |  | | |   __   |  |    \   |  |\   \          
                \     /   | |  | | |  |  |  |  | |\  \  |  | \   \       
                 \___/    |_|  |_| |__|  |__|  |_| \__\ |__|  \__/        
                                                                              
                      - O R C A' S   B I G   F R I E N D -                    
                                      &                                       
                       - I N T E G R A L  F E E D E R -                       
                                                                              
 v1 FN, 2020, v2 2021                                                         
------------------------------------------------------------------------------


Reading SHARK input file mPQ1_1e_0H_B3LYP_631Gd_opt.SHARKINP.tmp ... ok
----------------------
SHARK INTEGRAL PACKAGE
----------------------

Number of atoms                             ...     34
Number of basis functions                   ...    260
Number of shells                            ...    132
Maximum angular momentum                    ...      2
Integral batch strategy                     ... SHARK/LIBINT Hybrid
RI-J (if used) integral strategy            ... SPLIT-RIJ (Revised 2003 algorithm where possible)
Printlevel                                  ...      1
Contraction scheme used                     ... SEGMENTED contraction
Coulomb Range Separation                    ... NOT USED
Exchange Range Separation                   ... NOT USED
Finite Nucleus Model                        ... NOT USED
Auxiliary Coulomb fitting basis             ... AVAILABLE
   # of basis functions in Aux-J            ...    982
   # of shells in Aux-J                     ...    330
   Maximum angular momentum in Aux-J        ...      4
Auxiliary J/K fitting basis                 ... NOT available
Auxiliary Correlation fitting basis         ... NOT available
Auxiliary 'external' fitting basis          ... NOT available
Integral threshold                          ...     2.500000e-11
Primitive cut-off                           ...     2.500000e-12
Primitive pair pre-selection threshold      ...     2.500000e-12

Calculating pre-screening integrals         ... done (  0.1 sec) Dimension = 132
Organizing shell pair data                  ... done (  0.1 sec)
Shell pair information
Total number of shell pairs                 ...      8778
Shell pairs after pre-screening             ...      7069
Total number of primitive shell pairs       ...     49218
Primitive shell pairs kept                  ...     22877
          la=0 lb=0:   2725 shell pairs
          la=1 lb=0:   2326 shell pairs
          la=1 lb=1:    495 shell pairs
          la=2 lb=0:    981 shell pairs
          la=2 lb=1:    443 shell pairs
          la=2 lb=2:     99 shell pairs

Calculating one electron integrals          ... done (  0.0 sec)
Calculating RI/J V-Matrix + Cholesky decomp.... done (  0.1 sec)
Calculating Nuclear repulsion               ... done (  0.0 sec) ENN=   1078.761205595990 Eh

SHARK setup successfully completed in   0.4 seconds

Maximum memory used throughout the entire GTOINT-calculation: 17.1 MB


           ************************************************************
           *        Program running with 4 parallel MPI-processes     *
           *              working on a common directory               *
           ************************************************************

Diagonalization of the overlap matrix:
Smallest eigenvalue                        ... 4.132e-04
Time for diagonalization                   ...    0.015 sec
Threshold for overlap eigenvalues          ... 1.000e-08
Number of eigenvalues below threshold      ... 0
Time for construction of square roots      ...    0.008 sec
Total time needed                          ...    0.027 sec

-------------------
DFT GRID GENERATION
-------------------

General Integration Accuracy     IntAcc      ... 4.959
Radial Grid Type                 RadialGrid  ... OptM3 with GC (2021)
Angular Grid (max. ang.)         AngularGrid ... 6 (Lebedev-590)
Angular grid pruning method      GridPruning ... 4 (adaptive)
Weight generation scheme         WeightScheme... Becke
Basis function cutoff            BFCut       ... 1.0000e-11
Integration weight cutoff        WCut        ... 1.0000e-14
Angular grids for H and He will be reduced by one unit
Partially contracted basis set               ... off
Rotationally invariant grid construction     ... off

Total number of grid points                  ...   381706
Total number of batches                      ...     5981
Average number of points per batch           ...       63
Average number of grid points per atom       ...    11227
Time for grid setup =    5.138 sec

--------------------
COSX GRID GENERATION
--------------------

GRIDX 1
-------
General Integration Accuracy     IntAcc      ... 4.020
Radial Grid Type                 RadialGrid  ... OptM3 with GC (2021)
Angular Grid (max. ang.)         AngularGrid ... 2 (Lebedev-110)
Angular grid pruning method      GridPruning ... 4 (adaptive)
Weight generation scheme         WeightScheme... Becke
Basis function cutoff            BFCut       ... 1.0000e-11
Integration weight cutoff        WCut        ... 1.0000e-14
Angular grids for H and He will be reduced by one unit
Partially contracted basis set               ... on
Rotationally invariant grid construction     ... off

Total number of grid points                  ...    41603
Total number of batches                      ...      667
Average number of points per batch           ...       62
Average number of grid points per atom       ...     1224
UseSFitting                                  ... on

GRIDX 2
-------
General Integration Accuracy     IntAcc      ... 4.338
Radial Grid Type                 RadialGrid  ... OptM3 with GC (2021)
Angular Grid (max. ang.)         AngularGrid ... 3 (Lebedev-194)
Angular grid pruning method      GridPruning ... 4 (adaptive)
Weight generation scheme         WeightScheme... Becke
Basis function cutoff            BFCut       ... 1.0000e-11
Integration weight cutoff        WCut        ... 1.0000e-14
Angular grids for H and He will be reduced by one unit
Partially contracted basis set               ... on
Rotationally invariant grid construction     ... off

Total number of grid points                  ...    90679
Total number of batches                      ...     1433
Average number of points per batch           ...       63
Average number of grid points per atom       ...     2667
UseSFitting                                  ... on

GRIDX 3
-------
General Integration Accuracy     IntAcc      ... 4.871
Radial Grid Type                 RadialGrid  ... OptM3 with GC (2021)
Angular Grid (max. ang.)         AngularGrid ... 4 (Lebedev-302)
Angular grid pruning method      GridPruning ... 4 (adaptive)
Weight generation scheme         WeightScheme... Becke
Basis function cutoff            BFCut       ... 1.0000e-11
Integration weight cutoff        WCut        ... 1.0000e-14
Angular grids for H and He will be reduced by one unit
Partially contracted basis set               ... on
Rotationally invariant grid construction     ... off

Total number of grid points                  ...   173460
Total number of batches                      ...     2726
Average number of points per batch           ...       63
Average number of grid points per atom       ...     5102
UseSFitting                                  ... on

Time for X-Grid setup             =    2.433 sec


--------------------
CPCM SOLVATION MODEL
--------------------
CPCM parameters:
  Epsilon                                         ...      80.4000
  Refrac                                          ...       1.3300
  Rsolv                                           ...       1.3000
  Surface type                                    ... GAUSSIAN VDW
  Epsilon function type                           ...         CPCM
Radii:
 Radius for C  used is    3.8550 Bohr (=   2.0400 Ang.)
 Radius for O  used is    3.4469 Bohr (=   1.8240 Ang.)
 Radius for H  used is    2.4944 Bohr (=   1.3200 Ang.)
Calculating surface                               ...        done! (  0.0s)
GEPOL surface points                              ...         1804
GEPOL Volume                                      ...    1917.9435
GEPOL Surface-area                                ...    1005.9667
Calculating surface distance matrix               ...        done! (  0.0s)
Performing Cholesky decomposition & store         ...        done! (  0.1s)
Overall time for CPCM initialization              ...                 0.2s
--------------
SCF ITERATIONS
--------------
ITER       Energy         Delta-E        Max-DP      RMS-DP      [F,P]     Damp
               ***  Starting incremental Fock matrix formation  ***
  0   -694.4412385435   0.000000000000 0.00038546  0.00000546  0.0045117 0.7000
  1   -694.4412538818  -0.000015338360 0.00035461  0.00000535  0.0035690 0.7000
                               ***Turning on DIIS***
  2   -694.4412660799  -0.000012198096 0.00091417  0.00001450  0.0026818 0.0000
  3   -694.4412973876  -0.000031307662 0.00023840  0.00000344  0.0003624 0.0000
               *** Restarting incremental Fock matrix formation ***
                                   *** Resetting DIIS ***
  4   -694.4412978926  -0.000000504967 0.00002440  0.00000044  0.0000212 0.0000
  5   -694.4412978902   0.000000002346 0.00001721  0.00000025  0.0000422 0.0000
  6   -694.4412979067  -0.000000016450 0.00000441  0.00000007  0.0000050 0.0000
                 **** Energy Check signals convergence ****

               *****************************************************
               *                     SUCCESS                       *
               *           SCF CONVERGED AFTER   7 CYCLES          *
               *****************************************************

Old exchange energy                            =    -19.149603689 Eh
New exchange energy                            =    -19.149616463 Eh
Exchange energy change after final integration =     -0.000012774 Eh
Total energy after final integration           =   -694.441310679 Eh
Final COS-X integration done in                =    14.509 sec
Total Energy       :         -694.44131068 Eh          -18896.70875 eV
  Last Energy change         ...    1.5935e-09  Tolerance :   1.0000e-08
  Last MAX-Density change    ...    0.0000e+00  Tolerance :   1.0000e-07
             **** THE GBW FILE WAS UPDATED (mPQ1_1e_0H_B3LYP_631Gd_opt.gbw) ****
             **** DENSITY mPQ1_1e_0H_B3LYP_631Gd_opt.scfp WAS UPDATED ****
             **** ENERGY FILE WAS UPDATED (mPQ1_1e_0H_B3LYP_631Gd_opt.en.tmp) ****
----------------------
UHF SPIN CONTAMINATION
----------------------

Warning: in a DFT calculation there is little theoretical justification to 
         calculate <S**2> as in Hartree-Fock theory. We will do it anyways
         but you should keep in mind that the values have only limited relevance

Expectation value of <S**2>     :     0.759449
Ideal value S*(S+1) for S=0.5   :     0.750000
Deviation                       :     0.009449

             **** THE GBW FILE WAS UPDATED (mPQ1_1e_0H_B3LYP_631Gd_opt.gbw) ****
             **** DENSITY mPQ1_1e_0H_B3LYP_631Gd_opt.scfp WAS UPDATED ****
Total SCF time: 0 days 0 hours 1 min 16 sec 

Maximum memory used throughout the entire SCF-calculation: 107.5 MB

-------------------------   --------------------
FINAL SINGLE POINT ENERGY      -694.441310679175
-------------------------   --------------------


           ************************************************************
           *        Program running with 4 parallel MPI-processes     *
           *              working on a common directory               *
           ************************************************************
------------------------------------------------------------------------------
                         ORCA SCF GRADIENT CALCULATION
------------------------------------------------------------------------------

 ... reading COSX grid (gridx3)
Gradient of the Kohn-Sham DFT energy:
Kohn-Sham wavefunction type      ... UKS
Hartree-Fock exchange scaling    ...    0.200
Number of operators              ...    2
Number of atoms                  ...   34
Basis set dimensions             ...  260
Integral neglect threshold       ... 2.5e-11
Integral primitive cutoff        ... 2.5e-12
SHARK Integral package           ... ON

Nuc. rep. gradient       (SHARK) ... done (  0.0 sec)
HCore & Overlap gradient (SHARK) ... done (  0.2 sec)
RI-J gradient            (SHARK) ... done (  1.1 sec)
COSX-gradient                    ... done ( 20.8 sec)
Exchange-correlation gradient    ... done

------------------
CARTESIAN GRADIENT
------------------

   1   C   :    0.000072711   -0.000092716   -0.000088277
   2   C   :   -0.000128803    0.000182430   -0.000123601
   3   C   :    0.000181742    0.000031586    0.000117296
   4   C   :   -0.000142951   -0.000000677   -0.000018188
   5   C   :   -0.000023397   -0.000045517   -0.000088723
   6   C   :   -0.000038738    0.000074834   -0.000075945
   7   C   :    0.000044178    0.000055689    0.000024600
   8   C   :   -0.000069181   -0.000062732   -0.000013845
   9   C   :    0.000008109    0.000049900    0.000021522
  10   C   :    0.000041998    0.000019205    0.000012185
  11   C   :   -0.000036363    0.000003407   -0.000032187
  12   C   :    0.000159395   -0.000054508    0.000076224
  13   C   :   -0.000041751   -0.000195047    0.000003989
  14   O   :   -0.000031263    0.000037155    0.000008965
  15   O   :    0.000026937    0.000038874    0.000063679
  16   H   :    0.000008053   -0.000026646    0.000053341
  17   H   :   -0.000032574   -0.000007508   -0.000013712
  18   H   :   -0.000015509    0.000041272    0.000060633
  19   H   :    0.000010388    0.000000896   -0.000033805
  20   H   :   -0.000007614   -0.000039848    0.000015904
  21   H   :    0.000071644    0.000000140   -0.000021813
  22   H   :    0.000013030    0.000007380    0.000028241
  23   H   :   -0.000025526   -0.000004956   -0.000004643
  24   H   :   -0.000010501   -0.000008395   -0.000008109
  25   H   :    0.000000988    0.000002775    0.000001478
  26   H   :   -0.000000914   -0.000013106   -0.000006021
  27   H   :   -0.000019273    0.000000326    0.000000730
  28   H   :    0.000008923   -0.000027172    0.000007386
  29   H   :   -0.000004328   -0.000005194    0.000015814
  30   C   :    0.000037255   -0.000033162    0.000150958
  31   H   :    0.000020761    0.000010308   -0.000028439
  32   H   :   -0.000016932   -0.000021024   -0.000084235
  33   H   :   -0.000047196    0.000033199   -0.000033804
  34   H   :   -0.000003036    0.000017158   -0.000005814

Difference to translation invariance:
           :    0.0000102621   -0.0000316747   -0.0000182156

Difference to rotation invariance:
           :   -0.0001087611    0.0005955484   -0.0015107455

Norm of the cartesian gradient     ...    0.0005882047
RMS gradient                       ...    0.0000582409
MAX gradient                       ...    0.0001950469

-------
TIMINGS
-------

Total SCF gradient time            ...       34.022 sec

One electron gradient       ....       0.224 sec  (  0.7%)
RI-J Coulomb gradient       ....       1.118 sec  (  3.3%)
COSX gradient               ....      20.779 sec  ( 61.1%)
XC gradient                 ....      10.036 sec  ( 29.5%)
CPCM gradient               ....       0.554 sec  (  1.6%)
   A-Matrix (El+Nuc)        ....       0.151 sec  (  0.4%)
   Potential                ....       0.403 sec  (  1.2%)

Maximum memory used throughout the entire SCFGRAD-calculation: 86.1 MB
------------------------------------------------------------------------------
                         ORCA GEOMETRY RELAXATION STEP
------------------------------------------------------------------------------

Reading the OPT-File                    .... done
Getting information on internals        .... done
Copying old internal coords+grads       .... done
Making the new internal coordinates     .... (new redundants).... done
Validating the new internal coordinates .... (new redundants).... done
Calculating the B-matrix                .... done
Calculating the G,G- and P matrices     .... done
Transforming gradient to internals      .... done
Projecting the internal gradient        .... done
Number of atoms                         ....  34
Number of internal coordinates          .... 164
Current Energy                          ....  -694.441310679 Eh
Current gradient norm                   ....     0.000588205 Eh/bohr
Maximum allowed component of the step   ....  0.300
Current trust radius                    ....  0.300
Updating the Hessian (BFGS)             .... done
Forming the augmented Hessian           .... done
Diagonalizing the augmented Hessian     .... done
Last element of RFO vector              ....  0.996551869
Lowest eigenvalues of augmented Hessian:
 -0.000002152  0.000218608  0.001008409  0.004835621  0.008487636
Length of the computed step             ....  0.083259202
The final length of the internal step   ....  0.083259202
Converting the step to cartesian space:
 Initial RMS(Int)=    0.0065014514
Transforming coordinates:
 Iter   0:  RMS(Cart)=    0.0117388870 RMS(Int)=    0.0065005847
 Iter   1:  RMS(Cart)=    0.0001860958 RMS(Int)=    0.0001417119
 Iter   2:  RMS(Cart)=    0.0000061979 RMS(Int)=    0.0000036146
 Iter   3:  RMS(Cart)=    0.0000002070 RMS(Int)=    0.0000001575
 Iter   4:  RMS(Cart)=    0.0000000069 RMS(Int)=    0.0000000041
done
Storing new coordinates                 .... done

                                .--------------------.
          ----------------------|Geometry convergence|-------------------------
          Item                value                   Tolerance       Converged
          ---------------------------------------------------------------------
          Energy change      -0.0000012776            0.0000002000      NO
          RMS gradient        0.0000360266            0.0000080000      NO
          MAX gradient        0.0001476659            0.0000300000      NO
          RMS step            0.0065014514            0.0001000000      NO
          MAX step            0.0343795598            0.0002000000      NO
          ........................................................
          Max(Bonds)      0.0003      Max(Angles)    0.08
          Max(Dihed)        1.97      Max(Improp)    0.00
          ---------------------------------------------------------------------

The optimization has not yet converged - more geometry cycles are needed


    ---------------------------------------------------------------------------
                         Redundant Internal Coordinates
                            (Angstroem and degrees)

        Definition                    Value    dE/dq     Step     New-Value
    ----------------------------------------------------------------------------
     1. B(C   1,C   0)                1.5138 -0.000002 -0.0000    1.5138   
     2. B(C   2,C   1)                1.3809 -0.000087 -0.0001    1.3808   
     3. B(C   3,C   2)                1.5113 -0.000016  0.0000    1.5113   
     4. B(C   4,C   2)                1.4559  0.000015  0.0002    1.4560   
     5. B(C   5,C   4)                1.4601  0.000003 -0.0001    1.4600   
     6. B(C   6,C   5)                1.5244  0.000037 -0.0000    1.5244   
     7. B(C   7,C   6)                1.5160  0.000041 -0.0000    1.5160   
     8. B(C   8,C   7)                1.3441  0.000024  0.0000    1.3441   
     9. B(C   9,C   8)                1.5126 -0.000005 -0.0000    1.5126   
    10. B(C  10,C   8)                1.5125  0.000008  0.0000    1.5125   
    11. B(C  11,C   5)                1.3822  0.000117  0.0001    1.3823   
    12. B(C  12,C  11)                1.4585 -0.000096 -0.0001    1.4584   
    13. B(C  12,C   1)                1.4598  0.000130  0.0001    1.4599   
    14. B(O  13,C  12)                1.2755 -0.000039 -0.0000    1.2755   
    15. B(O  14,C   4)                1.2770 -0.000028 -0.0000    1.2770   
    16. B(H  15,C   0)                1.0980  0.000010 -0.0000    1.0979   
    17. B(H  16,C   0)                1.0989 -0.000006  0.0001    1.0989   
    18. B(H  17,C   0)                1.0924 -0.000008  0.0000    1.0924   
    19. B(H  18,C   3)                1.0927  0.000007  0.0001    1.0928   
    20. B(H  19,C   3)                1.0995 -0.000008  0.0002    1.0997   
    21. B(H  20,C   3)                1.0971 -0.000001 -0.0003    1.0968   
    22. B(H  21,C   6)                1.0990 -0.000015  0.0000    1.0990   
    23. B(H  22,C   6)                1.0914  0.000012  0.0000    1.0914   
    24. B(H  23,C   7)                1.0918 -0.000002  0.0000    1.0918   
    25. B(H  24,C   9)                1.0955  0.000001  0.0000    1.0955   
    26. B(H  25,C   9)                1.1002  0.000005  0.0000    1.1002   
    27. B(H  26,C   9)                1.0999 -0.000002 -0.0000    1.0999   
    28. B(H  27,C  10)                1.0925 -0.000008  0.0000    1.0926   
    29. B(H  28,C  10)                1.0992  0.000003 -0.0000    1.0992   
    30. B(C  29,C  11)                1.5122  0.000005  0.0000    1.5123   
    31. B(H  30,C  29)                1.0928 -0.000015  0.0000    1.0928   
    32. B(H  31,C  29)                1.0962  0.000022 -0.0000    1.0962   
    33. B(H  32,C  29)                1.0995 -0.000033 -0.0000    1.0995   
    34. B(H  33,C  10)                1.1004  0.000002  0.0000    1.1004   
    35. A(C   1,C   0,H  17)          109.11  0.000029    0.01    109.13   
    36. A(C   1,C   0,H  15)          112.14 -0.000009   -0.01    112.13   
    37. A(H  16,C   0,H  17)          108.12  0.000038   -0.01    108.11   
    38. A(C   1,C   0,H  16)          112.21 -0.000033   -0.01    112.21   
    39. A(H  15,C   0,H  16)          106.72  0.000032    0.00    106.72   
    40. A(H  15,C   0,H  17)          108.38 -0.000057    0.01    108.39   
    41. A(C   0,C   1,C  12)          116.88 -0.000095    0.01    116.89   
    42. A(C   2,C   1,C  12)          120.51  0.000026    0.01    120.52   
    43. A(C   0,C   1,C   2)          122.61  0.000070   -0.02    122.58   
    44. A(C   1,C   2,C   4)          121.27 -0.000022   -0.01    121.26   
    45. A(C   1,C   2,C   3)          122.81  0.000148   -0.02    122.79   
    46. A(C   3,C   2,C   4)          115.92 -0.000126    0.03    115.95   
    47. A(H  18,C   3,H  19)          107.86  0.000026   -0.08    107.78   
    48. A(C   2,C   3,H  18)          112.41  0.000017   -0.02    112.39   
    49. A(H  19,C   3,H  20)          105.84  0.000036    0.04    105.88   
    50. A(C   2,C   3,H  20)          110.76  0.000025   -0.05    110.72   
    51. A(H  18,C   3,H  20)          108.41 -0.000049    0.05    108.47   
    52. A(C   2,C   3,H  19)          111.28 -0.000054    0.05    111.34   
    53. A(C   2,C   4,C   5)          118.27  0.000020   -0.00    118.27   
    54. A(C   2,C   4,O  14)          120.05 -0.000059    0.01    120.06   
    55. A(C   5,C   4,O  14)          121.68  0.000039   -0.00    121.67   
    56. A(C   4,C   5,C   6)          116.23  0.000051    0.00    116.23   
    57. A(C   4,C   5,C  11)          120.55  0.000000    0.01    120.56   
    58. A(C   6,C   5,C  11)          123.22 -0.000051   -0.01    123.21   
    59. A(C   5,C   6,C   7)          113.53  0.000145    0.03    113.56   
    60. A(C   7,C   6,H  22)          110.51 -0.000051   -0.01    110.50   
    61. A(H  21,C   6,H  22)          107.16  0.000022   -0.00    107.15   
    62. A(C   5,C   6,H  22)          107.59 -0.000002    0.02    107.60   
    63. A(C   7,C   6,H  21)          108.13 -0.000047   -0.01    108.12   
    64. A(C   5,C   6,H  21)          109.74 -0.000072   -0.02    109.72   
    65. A(C   8,C   7,H  23)          117.16 -0.000015    0.00    117.16   
    66. A(C   6,C   7,H  23)          114.67 -0.000016    0.00    114.67   
    67. A(C   6,C   7,C   8)          128.17  0.000031   -0.00    128.16   
    68. A(C   9,C   8,C  10)          114.80  0.000019    0.02    114.82   
    69. A(C   7,C   8,C  10)          124.45  0.000016   -0.01    124.44   
    70. A(C   7,C   8,C   9)          120.75 -0.000035   -0.00    120.74   
    71. A(H  25,C   9,H  26)          106.21 -0.000003   -0.00    106.21   
    72. A(H  24,C   9,H  26)          108.21 -0.000001    0.01    108.22   
    73. A(C   8,C   9,H  26)          111.14  0.000023    0.01    111.15   
    74. A(H  24,C   9,H  25)          108.04 -0.000002   -0.01    108.03   
    75. A(C   8,C   9,H  25)          111.00 -0.000014   -0.00    110.99   
    76. A(C   8,C   9,H  24)          112.01 -0.000002   -0.00    112.01   
    77. A(H  28,C  10,H  33)          106.19 -0.000004    0.00    106.19   
    78. A(C   8,C  10,H  33)          111.14  0.000032    0.01    111.16   
    79. A(H  27,C  10,H  33)          108.94  0.000002   -0.00    108.94   
    80. A(H  27,C  10,H  28)          107.86  0.000029    0.01    107.87   
    81. A(C   8,C  10,H  28)          110.13 -0.000017    0.00    110.13   
    82. A(C   8,C  10,H  27)          112.34 -0.000040   -0.02    112.32   
    83. A(C  12,C  11,C  29)          115.45  0.000039    0.00    115.45   
    84. A(C   5,C  11,C  29)          123.45 -0.000008   -0.00    123.45   
    85. A(C   5,C  11,C  12)          121.10 -0.000031   -0.00    121.09   
    86. A(C  11,C  12,O  13)          120.22  0.000013    0.01    120.23   
    87. A(C   1,C  12,O  13)          121.49 -0.000020   -0.01    121.48   
    88. A(C   1,C  12,C  11)          118.29  0.000007   -0.00    118.29   
    89. A(H  31,C  29,H  32)          105.95  0.000071    0.03    105.98   
    90. A(H  30,C  29,H  32)          107.58  0.000020    0.00    107.58   
    91. A(C  11,C  29,H  32)          111.29 -0.000017   -0.00    111.28   
    92. A(H  30,C  29,H  31)          108.58 -0.000019   -0.01    108.56   
    93. A(C  11,C  29,H  31)          110.47 -0.000012   -0.00    110.46   
    94. A(C  11,C  29,H  30)          112.71 -0.000035   -0.01    112.69   
    95. D(C  12,C   1,C   0,H  15)   -123.00  0.000022   -0.39   -123.40   
    96. D(C  12,C   1,C   0,H  17)     -2.92 -0.000037   -0.38     -3.30   
    97. D(C  12,C   1,C   0,H  16)    116.89  0.000010   -0.38    116.50   
    98. D(C   2,C   1,C   0,H  15)     57.02  0.000021   -0.41     56.61   
    99. D(C   2,C   1,C   0,H  17)    177.10 -0.000038   -0.39    176.71   
   100. D(C   2,C   1,C   0,H  16)    -63.09  0.000009   -0.40    -63.49   
   101. D(C   3,C   2,C   1,C   0)      0.57 -0.000002    0.01      0.57   
   102. D(C   3,C   2,C   1,C  12)   -179.41 -0.000003   -0.01   -179.42   
   103. D(C   4,C   2,C   1,C   0)   -179.05 -0.000004    0.11   -178.94   
   104. D(C   4,C   2,C   1,C  12)      0.97 -0.000005    0.09      1.06   
   105. D(H  19,C   3,C   2,C   4)     66.36 -0.000006    1.87     68.23   
   106. D(H  20,C   3,C   2,C   1)    129.28 -0.000036    1.91    131.19   
   107. D(H  19,C   3,C   2,C   1)   -113.28 -0.000009    1.97   -111.31   
   108. D(H  18,C   3,C   2,C   4)   -172.54  0.000000    1.80   -170.74   
   109. D(H  18,C   3,C   2,C   1)      7.83 -0.000002    1.89      9.72   
   110. D(H  20,C   3,C   2,C   4)    -51.09 -0.000033    1.82    -49.27   
   111. D(O  14,C   4,C   2,C   3)      0.30 -0.000032   -0.05      0.25   
   112. D(O  14,C   4,C   2,C   1)    179.94 -0.000029   -0.15    179.80   
   113. D(C   5,C   4,C   2,C   3)    179.86  0.000003   -0.05    179.81   
   114. D(C   5,C   4,C   2,C   1)     -0.50  0.000006   -0.14     -0.64   
   115. D(C  11,C   5,C   4,O  14)    179.18  0.000031    0.10    179.28   
   116. D(C   6,C   5,C   4,O  14)     -1.53  0.000037    0.09     -1.44   
   117. D(C   6,C   5,C   4,C   2)    178.92  0.000003    0.09    179.01   
   118. D(C  11,C   5,C   4,C   2)     -0.37 -0.000003    0.10     -0.27   
   119. D(H  22,C   6,C   5,C  11)   -160.34  0.000019    0.04   -160.30   
   120. D(H  22,C   6,C   5,C   4)     20.39  0.000013    0.05     20.44   
   121. D(H  21,C   6,C   5,C  11)    -44.07  0.000006    0.04    -44.04   
   122. D(H  21,C   6,C   5,C   4)    136.66 -0.000000    0.04    136.70   
   123. D(C   7,C   6,C   5,C  11)     77.05 -0.000009    0.03     77.08   
   124. D(C   7,C   6,C   5,C   4)   -102.22 -0.000015    0.03   -102.18   
   125. D(C   8,C   7,C   6,C   5)    106.81  0.000046    0.07    106.87   
   126. D(H  23,C   7,C   6,H  22)    166.14 -0.000021    0.03    166.17   
   127. D(H  23,C   7,C   6,H  21)     49.15  0.000009    0.05     49.20   
   128. D(H  23,C   7,C   6,C   5)    -72.88  0.000040    0.06    -72.81   
   129. D(C   8,C   7,C   6,H  22)    -14.17 -0.000014    0.03    -14.14   
   130. D(C   8,C   7,C   6,H  21)   -131.17  0.000015    0.05   -131.12   
   131. D(C  10,C   8,C   7,H  23)    178.85  0.000034    0.01    178.86   
   132. D(C  10,C   8,C   7,C   6)     -0.83  0.000028    0.01     -0.82   
   133. D(C   9,C   8,C   7,H  23)     -1.58  0.000022   -0.03     -1.61   
   134. D(C   9,C   8,C   7,C   6)    178.74  0.000016   -0.04    178.70   
   135. D(H  26,C   9,C   8,C  10)    -59.91  0.000010    0.21    -59.70   
   136. D(H  26,C   9,C   8,C   7)    120.48  0.000021    0.25    120.73   
   137. D(H  25,C   9,C   8,C  10)     58.06  0.000011    0.21     58.26   
   138. D(H  25,C   9,C   8,C   7)   -121.56  0.000022    0.25   -121.31   
   139. D(H  24,C   9,C   8,C  10)    178.92 -0.000003    0.19    179.11   
   140. D(H  24,C   9,C   8,C   7)     -0.70  0.000007    0.23     -0.46   
   141. D(H  33,C  10,C   8,C   9)    -72.68  0.000005   -0.14    -72.82   
   142. D(H  33,C  10,C   8,C   7)    106.92 -0.000006   -0.19    106.73   
   143. D(H  28,C  10,C   8,C   9)     44.71  0.000009   -0.14     44.58   
   144. D(H  28,C  10,C   8,C   7)   -135.69 -0.000003   -0.18   -135.87   
   145. D(H  27,C  10,C   8,C   9)    164.96  0.000007   -0.13    164.83   
   146. D(H  27,C  10,C   8,C   7)    -15.44 -0.000004   -0.18    -15.62   
   147. D(C  29,C  11,C   5,C   6)      0.91 -0.000006   -0.02      0.89   
   148. D(C  29,C  11,C   5,C   4)   -179.85  0.000001   -0.02   -179.88   
   149. D(C  12,C  11,C   5,C   6)   -178.50 -0.000007    0.00   -178.50   
   150. D(C  12,C  11,C   5,C   4)      0.74 -0.000000   -0.00      0.74   
   151. D(C   1,C  12,C  11,C  29)   -179.73  0.000000   -0.03   -179.76   
   152. D(C   1,C  12,C  11,C   5)     -0.27  0.000001   -0.05     -0.32   
   153. D(O  13,C  12,C   1,C   2)    179.55  0.000018   -0.05    179.49   
   154. D(O  13,C  12,C   1,C   0)     -0.43  0.000017   -0.07     -0.50   
   155. D(C  11,C  12,C   1,C   2)     -0.59  0.000001    0.01     -0.59   
   156. D(O  13,C  12,C  11,C   5)    179.59 -0.000016    0.01    179.60   
   157. D(C  11,C  12,C   1,C   0)    179.43  0.000000   -0.01    179.42   
   158. D(O  13,C  12,C  11,C  29)      0.14 -0.000016    0.03      0.16   
   159. D(H  32,C  29,C  11,C  12)     70.97  0.000026    0.09     71.05   
   160. D(H  32,C  29,C  11,C   5)   -108.47  0.000026    0.10   -108.37   
   161. D(H  31,C  29,C  11,C  12)    -46.43 -0.000043    0.05    -46.38   
   162. D(H  31,C  29,C  11,C   5)    134.13 -0.000044    0.07    134.20   
   163. D(H  30,C  29,C  11,C  12)   -168.08  0.000014    0.08   -168.00   
   164. D(H  30,C  29,C  11,C   5)     12.48  0.000014    0.10     12.58   
    ----------------------------------------------------------------------------

         *************************************************************
         *                GEOMETRY OPTIMIZATION CYCLE  56            *
         *************************************************************
---------------------------------
CARTESIAN COORDINATES (ANGSTROEM)
---------------------------------
  C     18.466747    1.958271    0.087012
  C     17.117225    1.320257   -0.164640
  C     16.084521    1.987927   -0.792626
  C     16.213271    3.407529   -1.294824
  C     14.790286    1.353845   -0.999681
  C     14.611326   -0.019544   -0.537649
  C     13.231699   -0.629730   -0.756911
  C     12.377252   -0.661614    0.494939
  C     11.313673    0.103724    0.794269
  C     10.560679   -0.092184    2.091393
  C     10.766050    1.194372   -0.099217
  C     15.649813   -0.696075    0.074498
  C     16.942422   -0.055982    0.289908
  O     17.886923   -0.693051    0.863361
  O     13.849885    1.994013   -1.579812
  H     18.383297    2.887889    0.665230
  H     18.986660    2.212492   -0.847168
  H     19.094158    1.260034    0.645641
  H     17.243559    3.770072   -1.258416
  H     15.593212    4.098304   -0.705173
  H     15.852985    3.487918   -2.327598
  H     13.336113   -1.659707   -1.125874
  H     12.737682   -0.055033   -1.542263
  H     12.682691   -1.402517    1.236453
  H     10.985742   -0.901910    2.694597
  H      9.503041   -0.328201    1.901378
  H     10.566329    0.826463    2.696162
  H     11.472041    1.483707   -0.881224
  H     10.535256    2.089841    0.494988
  C     15.537584   -2.118718    0.574976
  H     14.639038   -2.623755    0.211875
  H     16.413582   -2.702605    0.269550
  H     15.517742   -2.154897    1.673684
  H      9.819993    0.885471   -0.568702

----------------------------
CARTESIAN COORDINATES (A.U.)
----------------------------
  NO LB      ZA    FRAG     MASS         X           Y           Z
   0 C     6.0000    0    12.011   34.897094    3.700595    0.164430
   1 C     6.0000    0    12.011   32.346867    2.494923   -0.311125
   2 C     6.0000    0    12.011   30.395340    3.756637   -1.497845
   3 C     6.0000    0    12.011   30.638641    6.439297   -2.446862
   4 C     6.0000    0    12.011   27.949589    2.558396   -1.889123
   5 C     6.0000    0    12.011   27.611404   -0.036933   -1.016009
   6 C     6.0000    0    12.011   25.004287   -1.190017   -1.430355
   7 C     6.0000    0    12.011   23.389617   -1.250269    0.935299
   8 C     6.0000    0    12.011   21.379744    0.196010    1.500951
   9 C     6.0000    0    12.011   19.956790   -0.174203    3.952159
  10 C     6.0000    0    12.011   20.344886    2.257037   -0.187493
  11 C     6.0000    0    12.011   29.573860   -1.315392    0.140780
  12 C     6.0000    0    12.011   32.016538   -0.105790    0.547847
  13 O     8.0000    0    15.999   33.801386   -1.309677    1.631516
  14 O     8.0000    0    15.999   26.172490    3.768138   -2.985411
  15 H     1.0000    0     1.008   34.739396    5.457320    1.257102
  16 H     1.0000    0     1.008   35.879587    4.181004   -1.600915
  17 H     1.0000    0     1.008   36.082729    2.381119    1.220085
  18 H     1.0000    0     1.008   32.585604    7.124404   -2.378061
  19 H     1.0000    0     1.008   29.466899    7.744671   -1.332584
  20 H     1.0000    0     1.008   29.957801    6.591210   -4.398523
  21 H     1.0000    0     1.008   25.201601   -3.136392   -2.127594
  22 H     1.0000    0     1.008   24.070730   -0.103998   -2.914455
  23 H     1.0000    0     1.008   23.966813   -2.650373    2.336557
  24 H     1.0000    0     1.008   20.760044   -1.704363    5.092050
  25 H     1.0000    0     1.008   17.958144   -0.620210    3.593084
  26 H     1.0000    0     1.008   19.967468    1.561789    5.095008
  27 H     1.0000    0     1.008   21.679015    2.803801   -1.665271
  28 H     1.0000    0     1.008   19.908749    3.949227    0.935392
  29 C     6.0000    0    12.011   29.361779   -4.003797    1.086548
  30 H     1.0000    0     1.008   27.663772   -4.958178    0.400385
  31 H     1.0000    0     1.008   31.017174   -5.107183    0.509376
  32 H     1.0000    0     1.008   29.324282   -4.072164    3.162803
  33 H     1.0000    0     1.008   18.557097    1.673297   -1.074690

--------------------------------
INTERNAL COORDINATES (ANGSTROEM)
--------------------------------
 C      0   0   0     0.000000000000     0.00000000     0.00000000
 C      1   0   0     1.513803353208     0.00000000     0.00000000
 C      2   1   0     1.380806407905   122.58476006     0.00000000
 C      3   2   1     1.511307509765   122.79313381     0.57486917
 C      3   2   1     1.456014120093   121.25840160   181.05699196
 C      5   3   2     1.460033510990   118.26819070   359.35784234
 C      6   5   3     1.524392566845   116.22784629   179.01166410
 C      7   6   5     1.515989522044   113.56206781   257.81723085
 C      8   7   6     1.344076173340   128.16472747   106.87388922
 C      9   8   7     1.512583850750   120.74109803   178.70340707
 C      9   8   7     1.512521995202   124.43965107   359.17705045
 C      6   5   3     1.382343421737   120.55852632   359.72870680
 C     12   6   5     1.458410241140   121.09449425     0.73607050
 O     13  12   6     1.275455840938   120.23306442   179.59757225
 O      5   3   2     1.276996164408   120.05828514   179.79787449
 H      1   2   3     1.097948007572   112.12561575    56.60891381
 H      1   2   3     1.098922380817   112.20683235   296.50849047
 H      1   2   3     1.092357787743   109.12596321   176.70956329
 H      4   3   2     1.092820599938   112.38728393     9.71739135
 H      4   3   2     1.099695424113   111.33537029   248.69287927
 H      4   3   2     1.096763807014   110.71808145   131.18785423
 H      7   6   5     1.099039938993   109.72055889   136.69829553
 H      7   6   5     1.091378287268   107.60129442    20.44152716
 H      8   7   6     1.091821157407   114.67166200   287.18502475
 H     10   9   8     1.095532061623   112.00885728   359.53604612
 H     10   9   8     1.100185389215   110.99238395   238.69280035
 H     10   9   8     1.099859296947   111.14925632   120.72627087
 H     11   9   8     1.092552612355   112.32260567   344.37980617
 H     11   9   8     1.099186269449   110.12810020   224.12900326
 C     12   6   5     1.512278854120   123.44947910   180.12495889
 H     30  12   6     1.092835936323   112.69355115    12.57648690
 H     30  12   6     1.096166142139   110.46122209   134.19812435
 H     30  12   6     1.099481694483   111.28479419   251.63305621
 H     11   9   8     1.100390949605   111.15504798   106.72656044

---------------------------
INTERNAL COORDINATES (A.U.)
---------------------------
 C      0   0   0     0.000000000000     0.00000000     0.00000000
 C      1   0   0     2.860673758176     0.00000000     0.00000000
 C      2   1   0     2.609345954905   122.58476006     0.00000000
 C      3   2   1     2.855957297594   122.79313381     0.57486917
 C      3   2   1     2.751467934098   121.25840160   181.05699196
 C      5   3   2     2.759063482118   118.26819070   359.35784234
 C      6   5   3     2.880684471922   116.22784629   179.01166410
 C      7   6   5     2.864805018558   113.56206781   257.81723085
 C      8   7   6     2.539935870742   128.16472747   106.87388922
 C      9   8   7     2.858369232509   120.74109803   178.70340707
 C      9   8   7     2.858252342464   124.43965107   359.17705045
 C      6   5   3     2.612250490110   120.55852632   359.72870680
 C     12   6   5     2.755995946661   121.09449425     0.73607050
 O     13  12   6     2.410262235283   120.23306442   179.59757225
 O      5   3   2     2.413173024799   120.05828514   179.79787449
 H      1   2   3     2.074821043596   112.12561575    56.60891381
 H      1   2   3     2.076662342180   112.20683235   296.50849047
 H      1   2   3     2.064257059090   109.12596321   176.70956329
 H      4   3   2     2.065131647390   112.38728393     9.71739135
 H      4   3   2     2.078123182301   111.33537029   248.69287927
 H      4   3   2     2.072583228854   110.71808145   131.18785423
 H      7   6   5     2.076884494937   109.72055889   136.69829553
 H      7   6   5     2.062406071444   107.60129442    20.44152716
 H      8   7   6     2.063242974721   114.67166200   287.18502475
 H     10   9   8     2.070255567397   112.00885728   359.53604612
 H     10   9   8     2.079049082158   110.99238395   238.69280035
 H     10   9   8     2.078432857077   111.14925632   120.72627087
 H     11   9   8     2.064625224250   112.32260567   344.37980617
 H     11   9   8     2.077161019425   110.12810020   224.12900326
 C     12   6   5     2.857792872407   123.44947910   180.12495889
 H     30  12   6     2.065160628958   112.69355115    12.57648690
 H     30  12   6     2.071453805920   110.46122209   134.19812435
 H     30  12   6     2.077719291832   111.28479419   251.63305621
 H     11   9   8     2.079437535000   111.15504798   106.72656044


           ************************************************************
           *        Program running with 4 parallel MPI-processes     *
           *              working on a common directory               *
           ************************************************************
------------------------------------------------------------------------------
                   ___                                                        
                  /   \      - P O W E R E D   B Y -                         
                 /     \                                                     
                 |  |  |   _    _      __       _____    __    __             
                 |  |  |  | |  | |    /  \     |  _  \  |  |  /  |          
                  \  \/   | |  | |   /    \    | | | |  |  | /  /          
                 / \  \   | |__| |  /  /\  \   | |_| |  |  |/  /          
                |  |  |   |  __  | /  /__\  \  |    /   |      \           
                |  |  |   | |  | | |   __   |  |    \   |  |\   \          
                \     /   | |  | | |  |  |  |  | |\  \  |  | \   \       
                 \___/    |_|  |_| |__|  |__|  |_| \__\ |__|  \__/        
                                                                              
                      - O R C A' S   B I G   F R I E N D -                    
                                      &                                       
                       - I N T E G R A L  F E E D E R -                       
                                                                              
 v1 FN, 2020, v2 2021                                                         
------------------------------------------------------------------------------


Reading SHARK input file mPQ1_1e_0H_B3LYP_631Gd_opt.SHARKINP.tmp ... ok
----------------------
SHARK INTEGRAL PACKAGE
----------------------

Number of atoms                             ...     34
Number of basis functions                   ...    260
Number of shells                            ...    132
Maximum angular momentum                    ...      2
Integral batch strategy                     ... SHARK/LIBINT Hybrid
RI-J (if used) integral strategy            ... SPLIT-RIJ (Revised 2003 algorithm where possible)
Printlevel                                  ...      1
Contraction scheme used                     ... SEGMENTED contraction
Coulomb Range Separation                    ... NOT USED
Exchange Range Separation                   ... NOT USED
Finite Nucleus Model                        ... NOT USED
Auxiliary Coulomb fitting basis             ... AVAILABLE
   # of basis functions in Aux-J            ...    982
   # of shells in Aux-J                     ...    330
   Maximum angular momentum in Aux-J        ...      4
Auxiliary J/K fitting basis                 ... NOT available
Auxiliary Correlation fitting basis         ... NOT available
Auxiliary 'external' fitting basis          ... NOT available
Integral threshold                          ...     2.500000e-11
Primitive cut-off                           ...     2.500000e-12
Primitive pair pre-selection threshold      ...     2.500000e-12

Calculating pre-screening integrals         ... done (  0.1 sec) Dimension = 132
Organizing shell pair data                  ... done (  0.1 sec)
Shell pair information
Total number of shell pairs                 ...      8778
Shell pairs after pre-screening             ...      7070
Total number of primitive shell pairs       ...     49218
Primitive shell pairs kept                  ...     22878
          la=0 lb=0:   2726 shell pairs
          la=1 lb=0:   2326 shell pairs
          la=1 lb=1:    495 shell pairs
          la=2 lb=0:    981 shell pairs
          la=2 lb=1:    443 shell pairs
          la=2 lb=2:     99 shell pairs

Calculating one electron integrals          ... done (  0.0 sec)
Calculating RI/J V-Matrix + Cholesky decomp.... done (  0.1 sec)
Calculating Nuclear repulsion               ... done (  0.0 sec) ENN=   1078.714674392708 Eh

SHARK setup successfully completed in   0.4 seconds

Maximum memory used throughout the entire GTOINT-calculation: 17.1 MB


           ************************************************************
           *        Program running with 4 parallel MPI-processes     *
           *              working on a common directory               *
           ************************************************************

Diagonalization of the overlap matrix:
Smallest eigenvalue                        ... 4.132e-04
Time for diagonalization                   ...    0.016 sec
Threshold for overlap eigenvalues          ... 1.000e-08
Number of eigenvalues below threshold      ... 0
Time for construction of square roots      ...    0.008 sec
Total time needed                          ...    0.025 sec

-------------------
DFT GRID GENERATION
-------------------

General Integration Accuracy     IntAcc      ... 4.959
Radial Grid Type                 RadialGrid  ... OptM3 with GC (2021)
Angular Grid (max. ang.)         AngularGrid ... 6 (Lebedev-590)
Angular grid pruning method      GridPruning ... 4 (adaptive)
Weight generation scheme         WeightScheme... Becke
Basis function cutoff            BFCut       ... 1.0000e-11
Integration weight cutoff        WCut        ... 1.0000e-14
Angular grids for H and He will be reduced by one unit
Partially contracted basis set               ... off
Rotationally invariant grid construction     ... off

Total number of grid points                  ...   381720
Total number of batches                      ...     5982
Average number of points per batch           ...       63
Average number of grid points per atom       ...    11227
Time for grid setup =    5.147 sec

--------------------
COSX GRID GENERATION
--------------------

GRIDX 1
-------
General Integration Accuracy     IntAcc      ... 4.020
Radial Grid Type                 RadialGrid  ... OptM3 with GC (2021)
Angular Grid (max. ang.)         AngularGrid ... 2 (Lebedev-110)
Angular grid pruning method      GridPruning ... 4 (adaptive)
Weight generation scheme         WeightScheme... Becke
Basis function cutoff            BFCut       ... 1.0000e-11
Integration weight cutoff        WCut        ... 1.0000e-14
Angular grids for H and He will be reduced by one unit
Partially contracted basis set               ... on
Rotationally invariant grid construction     ... off

Total number of grid points                  ...    41604
Total number of batches                      ...      667
Average number of points per batch           ...       62
Average number of grid points per atom       ...     1224
UseSFitting                                  ... on

GRIDX 2
-------
General Integration Accuracy     IntAcc      ... 4.338
Radial Grid Type                 RadialGrid  ... OptM3 with GC (2021)
Angular Grid (max. ang.)         AngularGrid ... 3 (Lebedev-194)
Angular grid pruning method      GridPruning ... 4 (adaptive)
Weight generation scheme         WeightScheme... Becke
Basis function cutoff            BFCut       ... 1.0000e-11
Integration weight cutoff        WCut        ... 1.0000e-14
Angular grids for H and He will be reduced by one unit
Partially contracted basis set               ... on
Rotationally invariant grid construction     ... off

Total number of grid points                  ...    90679
Total number of batches                      ...     1435
Average number of points per batch           ...       63
Average number of grid points per atom       ...     2667
UseSFitting                                  ... on

GRIDX 3
-------
General Integration Accuracy     IntAcc      ... 4.871
Radial Grid Type                 RadialGrid  ... OptM3 with GC (2021)
Angular Grid (max. ang.)         AngularGrid ... 4 (Lebedev-302)
Angular grid pruning method      GridPruning ... 4 (adaptive)
Weight generation scheme         WeightScheme... Becke
Basis function cutoff            BFCut       ... 1.0000e-11
Integration weight cutoff        WCut        ... 1.0000e-14
Angular grids for H and He will be reduced by one unit
Partially contracted basis set               ... on
Rotationally invariant grid construction     ... off

Total number of grid points                  ...   173461
Total number of batches                      ...     2729
Average number of points per batch           ...       63
Average number of grid points per atom       ...     5102
UseSFitting                                  ... on

Time for X-Grid setup             =    2.431 sec


--------------------
CPCM SOLVATION MODEL
--------------------
CPCM parameters:
  Epsilon                                         ...      80.4000
  Refrac                                          ...       1.3300
  Rsolv                                           ...       1.3000
  Surface type                                    ... GAUSSIAN VDW
  Epsilon function type                           ...         CPCM
Radii:
 Radius for C  used is    3.8550 Bohr (=   2.0400 Ang.)
 Radius for O  used is    3.4469 Bohr (=   1.8240 Ang.)
 Radius for H  used is    2.4944 Bohr (=   1.3200 Ang.)
Calculating surface                               ...        done! (  0.0s)
GEPOL surface points                              ...         1802
GEPOL Volume                                      ...    1916.0060
GEPOL Surface-area                                ...    1006.1248
Calculating surface distance matrix               ...        done! (  0.0s)
Performing Cholesky decomposition & store         ...        done! (  0.1s)
Overall time for CPCM initialization              ...                 0.2s
--------------
SCF ITERATIONS
--------------
ITER       Energy         Delta-E        Max-DP      RMS-DP      [F,P]     Damp
               ***  Starting incremental Fock matrix formation  ***
  0   -694.4410411258   0.000000000000 0.00083735  0.00001183  0.0098793 0.7000
  1   -694.4411080905  -0.000066964772 0.00077025  0.00001163  0.0078148 0.7000
                               ***Turning on DIIS***
  2   -694.4411613497  -0.000053259181 0.00198573  0.00003150  0.0058721 0.0000
  3   -694.4412979809  -0.000136631235 0.00051303  0.00000728  0.0007935 0.0000
               *** Restarting incremental Fock matrix formation ***
                                   *** Resetting DIIS ***
  4   -694.4413000906  -0.000002109703 0.00004413  0.00000087  0.0000418 0.0000
  5   -694.4413000857   0.000000004988 0.00003280  0.00000047  0.0000856 0.0000
  6   -694.4413001066  -0.000000020936 0.00000747  0.00000013  0.0000086 0.0000
  7   -694.4413001063   0.000000000340 0.00000403  0.00000007  0.0000041 0.0000
                 **** Energy Check signals convergence ****

               *****************************************************
               *                     SUCCESS                       *
               *           SCF CONVERGED AFTER   8 CYCLES          *
               *****************************************************

Old exchange energy                            =    -19.149600759 Eh
New exchange energy                            =    -19.149613887 Eh
Exchange energy change after final integration =     -0.000013127 Eh
Total energy after final integration           =   -694.441313242 Eh
Final COS-X integration done in                =    14.530 sec
Total Energy       :         -694.44131324 Eh          -18896.70882 eV
  Last Energy change         ...   -8.5320e-09  Tolerance :   1.0000e-08
  Last MAX-Density change    ...    0.0000e+00  Tolerance :   1.0000e-07
             **** THE GBW FILE WAS UPDATED (mPQ1_1e_0H_B3LYP_631Gd_opt.gbw) ****
             **** DENSITY mPQ1_1e_0H_B3LYP_631Gd_opt.scfp WAS UPDATED ****
             **** ENERGY FILE WAS UPDATED (mPQ1_1e_0H_B3LYP_631Gd_opt.en.tmp) ****
----------------------
UHF SPIN CONTAMINATION
----------------------

Warning: in a DFT calculation there is little theoretical justification to 
         calculate <S**2> as in Hartree-Fock theory. We will do it anyways
         but you should keep in mind that the values have only limited relevance

Expectation value of <S**2>     :     0.759449
Ideal value S*(S+1) for S=0.5   :     0.750000
Deviation                       :     0.009449

             **** THE GBW FILE WAS UPDATED (mPQ1_1e_0H_B3LYP_631Gd_opt.gbw) ****
             **** DENSITY mPQ1_1e_0H_B3LYP_631Gd_opt.scfp WAS UPDATED ****
Total SCF time: 0 days 0 hours 1 min 22 sec 

Maximum memory used throughout the entire SCF-calculation: 107.5 MB

-------------------------   --------------------
FINAL SINGLE POINT ENERGY      -694.441313242062
-------------------------   --------------------


           ************************************************************
           *        Program running with 4 parallel MPI-processes     *
           *              working on a common directory               *
           ************************************************************
------------------------------------------------------------------------------
                         ORCA SCF GRADIENT CALCULATION
------------------------------------------------------------------------------

 ... reading COSX grid (gridx3)
Gradient of the Kohn-Sham DFT energy:
Kohn-Sham wavefunction type      ... UKS
Hartree-Fock exchange scaling    ...    0.200
Number of operators              ...    2
Number of atoms                  ...   34
Basis set dimensions             ...  260
Integral neglect threshold       ... 2.5e-11
Integral primitive cutoff        ... 2.5e-12
SHARK Integral package           ... ON

Nuc. rep. gradient       (SHARK) ... done (  0.0 sec)
HCore & Overlap gradient (SHARK) ... done (  0.2 sec)
RI-J gradient            (SHARK) ... done (  1.1 sec)
COSX-gradient                    ... done ( 21.0 sec)
Exchange-correlation gradient    ... done

------------------
CARTESIAN GRADIENT
------------------

   1   C   :    0.000115161   -0.000116257   -0.000125838
   2   C   :   -0.000181046    0.000260475   -0.000208394
   3   C   :    0.000312235    0.000039123    0.000152579
   4   C   :   -0.000199653   -0.000004174   -0.000024367
   5   C   :   -0.000064978   -0.000115456   -0.000091426
   6   C   :   -0.000069269    0.000134069   -0.000156780
   7   C   :    0.000075749    0.000101666    0.000061090
   8   C   :   -0.000114056   -0.000107793   -0.000046852
   9   C   :    0.000014853    0.000075490    0.000044399
  10   C   :    0.000071515    0.000031273    0.000019154
  11   C   :   -0.000043630    0.000022148   -0.000044932
  12   C   :    0.000262556   -0.000081639    0.000080554
  13   C   :   -0.000140110   -0.000251803    0.000136405
  14   O   :   -0.000017331    0.000034705   -0.000037998
  15   O   :    0.000039428    0.000066637    0.000076455
  16   H   :    0.000007919   -0.000036854    0.000070656
  17   H   :   -0.000048540   -0.000010587   -0.000018779
  18   H   :   -0.000025460    0.000055360    0.000091017
  19   H   :   -0.000000786   -0.000003986   -0.000045152
  20   H   :   -0.000007769   -0.000039790    0.000021203
  21   H   :    0.000089178    0.000000108   -0.000025894
  22   H   :    0.000027067    0.000003715    0.000037379
  23   H   :   -0.000043051   -0.000008267   -0.000002059
  24   H   :   -0.000016902   -0.000007845   -0.000006690
  25   H   :    0.000002784    0.000005050    0.000002161
  26   H   :   -0.000002412   -0.000028526   -0.000008476
  27   H   :   -0.000037308   -0.000000596   -0.000003290
  28   H   :    0.000020160   -0.000043324    0.000011278
  29   H   :   -0.000013337   -0.000013202    0.000022000
  30   C   :    0.000072733   -0.000052420    0.000230961
  31   H   :    0.000030904    0.000012239   -0.000047930
  32   H   :   -0.000029472   -0.000030096   -0.000124669
  33   H   :   -0.000070198    0.000055038   -0.000047499
  34   H   :   -0.000003204    0.000023097   -0.000012786

Difference to translation invariance:
           :    0.0000137308   -0.0000324197   -0.0000225230

Difference to rotation invariance:
           :   -0.0001451735    0.0007013148   -0.0015911243

Norm of the cartesian gradient     ...    0.0009075679
RMS gradient                       ...    0.0000898626
MAX gradient                       ...    0.0003122352

-------
TIMINGS
-------

Total SCF gradient time            ...       34.282 sec

One electron gradient       ....       0.231 sec  (  0.7%)
RI-J Coulomb gradient       ....       1.108 sec  (  3.2%)
COSX gradient               ....      20.989 sec  ( 61.2%)
XC gradient                 ....      10.073 sec  ( 29.4%)
CPCM gradient               ....       0.592 sec  (  1.7%)
   A-Matrix (El+Nuc)        ....       0.185 sec  (  0.5%)
   Potential                ....       0.407 sec  (  1.2%)

Maximum memory used throughout the entire SCFGRAD-calculation: 87.7 MB
------------------------------------------------------------------------------
                         ORCA GEOMETRY RELAXATION STEP
------------------------------------------------------------------------------

Reading the OPT-File                    .... done
Getting information on internals        .... done
Copying old internal coords+grads       .... done
Making the new internal coordinates     .... (new redundants).... done
Validating the new internal coordinates .... (new redundants).... done
Calculating the B-matrix                .... done
Calculating the G,G- and P matrices     .... done
Transforming gradient to internals      .... done
Projecting the internal gradient        .... done
Number of atoms                         ....  34
Number of internal coordinates          .... 164
Current Energy                          ....  -694.441313242 Eh
Current gradient norm                   ....     0.000907568 Eh/bohr
Maximum allowed component of the step   ....  0.300
Current trust radius                    ....  0.300
Updating the Hessian (BFGS)             .... done
Forming the augmented Hessian           .... done
Diagonalizing the augmented Hessian     .... done
Last element of RFO vector              ....  0.919569068
Lowest eigenvalues of augmented Hessian:
 -0.000011596  0.000054539  0.001009219  0.004719591  0.008438006
Length of the computed step             ....  0.427296235
Warning: the length of the step is outside the trust region - taking restricted step instead
The input lambda is                     ....    -0.000012
   iter:   1  x=   -0.000026  g= 6531.132960 f(x)=     0.092582
   iter:   2  x=   -0.000034  g= 3315.572365 f(x)=     0.026231
   iter:   3  x=   -0.000035  g= 2405.541349 f(x)=     0.003864
   iter:   4  x=   -0.000035  g= 2262.833539 f(x)=     0.000117
   iter:   5  x=   -0.000035  g= 2258.415499 f(x)=     0.000000
   iter:   6  x=   -0.000035  g= 2258.409789 f(x)=     0.000000
   iter:   7  x=   -0.000035  g= 2258.409787 f(x)=     0.000000
The output lambda is                    ....    -0.000035 (7 iterations)
The final length of the internal step   ....  0.300000000
Converting the step to cartesian space:
 Initial RMS(Int)=    0.0234260643
Transforming coordinates:
 Iter   0:  RMS(Cart)=    0.0413516291 RMS(Int)=    0.0233881961
 Iter   1:  RMS(Cart)=    0.0023914050 RMS(Int)=    0.0018076137
 Iter   2:  RMS(Cart)=    0.0002846061 RMS(Int)=    0.0001694796
 Iter   3:  RMS(Cart)=    0.0000341768 RMS(Int)=    0.0000254796
 Iter   4:  RMS(Cart)=    0.0000040927 RMS(Int)=    0.0000025073
 Iter   5:  RMS(Cart)=    0.0000004904 RMS(Int)=    0.0000003590
 Iter   6:  RMS(Cart)=    0.0000000588 RMS(Int)=    0.0000000372
done
Storing new coordinates                 .... done

                                .--------------------.
          ----------------------|Geometry convergence|-------------------------
          Item                value                   Tolerance       Converged
          ---------------------------------------------------------------------
          Energy change      -0.0000025629            0.0000002000      NO
          RMS gradient        0.0000538172            0.0000080000      NO
          MAX gradient        0.0002348565            0.0000300000      NO
          RMS step            0.0234260643            0.0001000000      NO
          MAX step            0.1247558478            0.0002000000      NO
          ........................................................
          Max(Bonds)      0.0012      Max(Angles)    0.29
          Max(Dihed)        7.15      Max(Improp)    0.00
          ---------------------------------------------------------------------

The optimization has not yet converged - more geometry cycles are needed


    ---------------------------------------------------------------------------
                         Redundant Internal Coordinates
                            (Angstroem and degrees)

        Definition                    Value    dE/dq     Step     New-Value
    ----------------------------------------------------------------------------
     1. B(C   1,C   0)                1.5138  0.000004 -0.0002    1.5136   
     2. B(C   2,C   1)                1.3808 -0.000139 -0.0003    1.3805   
     3. B(C   3,C   2)                1.5113 -0.000022  0.0000    1.5113   
     4. B(C   4,C   2)                1.4560  0.000042  0.0004    1.4565   
     5. B(C   5,C   4)                1.4600 -0.000034 -0.0002    1.4598   
     6. B(C   6,C   5)                1.5244  0.000036 -0.0001    1.5243   
     7. B(C   7,C   6)                1.5160  0.000051 -0.0000    1.5160   
     8. B(C   8,C   7)                1.3441  0.000030  0.0000    1.3441   
     9. B(C   9,C   8)                1.5126 -0.000009 -0.0001    1.5125   
    10. B(C  10,C   8)                1.5125  0.000015  0.0001    1.5127   
    11. B(C  11,C   5)                1.3823  0.000187  0.0003    1.3826   
    12. B(C  12,C  11)                1.4584 -0.000158 -0.0003    1.4581   
    13. B(C  12,C   1)                1.4599  0.000197  0.0001    1.4599   
    14. B(O  13,C  12)                1.2755 -0.000048 -0.0000    1.2754   
    15. B(O  14,C   4)                1.2770 -0.000029  0.0000    1.2770   
    16. B(H  15,C   0)                1.0979  0.000011 -0.0002    1.0978   
    17. B(H  16,C   0)                1.0989 -0.000011  0.0002    1.0992   
    18. B(H  17,C   0)                1.0924 -0.000007  0.0000    1.0924   
    19. B(H  18,C   3)                1.0928 -0.000005  0.0003    1.0931   
    20. B(H  19,C   3)                1.0997 -0.000005  0.0009    1.1006   
    21. B(H  20,C   3)                1.0968 -0.000005 -0.0012    1.0956   
    22. B(H  21,C   6)                1.0990 -0.000013  0.0000    1.0991   
    23. B(H  22,C   6)                1.0914  0.000016  0.0000    1.0914   
    24. B(H  23,C   7)                1.0918 -0.000003  0.0000    1.0918   
    25. B(H  24,C   9)                1.0955  0.000000  0.0000    1.0955   
    26. B(H  25,C   9)                1.1002  0.000011  0.0001    1.1003   
    27. B(H  26,C   9)                1.0999 -0.000005 -0.0001    1.0998   
    28. B(H  27,C  10)                1.0926 -0.000008  0.0000    1.0926   
    29. B(H  28,C  10)                1.0992  0.000002 -0.0001    1.0991   
    30. B(C  29,C  11)                1.5123  0.000010  0.0001    1.5124   
    31. B(H  30,C  29)                1.0928 -0.000018  0.0000    1.0929   
    32. B(H  31,C  29)                1.0962  0.000028 -0.0000    1.0961   
    33. B(H  32,C  29)                1.0995 -0.000048 -0.0001    1.0994   
    34. B(H  33,C  10)                1.1004  0.000003  0.0000    1.1004   
    35. A(C   1,C   0,H  17)          109.13  0.000033    0.04    109.16   
    36. A(C   1,C   0,H  15)          112.13 -0.000015   -0.03    112.09   
    37. A(H  16,C   0,H  17)          108.11  0.000059   -0.05    108.06   
    38. A(C   1,C   0,H  16)          112.21 -0.000047   -0.02    112.18   
    39. A(H  15,C   0,H  16)          106.72  0.000047   -0.00    106.72   
    40. A(H  15,C   0,H  17)          108.39 -0.000076    0.07    108.46   
    41. A(C   0,C   1,C  12)          116.89 -0.000128    0.05    116.94   
    42. A(C   2,C   1,C  12)          120.52  0.000030    0.04    120.57   
    43. A(C   0,C   1,C   2)          122.58  0.000098   -0.09    122.50   
    44. A(C   1,C   2,C   4)          121.26 -0.000030   -0.02    121.23   
    45. A(C   1,C   2,C   3)          122.79  0.000224   -0.11    122.69   
    46. A(C   3,C   2,C   4)          115.95 -0.000194    0.13    116.08   
    47. A(H  18,C   3,H  19)          107.78  0.000029   -0.29    107.49   
    48. A(C   2,C   3,H  18)          112.39  0.000017   -0.07    112.31   
    49. A(H  19,C   3,H  20)          105.88  0.000042    0.13    106.01   
    50. A(C   2,C   3,H  20)          110.72  0.000031   -0.17    110.55   
    51. A(H  18,C   3,H  20)          108.47 -0.000062    0.22    108.68   
    52. A(C   2,C   3,H  19)          111.34 -0.000056    0.20    111.53   
    53. A(C   2,C   4,C   5)          118.27  0.000032   -0.02    118.25   
    54. A(C   2,C   4,O  14)          120.06 -0.000099    0.04    120.10   
    55. A(C   5,C   4,O  14)          121.67  0.000067   -0.02    121.65   
    56. A(C   4,C   5,C   6)          116.23  0.000066    0.01    116.23   
    57. A(C   4,C   5,C  11)          120.56 -0.000002    0.02    120.58   
    58. A(C   6,C   5,C  11)          123.21 -0.000063   -0.03    123.18   
    59. A(C   5,C   6,C   7)          113.56  0.000235    0.07    113.64   
    60. A(C   7,C   6,H  22)          110.50 -0.000088   -0.04    110.46   
    61. A(H  21,C   6,H  22)          107.15  0.000036   -0.01    107.14   
    62. A(C   5,C   6,H  22)          107.60 -0.000009    0.04    107.64   
    63. A(C   7,C   6,H  21)          108.12 -0.000070   -0.02    108.10   
    64. A(C   5,C   6,H  21)          109.72 -0.000114   -0.05    109.67   
    65. A(C   8,C   7,H  23)          117.16 -0.000022    0.00    117.16   
    66. A(C   6,C   7,H  23)          114.67 -0.000011    0.02    114.69   
    67. A(C   6,C   7,C   8)          128.16  0.000033   -0.02    128.15   
    68. A(C   9,C   8,C  10)          114.82  0.000043    0.04    114.86   
    69. A(C   7,C   8,C  10)          124.44  0.000005   -0.04    124.40   
    70. A(C   7,C   8,C   9)          120.74 -0.000048   -0.01    120.73   
    71. A(H  25,C   9,H  26)          106.21 -0.000007   -0.01    106.20   
    72. A(H  24,C   9,H  26)          108.22 -0.000000    0.02    108.24   
    73. A(C   8,C   9,H  26)          111.15  0.000037    0.03    111.18   
    74. A(H  24,C   9,H  25)          108.03 -0.000006   -0.03    108.00   
    75. A(C   8,C   9,H  25)          110.99 -0.000021   -0.01    110.98   
    76. A(C   8,C   9,H  24)          112.01 -0.000004   -0.00    112.00   
    77. A(H  28,C  10,H  33)          106.19 -0.000008    0.00    106.19   
    78. A(C   8,C  10,H  33)          111.16  0.000049    0.03    111.18   
    79. A(H  27,C  10,H  33)          108.94  0.000006   -0.02    108.92   
    80. A(H  27,C  10,H  28)          107.87  0.000048    0.04    107.91   
    81. A(C   8,C  10,H  28)          110.13 -0.000022    0.01    110.14   
    82. A(C   8,C  10,H  27)          112.32 -0.000068   -0.06    112.26   
    83. A(C  12,C  11,C  29)          115.45  0.000044    0.01    115.46   
    84. A(C   5,C  11,C  29)          123.45 -0.000002    0.00    123.45   
    85. A(C   5,C  11,C  12)          121.09 -0.000042   -0.01    121.09   
    86. A(C  11,C  12,O  13)          120.23  0.000023    0.04    120.27   
    87. A(C   1,C  12,O  13)          121.48 -0.000036   -0.02    121.46   
    88. A(C   1,C  12,C  11)          118.29  0.000012   -0.02    118.27   
    89. A(H  31,C  29,H  32)          105.98  0.000108    0.06    106.04   
    90. A(H  30,C  29,H  32)          107.58  0.000033    0.00    107.58   
    91. A(C  11,C  29,H  32)          111.28 -0.000032   -0.00    111.28   
    92. A(H  30,C  29,H  31)          108.56 -0.000032   -0.03    108.54   
    93. A(C  11,C  29,H  31)          110.46 -0.000014   -0.01    110.45   
    94. A(C  11,C  29,H  30)          112.69 -0.000053   -0.02    112.67   
    95. D(C  12,C   1,C   0,H  15)   -123.40  0.000028   -1.34   -124.74   
    96. D(C  12,C   1,C   0,H  17)     -3.30 -0.000055   -1.25     -4.54   
    97. D(C  12,C   1,C   0,H  16)    116.50  0.000012   -1.30    115.20   
    98. D(C   2,C   1,C   0,H  15)     56.61  0.000026   -1.39     55.22   
    99. D(C   2,C   1,C   0,H  17)    176.71 -0.000056   -1.30    175.41   
   100. D(C   2,C   1,C   0,H  16)    -63.49  0.000010   -1.35    -64.84   
   101. D(C   3,C   2,C   1,C   0)      0.57 -0.000010    0.05      0.63   
   102. D(C   3,C   2,C   1,C  12)   -179.42 -0.000011    0.00   -179.42   
   103. D(C   4,C   2,C   1,C   0)   -178.94 -0.000011    0.41   -178.53   
   104. D(C   4,C   2,C   1,C  12)      1.06 -0.000013    0.36      1.43   
   105. D(H  19,C   3,C   2,C   4)     68.23 -0.000005    6.81     75.04   
   106. D(H  20,C   3,C   2,C   1)    131.19 -0.000044    6.97    138.15   
   107. D(H  19,C   3,C   2,C   1)   -111.31 -0.000007    7.15   -104.16   
   108. D(H  18,C   3,C   2,C   4)   -170.74  0.000004    6.52   -164.22   
   109. D(H  18,C   3,C   2,C   1)      9.72  0.000002    6.86     16.58   
   110. D(H  20,C   3,C   2,C   4)    -49.27 -0.000042    6.62    -42.65   
   111. D(O  14,C   4,C   2,C   3)      0.25 -0.000040   -0.10      0.15   
   112. D(O  14,C   4,C   2,C   1)    179.80 -0.000037   -0.44    179.36   
   113. D(C   5,C   4,C   2,C   3)    179.81 -0.000006   -0.08    179.73   
   114. D(C   5,C   4,C   2,C   1)     -0.64 -0.000003   -0.42     -1.06   
   115. D(C  11,C   5,C   4,O  14)    179.28  0.000040    0.27    179.55   
   116. D(C   6,C   5,C   4,O  14)     -1.44  0.000048    0.23     -1.20   
   117. D(C   6,C   5,C   4,C   2)    179.01  0.000014    0.22    179.23   
   118. D(C  11,C   5,C   4,C   2)     -0.27  0.000006    0.25     -0.02   
   119. D(H  22,C   6,C   5,C  11)   -160.30  0.000026    0.09   -160.21   
   120. D(H  22,C   6,C   5,C   4)     20.44  0.000018    0.12     20.57   
   121. D(H  21,C   6,C   5,C  11)    -44.04  0.000004    0.07    -43.97   
   122. D(H  21,C   6,C   5,C   4)    136.70 -0.000005    0.11    136.80   
   123. D(C   7,C   6,C   5,C  11)     77.08 -0.000009    0.05     77.13   
   124. D(C   7,C   6,C   5,C   4)   -102.18 -0.000018    0.09   -102.09   
   125. D(C   8,C   7,C   6,C   5)    106.87  0.000059    0.15    107.03   
   126. D(H  23,C   7,C   6,H  22)    166.17 -0.000035    0.07    166.24   
   127. D(H  23,C   7,C   6,H  21)     49.20  0.000012    0.12     49.31   
   128. D(H  23,C   7,C   6,C   5)    -72.81  0.000052    0.15    -72.67   
   129. D(C   8,C   7,C   6,H  22)    -14.14 -0.000028    0.07    -14.07   
   130. D(C   8,C   7,C   6,H  21)   -131.12  0.000019    0.12   -131.00   
   131. D(C  10,C   8,C   7,H  23)    178.86  0.000039    0.03    178.89   
   132. D(C  10,C   8,C   7,C   6)     -0.82  0.000032    0.02     -0.80   
   133. D(C   9,C   8,C   7,H  23)     -1.61  0.000022   -0.10     -1.71   
   134. D(C   9,C   8,C   7,C   6)    178.70  0.000015   -0.10    178.60   
   135. D(H  26,C   9,C   8,C  10)    -59.70  0.000021    0.58    -59.12   
   136. D(H  26,C   9,C   8,C   7)    120.73  0.000037    0.70    121.42   
   137. D(H  25,C   9,C   8,C  10)     58.26  0.000023    0.58     58.85   
   138. D(H  25,C   9,C   8,C   7)   -121.31  0.000039    0.70   -120.61   
   139. D(H  24,C   9,C   8,C  10)    179.11 -0.000002    0.54    179.65   
   140. D(H  24,C   9,C   8,C   7)     -0.46  0.000014    0.65      0.19   
   141. D(H  33,C  10,C   8,C   9)    -72.82  0.000002   -0.45    -73.28   
   142. D(H  33,C  10,C   8,C   7)    106.73 -0.000015   -0.57    106.16   
   143. D(H  28,C  10,C   8,C   9)     44.58  0.000008   -0.42     44.15   
   144. D(H  28,C  10,C   8,C   7)   -135.87 -0.000009   -0.54   -136.41   
   145. D(H  27,C  10,C   8,C   9)    164.83  0.000008   -0.41    164.42   
   146. D(H  27,C  10,C   8,C   7)    -15.62 -0.000009   -0.53    -16.15   
   147. D(C  29,C  11,C   5,C   6)      0.89 -0.000003   -0.04      0.85   
   148. D(C  29,C  11,C   5,C   4)   -179.88  0.000006   -0.08   -179.96   
   149. D(C  12,C  11,C   5,C   6)   -178.50 -0.000004    0.00   -178.49   
   150. D(C  12,C  11,C   5,C   4)      0.74  0.000006   -0.04      0.70   
   151. D(C   1,C  12,C  11,C  29)   -179.76 -0.000022    0.02   -179.74   
   152. D(C   1,C  12,C  11,C   5)     -0.32 -0.000021   -0.03     -0.35   
   153. D(O  13,C  12,C   1,C   2)    179.49 -0.000006   -0.06    179.43   
   154. D(O  13,C  12,C   1,C   0)     -0.50 -0.000007   -0.11     -0.61   
   155. D(C  11,C  12,C   1,C   2)     -0.59  0.000024   -0.14     -0.72   
   156. D(O  13,C  12,C  11,C   5)    179.60  0.000009   -0.10    179.50   
   157. D(C  11,C  12,C   1,C   0)    179.42  0.000023   -0.19    179.23   
   158. D(O  13,C  12,C  11,C  29)      0.16  0.000008   -0.06      0.10   
   159. D(H  32,C  29,C  11,C  12)     71.05  0.000040    0.20     71.25   
   160. D(H  32,C  29,C  11,C   5)   -108.37  0.000040    0.24   -108.12   
   161. D(H  31,C  29,C  11,C  12)    -46.38 -0.000065    0.13    -46.25   
   162. D(H  31,C  29,C  11,C   5)    134.20 -0.000065    0.17    134.37   
   163. D(H  30,C  29,C  11,C  12)   -168.00  0.000023    0.19   -167.82   
   164. D(H  30,C  29,C  11,C   5)     12.58  0.000023    0.23     12.81   
    ----------------------------------------------------------------------------

         *************************************************************
         *                GEOMETRY OPTIMIZATION CYCLE  57            *
         *************************************************************
---------------------------------
CARTESIAN COORDINATES (ANGSTROEM)
---------------------------------
  C     18.466006    1.960585    0.089678
  C     17.118313    1.320232   -0.164723
  C     16.087079    1.987747   -0.794663
  C     16.219467    3.407452   -1.295695
  C     14.790659    1.355653   -0.997206
  C     14.612243   -0.018041   -0.536628
  C     13.232565   -0.628196   -0.755203
  C     12.377089   -0.660416    0.495905
  C     11.311406    0.102954    0.792901
  C     10.556238   -0.094368    2.088477
  C     10.762554    1.190523   -0.103819
  C     15.650982   -0.695553    0.074690
  C     16.943635   -0.056112    0.289770
  O     17.888123   -0.692514    0.863955
  O     13.847972    1.997518   -1.571767
  H     18.377113    2.902349    0.646732
  H     18.997304    2.194190   -0.843772
  H     19.086041    1.272941    0.669341
  H     17.262568    3.726092   -1.369069
  H     15.702007    4.119057   -0.634535
  H     15.750124    3.513218   -2.280013
  H     13.337757   -1.658349   -1.123561
  H     12.737916   -0.054570   -1.540945
  H     12.683409   -1.399493    1.238884
  H     10.988730   -0.895586    2.697736
  H      9.502261   -0.344687    1.895947
  H     10.548044    0.827661    2.687927
  H     11.473209    1.485321   -0.879555
  H     10.520003    2.083481    0.489342
  C     15.538121   -2.118230    0.575201
  H     14.640789   -2.623546    0.209436
  H     16.414904   -2.701774    0.271497
  H     15.514908   -2.154078    1.673794
  H      9.822937    0.875147   -0.581919

----------------------------
CARTESIAN COORDINATES (A.U.)
----------------------------
  NO LB      ZA    FRAG     MASS         X           Y           Z
   0 C     6.0000    0    12.011   34.895694    3.704968    0.169466
   1 C     6.0000    0    12.011   32.348923    2.494878   -0.311281
   2 C     6.0000    0    12.011   30.400174    3.756297   -1.501696
   3 C     6.0000    0    12.011   30.650351    6.439150   -2.448509
   4 C     6.0000    0    12.011   27.950295    2.561813   -1.884447
   5 C     6.0000    0    12.011   27.613138   -0.034093   -1.014080
   6 C     6.0000    0    12.011   25.005924   -1.187119   -1.427127
   7 C     6.0000    0    12.011   23.389309   -1.248006    0.937125
   8 C     6.0000    0    12.011   21.375459    0.194554    1.498365
   9 C     6.0000    0    12.011   19.948399   -0.178329    3.946649
  10 C     6.0000    0    12.011   20.338279    2.249762   -0.196190
  11 C     6.0000    0    12.011   29.576069   -1.314406    0.141144
  12 C     6.0000    0    12.011   32.018830   -0.106035    0.547587
  13 O     8.0000    0    15.999   33.803653   -1.308662    1.632638
  14 O     8.0000    0    15.999   26.168875    3.774762   -2.970209
  15 H     1.0000    0     1.008   34.727710    5.484645    1.222147
  16 H     1.0000    0     1.008   35.899703    4.146418   -1.594497
  17 H     1.0000    0     1.008   36.067390    2.405510    1.264870
  18 H     1.0000    0     1.008   32.621526    7.041294   -2.587166
  19 H     1.0000    0     1.008   29.672493    7.783889   -1.199097
  20 H     1.0000    0     1.008   29.763420    6.639020   -4.308600
  21 H     1.0000    0     1.008   25.204707   -3.133825   -2.123223
  22 H     1.0000    0     1.008   24.071173   -0.103122   -2.911965
  23 H     1.0000    0     1.008   23.968169   -2.644659    2.341151
  24 H     1.0000    0     1.008   20.765690   -1.692412    5.097982
  25 H     1.0000    0     1.008   17.956670   -0.651365    3.582820
  26 H     1.0000    0     1.008   19.932915    1.564052    5.079445
  27 H     1.0000    0     1.008   21.681223    2.806850   -1.662119
  28 H     1.0000    0     1.008   19.879925    3.937208    0.924722
  29 C     6.0000    0    12.011   29.362793   -4.002874    1.086972
  30 H     1.0000    0     1.008   27.667082   -4.957783    0.395777
  31 H     1.0000    0     1.008   31.019673   -5.105613    0.513055
  32 H     1.0000    0     1.008   29.318928   -4.070618    3.163012
  33 H     1.0000    0     1.008   18.562660    1.653787   -1.099667

--------------------------------
INTERNAL COORDINATES (ANGSTROEM)
--------------------------------
 C      0   0   0     0.000000000000     0.00000000     0.00000000
 C      1   0   0     1.513620364029     0.00000000     0.00000000
 C      2   1   0     1.380522878729   122.49559116     0.00000000
 C      3   2   1     1.511330838621   122.68690682     0.62994772
 C      3   2   1     1.456458462284   121.23286177   181.47116558
 C      5   3   2     1.459794664013   118.24939784   358.93822133
 C      6   5   3     1.524327908038   116.23474395   179.22689126
 C      7   6   5     1.515964807808   113.63630439   257.90902588
 C      8   7   6     1.344106215105   128.14865282   107.02581379
 C      9   8   7     1.512524444591   120.73245884   178.60128179
 C      9   8   7     1.512663632293   124.40403575   359.20088661
 C      6   5   3     1.382646203786   120.58310627     0.00000000
 C     12   6   5     1.458114614035   121.08742979     0.69737947
 O     13  12   6     1.275442261358   120.26993577   179.49710354
 O      5   3   2     1.277015867147   120.10007736   179.36038406
 H      1   2   3     1.097785007590   112.09368659    55.21799234
 H      1   2   3     1.099171294816   112.18222839   295.15964942
 H      1   2   3     1.092385822389   109.16266305   175.41225701
 H      4   3   2     1.093148765610   112.31234136    16.57884198
 H      4   3   2     1.100581969294   111.53271534   255.84085870
 H      4   3   2     1.095605211294   110.54857518   138.15394617
 H      7   6   5     1.099075848913   109.67031772   136.80476318
 H      7   6   5     1.091382269515   107.64226815    20.56568775
 H      8   7   6     1.091825529160   114.68743716   287.33480351
 H     10   9   8     1.095534622407   112.00386992     0.19033234
 H     10   9   8     1.100271030745   110.98136863   239.39180553
 H     10   9   8     1.099792566602   111.17545649   121.42391601
 H     11   9   8     1.092567599111   112.26495688   343.85280189
 H     11   9   8     1.099110626399   110.13726083   223.58538646
 C     12   6   5     1.512367711714   123.45006468   180.04086904
 H     30  12   6     1.092855032982   112.67298062    12.80510878
 H     30  12   6     1.096133538365   110.45107423   134.37083518
 H     30  12   6     1.099422848162   111.28109890   251.87532249
 H     11   9   8     1.100418778705   111.18123539   106.15625054

---------------------------
INTERNAL COORDINATES (A.U.)
---------------------------
 C      0   0   0     0.000000000000     0.00000000     0.00000000
 C      1   0   0     2.860327958742     0.00000000     0.00000000
 C      2   1   0     2.608810162411   122.49559116     0.00000000
 C      3   2   1     2.856001382743   122.68690682     0.62994772
 C      3   2   1     2.752307619148   121.23286177   181.47116558
 C      5   3   2     2.758612126745   118.24939784   358.93822133
 C      6   5   3     2.880562284485   116.23474395   179.22689126
 C      7   6   5     2.864758315420   113.63630439   257.90902588
 C      8   7   6     2.539992641449   128.14865282   107.02581379
 C      9   8   7     2.858256971138   120.73245884   178.60128179
 C      9   8   7     2.858519997777   124.40403575   359.20088661
 C      6   5   3     2.612822665262   120.58310627     0.00000000
 C     12   6   5     2.755437292394   121.08742979     0.69737947
 O     13  12   6     2.410236573595   120.26993577   179.49710354
 O      5   3   2     2.413210257580   120.10007736   179.36038406
 H      1   2   3     2.074513018270   112.09368659    55.21799234
 H      1   2   3     2.077132721469   112.18222839   295.15964942
 H      1   2   3     2.064310036894   109.16266305   175.41225701
 H      4   3   2     2.065751790636   112.31234136    16.57884198
 H      4   3   2     2.079798509896   111.53271534   255.84085870
 H      4   3   2     2.070393800243   110.54857518   138.15394617
 H      7   6   5     2.076952354852   109.67031772   136.80476318
 H      7   6   5     2.062413596800   107.64226815    20.56568775
 H      8   7   6     2.063251236136   114.68743716   287.33480351
 H     10   9   8     2.070260406579   112.00386992     0.19033234
 H     10   9   8     2.079210921196   110.98136863   239.39180553
 H     10   9   8     2.078306755000   111.17545649   121.42391601
 H     11   9   8     2.064653545115   112.26495688   343.85280189
 H     11   9   8     2.077018074778   110.13726083   223.58538646
 C     12   6   5     2.857960788924   123.45006468   180.04086904
 H     30  12   6     2.065196716414   112.67298062    12.80510878
 H     30  12   6     2.071392193716   110.45107423   134.37083518
 H     30  12   6     2.077608088401   111.28109890   251.87532249
 H     11   9   8     2.079490124376   111.18123539   106.15625054


           ************************************************************
           *        Program running with 4 parallel MPI-processes     *
           *              working on a common directory               *
           ************************************************************
------------------------------------------------------------------------------
                   ___                                                        
                  /   \      - P O W E R E D   B Y -                         
                 /     \                                                     
                 |  |  |   _    _      __       _____    __    __             
                 |  |  |  | |  | |    /  \     |  _  \  |  |  /  |          
                  \  \/   | |  | |   /    \    | | | |  |  | /  /          
                 / \  \   | |__| |  /  /\  \   | |_| |  |  |/  /          
                |  |  |   |  __  | /  /__\  \  |    /   |      \           
                |  |  |   | |  | | |   __   |  |    \   |  |\   \          
                \     /   | |  | | |  |  |  |  | |\  \  |  | \   \       
                 \___/    |_|  |_| |__|  |__|  |_| \__\ |__|  \__/        
                                                                              
                      - O R C A' S   B I G   F R I E N D -                    
                                      &                                       
                       - I N T E G R A L  F E E D E R -                       
                                                                              
 v1 FN, 2020, v2 2021                                                         
------------------------------------------------------------------------------


Reading SHARK input file mPQ1_1e_0H_B3LYP_631Gd_opt.SHARKINP.tmp ... ok
----------------------
SHARK INTEGRAL PACKAGE
----------------------

Number of atoms                             ...     34
Number of basis functions                   ...    260
Number of shells                            ...    132
Maximum angular momentum                    ...      2
Integral batch strategy                     ... SHARK/LIBINT Hybrid
RI-J (if used) integral strategy            ... SPLIT-RIJ (Revised 2003 algorithm where possible)
Printlevel                                  ...      1
Contraction scheme used                     ... SEGMENTED contraction
Coulomb Range Separation                    ... NOT USED
Exchange Range Separation                   ... NOT USED
Finite Nucleus Model                        ... NOT USED
Auxiliary Coulomb fitting basis             ... AVAILABLE
   # of basis functions in Aux-J            ...    982
   # of shells in Aux-J                     ...    330
   Maximum angular momentum in Aux-J        ...      4
Auxiliary J/K fitting basis                 ... NOT available
Auxiliary Correlation fitting basis         ... NOT available
Auxiliary 'external' fitting basis          ... NOT available
Integral threshold                          ...     2.500000e-11
Primitive cut-off                           ...     2.500000e-12
Primitive pair pre-selection threshold      ...     2.500000e-12

Calculating pre-screening integrals         ... done (  0.1 sec) Dimension = 132
Organizing shell pair data                  ... done (  0.1 sec)
Shell pair information
Total number of shell pairs                 ...      8778
Shell pairs after pre-screening             ...      7072
Total number of primitive shell pairs       ...     49218
Primitive shell pairs kept                  ...     22892
          la=0 lb=0:   2727 shell pairs
          la=1 lb=0:   2326 shell pairs
          la=1 lb=1:    495 shell pairs
          la=2 lb=0:    982 shell pairs
          la=2 lb=1:    443 shell pairs
          la=2 lb=2:     99 shell pairs

Calculating one electron integrals          ... done (  0.0 sec)
Calculating RI/J V-Matrix + Cholesky decomp.... done (  0.1 sec)
Calculating Nuclear repulsion               ... done (  0.0 sec) ENN=   1078.633270910995 Eh

SHARK setup successfully completed in   0.4 seconds

Maximum memory used throughout the entire GTOINT-calculation: 17.1 MB


           ************************************************************
           *        Program running with 4 parallel MPI-processes     *
           *              working on a common directory               *
           ************************************************************

Diagonalization of the overlap matrix:
Smallest eigenvalue                        ... 4.132e-04
Time for diagonalization                   ...    0.016 sec
Threshold for overlap eigenvalues          ... 1.000e-08
Number of eigenvalues below threshold      ... 0
Time for construction of square roots      ...    0.008 sec
Total time needed                          ...    0.025 sec

-------------------
DFT GRID GENERATION
-------------------

General Integration Accuracy     IntAcc      ... 4.959
Radial Grid Type                 RadialGrid  ... OptM3 with GC (2021)
Angular Grid (max. ang.)         AngularGrid ... 6 (Lebedev-590)
Angular grid pruning method      GridPruning ... 4 (adaptive)
Weight generation scheme         WeightScheme... Becke
Basis function cutoff            BFCut       ... 1.0000e-11
Integration weight cutoff        WCut        ... 1.0000e-14
Angular grids for H and He will be reduced by one unit
Partially contracted basis set               ... off
Rotationally invariant grid construction     ... off

Total number of grid points                  ...   381745
Total number of batches                      ...     5982
Average number of points per batch           ...       63
Average number of grid points per atom       ...    11228
Time for grid setup =    4.956 sec

--------------------
COSX GRID GENERATION
--------------------

GRIDX 1
-------
General Integration Accuracy     IntAcc      ... 4.020
Radial Grid Type                 RadialGrid  ... OptM3 with GC (2021)
Angular Grid (max. ang.)         AngularGrid ... 2 (Lebedev-110)
Angular grid pruning method      GridPruning ... 4 (adaptive)
Weight generation scheme         WeightScheme... Becke
Basis function cutoff            BFCut       ... 1.0000e-11
Integration weight cutoff        WCut        ... 1.0000e-14
Angular grids for H and He will be reduced by one unit
Partially contracted basis set               ... on
Rotationally invariant grid construction     ... off

Total number of grid points                  ...    41620
Total number of batches                      ...      666
Average number of points per batch           ...       62
Average number of grid points per atom       ...     1224
UseSFitting                                  ... on

GRIDX 2
-------
General Integration Accuracy     IntAcc      ... 4.338
Radial Grid Type                 RadialGrid  ... OptM3 with GC (2021)
Angular Grid (max. ang.)         AngularGrid ... 3 (Lebedev-194)
Angular grid pruning method      GridPruning ... 4 (adaptive)
Weight generation scheme         WeightScheme... Becke
Basis function cutoff            BFCut       ... 1.0000e-11
Integration weight cutoff        WCut        ... 1.0000e-14
Angular grids for H and He will be reduced by one unit
Partially contracted basis set               ... on
Rotationally invariant grid construction     ... off

Total number of grid points                  ...    90681
Total number of batches                      ...     1433
Average number of points per batch           ...       63
Average number of grid points per atom       ...     2667
UseSFitting                                  ... on

GRIDX 3
-------
General Integration Accuracy     IntAcc      ... 4.871
Radial Grid Type                 RadialGrid  ... OptM3 with GC (2021)
Angular Grid (max. ang.)         AngularGrid ... 4 (Lebedev-302)
Angular grid pruning method      GridPruning ... 4 (adaptive)
Weight generation scheme         WeightScheme... Becke
Basis function cutoff            BFCut       ... 1.0000e-11
Integration weight cutoff        WCut        ... 1.0000e-14
Angular grids for H and He will be reduced by one unit
Partially contracted basis set               ... on
Rotationally invariant grid construction     ... off

Total number of grid points                  ...   173472
Total number of batches                      ...     2728
Average number of points per batch           ...       63
Average number of grid points per atom       ...     5102
UseSFitting                                  ... on

Time for X-Grid setup             =    2.401 sec


--------------------
CPCM SOLVATION MODEL
--------------------
CPCM parameters:
  Epsilon                                         ...      80.4000
  Refrac                                          ...       1.3300
  Rsolv                                           ...       1.3000
  Surface type                                    ... GAUSSIAN VDW
  Epsilon function type                           ...         CPCM
Radii:
 Radius for C  used is    3.8550 Bohr (=   2.0400 Ang.)
 Radius for O  used is    3.4469 Bohr (=   1.8240 Ang.)
 Radius for H  used is    2.4944 Bohr (=   1.3200 Ang.)
Calculating surface                               ...        done! (  0.0s)
GEPOL surface points                              ...         1803
GEPOL Volume                                      ...    1914.4594
GEPOL Surface-area                                ...    1005.8607
Calculating surface distance matrix               ...        done! (  0.0s)
Performing Cholesky decomposition & store         ...        done! (  0.1s)
Overall time for CPCM initialization              ...                 0.1s
--------------
SCF ITERATIONS
--------------
ITER       Energy         Delta-E        Max-DP      RMS-DP      [F,P]     Damp
               ***  Starting incremental Fock matrix formation  ***
  0   -694.4380658835   0.000000000000 0.00295966  0.00004380  0.0354151 0.7000
  1   -694.4389041408  -0.000838257253 0.00271474  0.00004284  0.0280129 0.7000
                               ***Turning on DIIS***
  2   -694.4395709606  -0.000666819843 0.00698451  0.00011565  0.0210484 0.0000
  3   -694.4412817983  -0.001710837712 0.00120768  0.00001656  0.0028444 0.0000
  4   -694.4413053954  -0.000023597056 0.00071064  0.00001089  0.0007687 0.0000
               *** Restarting incremental Fock matrix formation ***
                                   *** Resetting DIIS ***
  5   -694.4413083259  -0.000002930530 0.00021717  0.00000320  0.0001905 0.0000
  6   -694.4413081551   0.000000170765 0.00014153  0.00000207  0.0003970 0.0000
  7   -694.4413084545  -0.000000299378 0.00002164  0.00000035  0.0000282 0.0000
  8   -694.4413084561  -0.000000001558 0.00001206  0.00000023  0.0000200 0.0000
  9   -694.4413084625  -0.000000006382 0.00000691  0.00000011  0.0000021 0.0000
                 **** Energy Check signals convergence ****

               *****************************************************
               *                     SUCCESS                       *
               *           SCF CONVERGED AFTER  10 CYCLES          *
               *****************************************************

Old exchange energy                            =    -19.149582325 Eh
New exchange energy                            =    -19.149596652 Eh
Exchange energy change after final integration =     -0.000014327 Eh
Total energy after final integration           =   -694.441322790 Eh
Final COS-X integration done in                =    14.411 sec
Total Energy       :         -694.44132279 Eh          -18896.70908 eV
  Last Energy change         ...   -4.9977e-10  Tolerance :   1.0000e-08
  Last MAX-Density change    ...    0.0000e+00  Tolerance :   1.0000e-07
             **** THE GBW FILE WAS UPDATED (mPQ1_1e_0H_B3LYP_631Gd_opt.gbw) ****
             **** DENSITY mPQ1_1e_0H_B3LYP_631Gd_opt.scfp WAS UPDATED ****
             **** ENERGY FILE WAS UPDATED (mPQ1_1e_0H_B3LYP_631Gd_opt.en.tmp) ****
----------------------
UHF SPIN CONTAMINATION
----------------------

Warning: in a DFT calculation there is little theoretical justification to 
         calculate <S**2> as in Hartree-Fock theory. We will do it anyways
         but you should keep in mind that the values have only limited relevance

Expectation value of <S**2>     :     0.759454
Ideal value S*(S+1) for S=0.5   :     0.750000
Deviation                       :     0.009454

             **** THE GBW FILE WAS UPDATED (mPQ1_1e_0H_B3LYP_631Gd_opt.gbw) ****
             **** DENSITY mPQ1_1e_0H_B3LYP_631Gd_opt.scfp WAS UPDATED ****
Total SCF time: 0 days 0 hours 1 min 35 sec 

Maximum memory used throughout the entire SCF-calculation: 107.4 MB

-------------------------   --------------------
FINAL SINGLE POINT ENERGY      -694.441322789585
-------------------------   --------------------


           ************************************************************
           *        Program running with 4 parallel MPI-processes     *
           *              working on a common directory               *
           ************************************************************
------------------------------------------------------------------------------
                         ORCA SCF GRADIENT CALCULATION
------------------------------------------------------------------------------

 ... reading COSX grid (gridx3)
Gradient of the Kohn-Sham DFT energy:
Kohn-Sham wavefunction type      ... UKS
Hartree-Fock exchange scaling    ...    0.200
Number of operators              ...    2
Number of atoms                  ...   34
Basis set dimensions             ...  260
Integral neglect threshold       ... 2.5e-11
Integral primitive cutoff        ... 2.5e-12
SHARK Integral package           ... ON

Nuc. rep. gradient       (SHARK) ... done (  0.0 sec)
HCore & Overlap gradient (SHARK) ... done (  0.2 sec)
RI-J gradient            (SHARK) ... done (  1.1 sec)
COSX-gradient                    ... done ( 21.2 sec)
Exchange-correlation gradient    ... done

------------------
CARTESIAN GRADIENT
------------------

   1   C   :    0.000251565   -0.000121213   -0.000106010
   2   C   :   -0.000317688    0.000481439   -0.000306810
   3   C   :    0.000656523   -0.000003911    0.000189528
   4   C   :   -0.000350163   -0.000114555   -0.000123626
   5   C   :   -0.000192416   -0.000329974   -0.000037164
   6   C   :   -0.000160239    0.000289134   -0.000350257
   7   C   :    0.000160233    0.000212540    0.000151654
   8   C   :   -0.000208064   -0.000219822   -0.000151933
   9   C   :    0.000030078    0.000132686    0.000110907
  10   C   :    0.000145847    0.000065198    0.000033662
  11   C   :   -0.000040718    0.000085027   -0.000065124
  12   C   :    0.000464505   -0.000087504    0.000201545
  13   C   :   -0.000276336   -0.000522280    0.000043756
  14   O   :   -0.000007439    0.000073449    0.000002723
  15   O   :    0.000162342    0.000208494    0.000138564
  16   H   :    0.000024806   -0.000082523    0.000094572
  17   H   :   -0.000064288   -0.000043572   -0.000015464
  18   H   :   -0.000050159    0.000070973    0.000136577
  19   H   :   -0.000143759   -0.000028291   -0.000036055
  20   H   :   -0.000040756    0.000063838    0.000000043
  21   H   :    0.000099259    0.000049222   -0.000022250
  22   H   :    0.000060397   -0.000006475    0.000049369
  23   H   :   -0.000091124   -0.000017169    0.000005893
  24   H   :   -0.000033890   -0.000001805    0.000005596
  25   H   :    0.000008535    0.000012023    0.000004033
  26   H   :   -0.000006137   -0.000071245   -0.000012197
  27   H   :   -0.000086718   -0.000002033   -0.000017821
  28   H   :    0.000050685   -0.000080502    0.000020762
  29   H   :   -0.000041179   -0.000036282    0.000033361
  30   C   :    0.000150145   -0.000102872    0.000399630
  31   H   :    0.000048947    0.000015324   -0.000088195
  32   H   :   -0.000059812   -0.000042629   -0.000207272
  33   H   :   -0.000117042    0.000099108   -0.000071066
  34   H   :   -0.000003437    0.000033474   -0.000034106

Difference to translation invariance:
           :    0.0000225059   -0.0000227288   -0.0000231757

Difference to rotation invariance:
           :   -0.0002182042    0.0007442290   -0.0014565732

Norm of the cartesian gradient     ...    0.0017080587
RMS gradient                       ...    0.0001691230
MAX gradient                       ...    0.0006565235

-------
TIMINGS
-------

Total SCF gradient time            ...       34.854 sec

One electron gradient       ....       0.230 sec  (  0.7%)
RI-J Coulomb gradient       ....       1.112 sec  (  3.2%)
COSX gradient               ....      21.152 sec  ( 60.7%)
XC gradient                 ....      10.569 sec  ( 30.3%)
CPCM gradient               ....       0.577 sec  (  1.7%)
   A-Matrix (El+Nuc)        ....       0.174 sec  (  0.5%)
   Potential                ....       0.402 sec  (  1.2%)

Maximum memory used throughout the entire SCFGRAD-calculation: 88.9 MB
------------------------------------------------------------------------------
                         ORCA GEOMETRY RELAXATION STEP
------------------------------------------------------------------------------

Reading the OPT-File                    .... done
Getting information on internals        .... done
Copying old internal coords+grads       .... done
Making the new internal coordinates     .... (new redundants).... done
Validating the new internal coordinates .... (new redundants).... done
Calculating the B-matrix                .... done
Calculating the G,G- and P matrices     .... done
Transforming gradient to internals      .... done
Projecting the internal gradient        .... done
Number of atoms                         ....  34
Number of internal coordinates          .... 164
Current Energy                          ....  -694.441322790 Eh
Current gradient norm                   ....     0.001708059 Eh/bohr
Maximum allowed component of the step   ....  0.300
Current trust radius                    ....  0.300
Updating the Hessian (BFGS)             .... done
Forming the augmented Hessian           .... done
Diagonalizing the augmented Hessian     .... done
Last element of RFO vector              ....  0.012056680
Lowest eigenvalues of augmented Hessian:
 -0.102324588 -0.000005763  0.000030995  0.001009444  0.004936438
Warning: RFO finds a terribly low value for the scaling factor
Trying a QUASI-NEWTON step instead
Doing a quasi-Newton Step:
Inverting the Hessian                   .... done
Computing the step                      .... done
Length of the computed step             ....  0.926207735
Warning: the length of the step is outside the trust region - QNStep is scaled down
Converting the step to cartesian space:
 Initial RMS(Int)=    0.0234260643
Transforming coordinates:
 Iter   0:  RMS(Cart)=    0.0416222952 RMS(Int)=    0.6934251886
 Iter   1:  RMS(Cart)=    0.0023802276 RMS(Int)=    0.0017993653
 Iter   2:  RMS(Cart)=    0.0002824777 RMS(Int)=    0.0001681682
 Iter   3:  RMS(Cart)=    0.0000338295 RMS(Int)=    0.0000252257
 Iter   4:  RMS(Cart)=    0.0000040410 RMS(Int)=    0.0000024745
 Iter   5:  RMS(Cart)=    0.0000004829 RMS(Int)=    0.0000003536
 Iter   6:  RMS(Cart)=    0.0000000577 RMS(Int)=    0.0000000365
done
Storing new coordinates                 .... done

                                .--------------------.
          ----------------------|Geometry convergence|-------------------------
          Item                value                   Tolerance       Converged
          ---------------------------------------------------------------------
          Energy change      -0.0000095475            0.0000002000      NO
          RMS gradient        0.0001202354            0.0000080000      NO
          MAX gradient        0.0006723838            0.0000300000      NO
          RMS step            0.0234260643            0.0001000000      NO
          MAX step            0.1242166026            0.0002000000      NO
          ........................................................
          Max(Bonds)      0.0012      Max(Angles)    0.29
          Max(Dihed)        7.12      Max(Improp)    0.00
          ---------------------------------------------------------------------

The optimization has not yet converged - more geometry cycles are needed


    ---------------------------------------------------------------------------
                         Redundant Internal Coordinates
                            (Angstroem and degrees)

        Definition                    Value    dE/dq     Step     New-Value
    ----------------------------------------------------------------------------
     1. B(C   1,C   0)                1.5136  0.000090 -0.0002    1.5135   
     2. B(C   2,C   1)                1.3805 -0.000148 -0.0003    1.3803   
     3. B(C   3,C   2)                1.5113  0.000002  0.0000    1.5114   
     4. B(C   4,C   2)                1.4565 -0.000004  0.0004    1.4569   
     5. B(C   5,C   4)                1.4598 -0.000176 -0.0002    1.4596   
     6. B(C   6,C   5)                1.5243  0.000007 -0.0001    1.5242   
     7. B(C   7,C   6)                1.5160  0.000048 -0.0000    1.5159   
     8. B(C   8,C   7)                1.3441  0.000036  0.0000    1.3441   
     9. B(C   9,C   8)                1.5125 -0.000023 -0.0001    1.5125   
    10. B(C  10,C   8)                1.5127  0.000033  0.0001    1.5128   
    11. B(C  11,C   5)                1.3826  0.000334  0.0003    1.3829   
    12. B(C  12,C  11)                1.4581 -0.000287 -0.0003    1.4579   
    13. B(C  12,C   1)                1.4599  0.000379  0.0001    1.4600   
    14. B(O  13,C  12)                1.2754 -0.000042 -0.0000    1.2754   
    15. B(O  14,C   4)                1.2770 -0.000076  0.0000    1.2770   
    16. B(H  15,C   0)                1.0978 -0.000019 -0.0002    1.0976   
    17. B(H  16,C   0)                1.0992 -0.000029  0.0002    1.0994   
    18. B(H  17,C   0)                1.0924 -0.000004  0.0000    1.0924   
    19. B(H  18,C   3)                1.0931 -0.000146  0.0003    1.0935   
    20. B(H  19,C   3)                1.1006  0.000065  0.0009    1.1015   
    21. B(H  20,C   3)                1.0956 -0.000018 -0.0012    1.0944   
    22. B(H  21,C   6)                1.0991 -0.000004  0.0000    1.0991   
    23. B(H  22,C   6)                1.0914  0.000027 -0.0000    1.0914   
    24. B(H  23,C   7)                1.0918 -0.000003  0.0000    1.0918   
    25. B(H  24,C   9)                1.0955 -0.000001  0.0000    1.0955   
    26. B(H  25,C   9)                1.1003  0.000026  0.0001    1.1004   
    27. B(H  26,C   9)                1.0998 -0.000015 -0.0001    1.0997   
    28. B(H  27,C  10)                1.0926 -0.000005  0.0000    1.0926   
    29. B(H  28,C  10)                1.0991 -0.000005 -0.0001    1.0990   
    30. B(C  29,C  11)                1.5124  0.000031  0.0001    1.5125   
    31. B(H  30,C  29)                1.0929 -0.000020  0.0001    1.0929   
    32. B(H  31,C  29)                1.0961  0.000033 -0.0001    1.0961   
    33. B(H  32,C  29)                1.0994 -0.000072 -0.0000    1.0994   
    34. B(H  33,C  10)                1.1004  0.000010  0.0000    1.1004   
    35. A(C   1,C   0,H  17)          109.16  0.000010    0.03    109.20   
    36. A(C   1,C   0,H  15)          112.09  0.000006   -0.03    112.07   
    37. A(H  16,C   0,H  17)          108.06  0.000086   -0.05    108.01   
    38. A(C   1,C   0,H  16)          112.18 -0.000064   -0.02    112.16   
    39. A(H  15,C   0,H  16)          106.72  0.000075    0.00    106.73   
    40. A(H  15,C   0,H  17)          108.46 -0.000112    0.07    108.53   
    41. A(C   0,C   1,C  12)          116.94 -0.000306    0.05    116.99   
    42. A(C   2,C   1,C  12)          120.57 -0.000046    0.04    120.60   
    43. A(C   0,C   1,C   2)          122.50  0.000352   -0.09    122.41   
    44. A(C   1,C   2,C   4)          121.23 -0.000045   -0.03    121.21   
    45. A(C   1,C   2,C   3)          122.69  0.000672   -0.10    122.58   
    46. A(C   3,C   2,C   4)          116.08 -0.000628    0.13    116.20   
    47. A(H  18,C   3,H  19)          107.49 -0.000015   -0.29    107.20   
    48. A(C   2,C   3,H  18)          112.31  0.000009   -0.07    112.24   
    49. A(H  19,C   3,H  20)          106.01 -0.000038    0.13    106.14   
    50. A(C   2,C   3,H  20)          110.55  0.000083   -0.17    110.38   
    51. A(H  18,C   3,H  20)          108.68 -0.000095    0.21    108.90   
    52. A(C   2,C   3,H  19)          111.53  0.000047    0.20    111.73   
    53. A(C   2,C   4,C   5)          118.25  0.000137   -0.02    118.23   
    54. A(C   2,C   4,O  14)          120.10 -0.000369    0.04    120.14   
    55. A(C   5,C   4,O  14)          121.65  0.000232   -0.02    121.63   
    56. A(C   4,C   5,C   6)          116.23  0.000093    0.01    116.24   
    57. A(C   4,C   5,C  11)          120.58 -0.000041    0.02    120.61   
    58. A(C   6,C   5,C  11)          123.18 -0.000052   -0.03    123.14   
    59. A(C   5,C   6,C   7)          113.64  0.000448    0.07    113.71   
    60. A(C   7,C   6,H  22)          110.46 -0.000188   -0.03    110.43   
    61. A(H  21,C   6,H  22)          107.14  0.000066   -0.02    107.13   
    62. A(C   5,C   6,H  22)          107.64 -0.000024    0.05    107.69   
    63. A(C   7,C   6,H  21)          108.10 -0.000114   -0.03    108.08   
    64. A(C   5,C   6,H  21)          109.67 -0.000208   -0.05    109.62   
    65. A(C   8,C   7,H  23)          117.16 -0.000026    0.00    117.17   
    66. A(C   6,C   7,H  23)          114.69  0.000028    0.01    114.70   
    67. A(C   6,C   7,C   8)          128.15 -0.000002   -0.02    128.13   
    68. A(C   9,C   8,C  10)          114.86  0.000111    0.04    114.90   
    69. A(C   7,C   8,C  10)          124.40 -0.000050   -0.04    124.37   
    70. A(C   7,C   8,C   9)          120.73 -0.000061   -0.01    120.72   
    71. A(H  25,C   9,H  26)          106.20 -0.000017   -0.01    106.19   
    72. A(H  24,C   9,H  26)          108.24  0.000005    0.02    108.26   
    73. A(C   8,C   9,H  26)          111.18  0.000071    0.03    111.20   
    74. A(H  24,C   9,H  25)          108.00 -0.000016   -0.03    107.98   
    75. A(C   8,C   9,H  25)          110.98 -0.000034   -0.01    110.97   
    76. A(C   8,C   9,H  24)          112.00 -0.000011   -0.01    112.00   
    77. A(H  28,C  10,H  33)          106.19 -0.000019    0.01    106.20   
    78. A(C   8,C  10,H  33)          111.18  0.000086    0.03    111.21   
    79. A(H  27,C  10,H  33)          108.92  0.000014   -0.02    108.90   
    80. A(H  27,C  10,H  28)          107.91  0.000093    0.04    107.95   
    81. A(C   8,C  10,H  28)          110.14 -0.000028    0.01    110.15   
    82. A(C   8,C  10,H  27)          112.26 -0.000140   -0.06    112.21   
    83. A(C  12,C  11,C  29)          115.46  0.000055    0.01    115.47   
    84. A(C   5,C  11,C  29)          123.45  0.000016   -0.00    123.45   
    85. A(C   5,C  11,C  12)          121.09 -0.000072   -0.01    121.08   
    86. A(C  11,C  12,O  13)          120.27  0.000036    0.04    120.31   
    87. A(C   1,C  12,O  13)          121.46 -0.000103   -0.02    121.44   
    88. A(C   1,C  12,C  11)          118.27  0.000066   -0.02    118.25   
    89. A(H  31,C  29,H  32)          106.04  0.000185    0.07    106.11   
    90. A(H  30,C  29,H  32)          107.58  0.000061   -0.01    107.57   
    91. A(C  11,C  29,H  32)          111.28 -0.000059    0.00    111.29   
    92. A(H  30,C  29,H  31)          108.54 -0.000057   -0.02    108.51   
    93. A(C  11,C  29,H  31)          110.45 -0.000023   -0.01    110.44   
    94. A(C  11,C  29,H  30)          112.67 -0.000088   -0.02    112.65   
    95. D(C  12,C   1,C   0,H  15)   -124.74  0.000049   -1.43   -126.17   
    96. D(C  12,C   1,C   0,H  17)     -4.54 -0.000080   -1.34     -5.89   
    97. D(C  12,C   1,C   0,H  16)    115.20 -0.000007   -1.40    113.80   
    98. D(C   2,C   1,C   0,H  15)     55.22  0.000042   -1.49     53.73   
    99. D(C   2,C   1,C   0,H  17)    175.41 -0.000087   -1.40    174.01   
   100. D(C   2,C   1,C   0,H  16)    -64.84 -0.000014   -1.46    -66.30   
   101. D(C   3,C   2,C   1,C   0)      0.63 -0.000002    0.10      0.73   
   102. D(C   3,C   2,C   1,C  12)   -179.41 -0.000009    0.04   -179.38   
   103. D(C   4,C   2,C   1,C   0)   -178.53  0.000017    0.54   -177.99   
   104. D(C   4,C   2,C   1,C  12)      1.43  0.000010    0.48      1.90   
   105. D(H  19,C   3,C   2,C   4)     75.04 -0.000026    6.70     81.74   
   106. D(H  20,C   3,C   2,C   1)    138.15 -0.000048    6.94    145.09   
   107. D(H  19,C   3,C   2,C   1)   -104.16 -0.000012    7.12    -97.04   
   108. D(H  18,C   3,C   2,C   4)   -164.22 -0.000005    6.41   -157.81   
   109. D(H  18,C   3,C   2,C   1)     16.58  0.000009    6.83     23.41   
   110. D(H  20,C   3,C   2,C   4)    -42.65 -0.000062    6.52    -36.13   
   111. D(O  14,C   4,C   2,C   3)      0.15 -0.000070   -0.10      0.05   
   112. D(O  14,C   4,C   2,C   1)    179.36 -0.000077   -0.51    178.85   
   113. D(C   5,C   4,C   2,C   3)    179.73 -0.000021   -0.12    179.60   
   114. D(C   5,C   4,C   2,C   1)     -1.06 -0.000029   -0.54     -1.60   
   115. D(C  11,C   5,C   4,O  14)    179.55  0.000072    0.32    179.87   
   116. D(C   6,C   5,C   4,O  14)     -1.20  0.000083    0.28     -0.92   
   117. D(C   6,C   5,C   4,C   2)    179.23  0.000037    0.31    179.53   
   118. D(C  11,C   5,C   4,C   2)     -0.02  0.000025    0.35      0.33   
   119. D(H  22,C   6,C   5,C  11)   -160.21  0.000040    0.12   -160.09   
   120. D(H  22,C   6,C   5,C   4)     20.57  0.000028    0.16     20.72   
   121. D(H  21,C   6,C   5,C  11)    -43.97 -0.000005    0.10    -43.87   
   122. D(H  21,C   6,C   5,C   4)    136.80 -0.000017    0.14    136.94   
   123. D(C   7,C   6,C   5,C  11)     77.13  0.000002    0.08     77.21   
   124. D(C   7,C   6,C   5,C   4)   -102.09 -0.000010    0.12   -101.97   
   125. D(C   8,C   7,C   6,C   5)    107.03  0.000081    0.16    107.19   
   126. D(H  23,C   7,C   6,H  22)    166.24 -0.000074    0.06    166.31   
   127. D(H  23,C   7,C   6,H  21)     49.31  0.000019    0.12     49.43   
   128. D(H  23,C   7,C   6,C   5)    -72.67  0.000071    0.15    -72.52   
   129. D(C   8,C   7,C   6,H  22)    -14.06 -0.000064    0.08    -13.99   
   130. D(C   8,C   7,C   6,H  21)   -131.00  0.000028    0.13   -130.87   
   131. D(C  10,C   8,C   7,H  23)    178.89  0.000041    0.01    178.90   
   132. D(C  10,C   8,C   7,C   6)     -0.80  0.000031    0.00     -0.80   
   133. D(C   9,C   8,C   7,H  23)     -1.71  0.000011   -0.14     -1.85   
   134. D(C   9,C   8,C   7,C   6)    178.60  0.000001   -0.15    178.45   
   135. D(H  26,C   9,C   8,C  10)    -59.12  0.000056    0.76    -58.37   
   136. D(H  26,C   9,C   8,C   7)    121.42  0.000084    0.90    122.32   
   137. D(H  25,C   9,C   8,C  10)     58.85  0.000058    0.76     59.60   
   138. D(H  25,C   9,C   8,C   7)   -120.61  0.000086    0.90   -119.71   
   139. D(H  24,C   9,C   8,C  10)    179.65  0.000006    0.71    180.35   
   140. D(H  24,C   9,C   8,C   7)      0.19  0.000034    0.85      1.04   
   141. D(H  33,C  10,C   8,C   9)    -73.28 -0.000011   -0.54    -73.82   
   142. D(H  33,C  10,C   8,C   7)    106.16 -0.000040   -0.69    105.47   
   143. D(H  28,C  10,C   8,C   9)     44.15  0.000001   -0.51     43.64   
   144. D(H  28,C  10,C   8,C   7)   -136.41 -0.000028   -0.66   -137.07   
   145. D(H  27,C  10,C   8,C   9)    164.42  0.000008   -0.50    163.93   
   146. D(H  27,C  10,C   8,C   7)    -16.15 -0.000021   -0.64    -16.79   
   147. D(C  29,C  11,C   5,C   6)      0.85 -0.000016   -0.11      0.74   
   148. D(C  29,C  11,C   5,C   4)   -179.96 -0.000003   -0.15   -180.11   
   149. D(C  12,C  11,C   5,C   6)   -178.49 -0.000020   -0.07   -178.56   
   150. D(C  12,C  11,C   5,C   4)      0.70 -0.000006   -0.11      0.59   
   151. D(C   1,C  12,C  11,C  29)   -179.74 -0.000014    0.08   -179.66   
   152. D(C   1,C  12,C  11,C   5)     -0.35 -0.000012    0.04     -0.31   
   153. D(O  13,C  12,C   1,C   2)    179.43  0.000016    0.08    179.52   
   154. D(O  13,C  12,C   1,C   0)     -0.61  0.000009    0.03     -0.58   
   155. D(C  11,C  12,C   1,C   2)     -0.72  0.000009   -0.22     -0.95   
   156. D(O  13,C  12,C  11,C   5)    179.50 -0.000019   -0.26    179.23   
   157. D(C  11,C  12,C   1,C   0)    179.23  0.000003   -0.28    178.96   
   158. D(O  13,C  12,C  11,C  29)      0.10 -0.000021   -0.22     -0.12   
   159. D(H  32,C  29,C  11,C  12)     71.25  0.000070    0.40     71.66   
   160. D(H  32,C  29,C  11,C   5)   -108.12  0.000067    0.45   -107.68   
   161. D(H  31,C  29,C  11,C  12)    -46.25 -0.000108    0.32    -45.93   
   162. D(H  31,C  29,C  11,C   5)    134.37 -0.000110    0.37    134.74   
   163. D(H  30,C  29,C  11,C  12)   -167.82  0.000043    0.38   -167.44   
   164. D(H  30,C  29,C  11,C   5)     12.81  0.000041    0.42     13.23   
    ----------------------------------------------------------------------------

         *************************************************************
         *                GEOMETRY OPTIMIZATION CYCLE  58            *
         *************************************************************
---------------------------------
CARTESIAN COORDINATES (ANGSTROEM)
---------------------------------
  C     18.465532    1.962725    0.092043
  C     17.119824    1.319948   -0.165749
  C     16.090008    1.987443   -0.797429
  C     16.226010    3.407263   -1.297273
  C     14.790796    1.358097   -0.993698
  C     14.613082   -0.016201   -0.535410
  C     13.233359   -0.626248   -0.753360
  C     12.376991   -0.658993    0.497079
  C     11.309161    0.102252    0.791925
  C     10.551302   -0.097436    2.085492
  C     10.759190    1.187066   -0.107683
  C     15.652192   -0.694998    0.074446
  C     16.945404   -0.056741    0.287987
  O     17.889066   -0.691647    0.865152
  O     13.845425    2.002285   -1.561242
  H     18.371207    2.916682    0.626665
  H     19.009162    2.174646   -0.839771
  H     19.077247    1.286549    0.693665
  H     17.267960    3.683176   -1.481299
  H     15.819049    4.134133   -0.576651
  H     15.655074    3.542420   -2.221166
  H     13.339265   -1.656552   -1.121234
  H     12.738018   -0.053662   -1.539421
  H     12.684294   -1.396410    1.241312
  H     10.992807   -0.888210    2.701895
  H      9.502105   -0.365233    1.889895
  H     10.526066    0.828265    2.678647
  H     11.475251    1.489080   -0.875657
  H     10.502878    2.076457    0.484900
  C     15.538295   -2.117515    0.575454
  H     14.643342   -2.623775    0.205042
  H     16.416913   -2.700277    0.275877
  H     15.508877   -2.152625    1.673899
  H      9.827323    0.864643   -0.596195

----------------------------
CARTESIAN COORDINATES (A.U.)
----------------------------
  NO LB      ZA    FRAG     MASS         X           Y           Z
   0 C     6.0000    0    12.011   34.894799    3.709013    0.173936
   1 C     6.0000    0    12.011   32.351779    2.494340   -0.313220
   2 C     6.0000    0    12.011   30.405709    3.755723   -1.506922
   3 C     6.0000    0    12.011   30.662716    6.438793   -2.451490
   4 C     6.0000    0    12.011   27.950553    2.566431   -1.877818
   5 C     6.0000    0    12.011   27.614723   -0.030615   -1.011778
   6 C     6.0000    0    12.011   25.007425   -1.183437   -1.423644
   7 C     6.0000    0    12.011   23.389123   -1.245316    0.939342
   8 C     6.0000    0    12.011   21.371217    0.193228    1.496521
   9 C     6.0000    0    12.011   19.939071   -0.184128    3.941009
  10 C     6.0000    0    12.011   20.331923    2.243229   -0.203491
  11 C     6.0000    0    12.011   29.578356   -1.313356    0.140682
  12 C     6.0000    0    12.011   32.022173   -0.107224    0.544217
  13 O     8.0000    0    15.999   33.805436   -1.307023    1.634901
  14 O     8.0000    0    15.999   26.164061    3.783769   -2.950320
  15 H     1.0000    0     1.008   34.716550    5.511730    1.184226
  16 H     1.0000    0     1.008   35.922110    4.109486   -1.586938
  17 H     1.0000    0     1.008   36.050772    2.431225    1.310836
  18 H     1.0000    0     1.008   32.631716    6.960194   -2.799249
  19 H     1.0000    0     1.008   29.893670    7.812379   -1.089713
  20 H     1.0000    0     1.008   29.583802    6.694203   -4.197395
  21 H     1.0000    0     1.008   25.207558   -3.130430   -2.118825
  22 H     1.0000    0     1.008   24.071365   -0.101406   -2.909084
  23 H     1.0000    0     1.008   23.969841   -2.638832    2.345740
  24 H     1.0000    0     1.008   20.773394   -1.678474    5.105841
  25 H     1.0000    0     1.008   17.956377   -0.690191    3.571384
  26 H     1.0000    0     1.008   19.891382    1.565193    5.061909
  27 H     1.0000    0     1.008   21.685081    2.813953   -1.654752
  28 H     1.0000    0     1.008   19.847562    3.923935    0.916329
  29 C     6.0000    0    12.011   29.363122   -4.001523    1.087450
  30 H     1.0000    0     1.008   27.671907   -4.958216    0.387473
  31 H     1.0000    0     1.008   31.023470   -5.102785    0.521333
  32 H     1.0000    0     1.008   29.307530   -4.067871    3.163210
  33 H     1.0000    0     1.008   18.570948    1.633939   -1.126645

--------------------------------
INTERNAL COORDINATES (ANGSTROEM)
--------------------------------
 C      0   0   0     0.000000000000     0.00000000     0.00000000
 C      1   0   0     1.513456095493     0.00000000     0.00000000
 C      2   1   0     1.380250148671   122.41004097     0.00000000
 C      3   2   1     1.511366377727   122.58358219     0.72661672
 C      3   2   1     1.456897534026   121.20506842   182.00686140
 C      5   3   2     1.459556288025   118.23074989   358.40135085
 C      6   5   3     1.524235611584   116.24239364   179.53434355
 C      7   6   5     1.515927165807   113.70654258   258.02842746
 C      8   7   6     1.344130669498   128.13363338   107.18727403
 C      9   8   7     1.512462377677   120.72458464   178.44867172
 C      9   8   7     1.512806623892   124.36682777   359.20254360
 C      6   5   3     1.382909444816   120.60752749     0.33060030
 C     12   6   5     1.457865026646   121.07979914     0.58781770
 O     13  12   6     1.275430816607   120.30887491   179.23192801
 O      5   3   2     1.277031953996   120.14092267   178.84955786
 H      1   2   3     1.097612127523   112.06609986    53.72916562
 H      1   2   3     1.099418489772   112.15810545   293.70408456
 H      1   2   3     1.092409298311   109.19750281   174.01406360
 H      4   3   2     1.093459635842   112.23792872    23.41265699
 H      4   3   2     1.101478120834   111.73510916   262.95797373
 H      4   3   2     1.094447060855   110.38064026   145.09094641
 H      7   6   5     1.099124574162   109.62183626   136.94425823
 H      7   6   5     1.091379883103   107.68865710    20.72358818
 H      8   7   6     1.091834820630   114.69889177   287.48401654
 H     10   9   8     1.095537275135   111.99850717     1.03932663
 H     10   9   8     1.100357775821   110.97002083   240.28955651
 H     10   9   8     1.099723301710   111.20268633   122.32022360
 H     11   9   8     1.092583734609   112.20640329   343.21129644
 H     11   9   8     1.099030518838   110.14845357   222.92590942
 C     12   6   5     1.512460258894   123.44622990   179.88667143
 H     30  12   6     1.092906322071   112.64824780    13.22953153
 H     30  12   6     1.096051241396   110.43642305   134.73703152
 H     30  12   6     1.099399585298   111.28562914   252.32144932
 H     11   9   8     1.100443917984   111.20675032   105.46745677

---------------------------
INTERNAL COORDINATES (A.U.)
---------------------------
 C      0   0   0     0.000000000000     0.00000000     0.00000000
 C      1   0   0     2.860017536195     0.00000000     0.00000000
 C      2   1   0     2.608294777292   122.41004097     0.00000000
 C      3   2   1     2.856068541920   122.58358219     0.72661672
 C      3   2   1     2.753137344494   121.20506842   182.00686140
 C      5   3   2     2.758161661411   118.23074989   358.40135085
 C      6   5   3     2.880387869465   116.24239364   179.53434355
 C      7   6   5     2.864687182348   113.70654258   258.02842746
 C      8   7   6     2.540038853555   128.13363338   107.18727403
 C      9   8   7     2.858139681669   120.72458464   178.44867172
 C      9   8   7     2.858790212738   124.36682777   359.20254360
 C      6   5   3     2.613320118716   120.60752749     0.33060030
 C     12   6   5     2.754965640584   121.07979914     0.58781770
 O     13  12   6     2.410214946151   120.30887491   179.23192801
 O      5   3   2     2.413240657318   120.14092267   178.84955786
 H      1   2   3     2.074186322290   112.06609986    53.72916562
 H      1   2   3     2.077599852238   112.15810545   293.70408456
 H      1   2   3     2.064354399956   109.19750281   174.01406360
 H      4   3   2     2.066339250238   112.23792872    23.41265699
 H      4   3   2     2.081491990883   111.73510916   262.95797373
 H      4   3   2     2.068205213091   110.38064026   145.09094641
 H      7   6   5     2.077044432230   109.62183626   136.94425823
 H      7   6   5     2.062409087136   107.68865710    20.72358818
 H      8   7   6     2.063268794470   114.69889177   287.48401654
 H     10   9   8     2.070265419508   111.99850717     1.03932663
 H     10   9   8     2.079374845633   110.97002083   240.28955651
 H     10   9   8     2.078175863323   111.20268633   122.32022360
 H     11   9   8     2.064684036788   112.20640329   343.21129644
 H     11   9   8     2.076866693425   110.14845357   222.92590942
 C     12   6   5     2.858135677749   123.44622990   179.88667143
 H     30  12   6     2.065293638746   112.64824780    13.22953153
 H     30  12   6     2.071236674983   110.43642305   134.73703152
 H     30  12   6     2.077564127960   111.28562914   252.32144932
 H     11   9   8     2.079537630729   111.20675032   105.46745677


           ************************************************************
           *        Program running with 4 parallel MPI-processes     *
           *              working on a common directory               *
           ************************************************************
------------------------------------------------------------------------------
                   ___                                                        
                  /   \      - P O W E R E D   B Y -                         
                 /     \                                                     
                 |  |  |   _    _      __       _____    __    __             
                 |  |  |  | |  | |    /  \     |  _  \  |  |  /  |          
                  \  \/   | |  | |   /    \    | | | |  |  | /  /          
                 / \  \   | |__| |  /  /\  \   | |_| |  |  |/  /          
                |  |  |   |  __  | /  /__\  \  |    /   |      \           
                |  |  |   | |  | | |   __   |  |    \   |  |\   \          
                \     /   | |  | | |  |  |  |  | |\  \  |  | \   \       
                 \___/    |_|  |_| |__|  |__|  |_| \__\ |__|  \__/        
                                                                              
                      - O R C A' S   B I G   F R I E N D -                    
                                      &                                       
                       - I N T E G R A L  F E E D E R -                       
                                                                              
 v1 FN, 2020, v2 2021                                                         
------------------------------------------------------------------------------


Reading SHARK input file mPQ1_1e_0H_B3LYP_631Gd_opt.SHARKINP.tmp ... ok
----------------------
SHARK INTEGRAL PACKAGE
----------------------

Number of atoms                             ...     34
Number of basis functions                   ...    260
Number of shells                            ...    132
Maximum angular momentum                    ...      2
Integral batch strategy                     ... SHARK/LIBINT Hybrid
RI-J (if used) integral strategy            ... SPLIT-RIJ (Revised 2003 algorithm where possible)
Printlevel                                  ...      1
Contraction scheme used                     ... SEGMENTED contraction
Coulomb Range Separation                    ... NOT USED
Exchange Range Separation                   ... NOT USED
Finite Nucleus Model                        ... NOT USED
Auxiliary Coulomb fitting basis             ... AVAILABLE
   # of basis functions in Aux-J            ...    982
   # of shells in Aux-J                     ...    330
   Maximum angular momentum in Aux-J        ...      4
Auxiliary J/K fitting basis                 ... NOT available
Auxiliary Correlation fitting basis         ... NOT available
Auxiliary 'external' fitting basis          ... NOT available
Integral threshold                          ...     2.500000e-11
Primitive cut-off                           ...     2.500000e-12
Primitive pair pre-selection threshold      ...     2.500000e-12

Calculating pre-screening integrals         ... done (  0.1 sec) Dimension = 132
Organizing shell pair data                  ... done (  0.1 sec)
Shell pair information
Total number of shell pairs                 ...      8778
Shell pairs after pre-screening             ...      7073
Total number of primitive shell pairs       ...     49218
Primitive shell pairs kept                  ...     22892
          la=0 lb=0:   2727 shell pairs
          la=1 lb=0:   2326 shell pairs
          la=1 lb=1:    495 shell pairs
          la=2 lb=0:    983 shell pairs
          la=2 lb=1:    443 shell pairs
          la=2 lb=2:     99 shell pairs

Calculating one electron integrals          ... done (  0.0 sec)
Calculating RI/J V-Matrix + Cholesky decomp.... done (  0.1 sec)
Calculating Nuclear repulsion               ... done (  0.0 sec) ENN=   1078.559062699197 Eh

SHARK setup successfully completed in   0.4 seconds

Maximum memory used throughout the entire GTOINT-calculation: 17.1 MB


           ************************************************************
           *        Program running with 4 parallel MPI-processes     *
           *              working on a common directory               *
           ************************************************************

Diagonalization of the overlap matrix:
Smallest eigenvalue                        ... 4.132e-04
Time for diagonalization                   ...    0.017 sec
Threshold for overlap eigenvalues          ... 1.000e-08
Number of eigenvalues below threshold      ... 0
Time for construction of square roots      ...    0.008 sec
Total time needed                          ...    0.025 sec

-------------------
DFT GRID GENERATION
-------------------

General Integration Accuracy     IntAcc      ... 4.959
Radial Grid Type                 RadialGrid  ... OptM3 with GC (2021)
Angular Grid (max. ang.)         AngularGrid ... 6 (Lebedev-590)
Angular grid pruning method      GridPruning ... 4 (adaptive)
Weight generation scheme         WeightScheme... Becke
Basis function cutoff            BFCut       ... 1.0000e-11
Integration weight cutoff        WCut        ... 1.0000e-14
Angular grids for H and He will be reduced by one unit
Partially contracted basis set               ... off
Rotationally invariant grid construction     ... off

Total number of grid points                  ...   381727
Total number of batches                      ...     5981
Average number of points per batch           ...       63
Average number of grid points per atom       ...    11227
Time for grid setup =    5.121 sec

--------------------
COSX GRID GENERATION
--------------------

GRIDX 1
-------
General Integration Accuracy     IntAcc      ... 4.020
Radial Grid Type                 RadialGrid  ... OptM3 with GC (2021)
Angular Grid (max. ang.)         AngularGrid ... 2 (Lebedev-110)
Angular grid pruning method      GridPruning ... 4 (adaptive)
Weight generation scheme         WeightScheme... Becke
Basis function cutoff            BFCut       ... 1.0000e-11
Integration weight cutoff        WCut        ... 1.0000e-14
Angular grids for H and He will be reduced by one unit
Partially contracted basis set               ... on
Rotationally invariant grid construction     ... off

Total number of grid points                  ...    41606
Total number of batches                      ...      667
Average number of points per batch           ...       62
Average number of grid points per atom       ...     1224
UseSFitting                                  ... on

GRIDX 2
-------
General Integration Accuracy     IntAcc      ... 4.338
Radial Grid Type                 RadialGrid  ... OptM3 with GC (2021)
Angular Grid (max. ang.)         AngularGrid ... 3 (Lebedev-194)
Angular grid pruning method      GridPruning ... 4 (adaptive)
Weight generation scheme         WeightScheme... Becke
Basis function cutoff            BFCut       ... 1.0000e-11
Integration weight cutoff        WCut        ... 1.0000e-14
Angular grids for H and He will be reduced by one unit
Partially contracted basis set               ... on
Rotationally invariant grid construction     ... off

Total number of grid points                  ...    90690
Total number of batches                      ...     1436
Average number of points per batch           ...       63
Average number of grid points per atom       ...     2667
UseSFitting                                  ... on

GRIDX 3
-------
General Integration Accuracy     IntAcc      ... 4.871
Radial Grid Type                 RadialGrid  ... OptM3 with GC (2021)
Angular Grid (max. ang.)         AngularGrid ... 4 (Lebedev-302)
Angular grid pruning method      GridPruning ... 4 (adaptive)
Weight generation scheme         WeightScheme... Becke
Basis function cutoff            BFCut       ... 1.0000e-11
Integration weight cutoff        WCut        ... 1.0000e-14
Angular grids for H and He will be reduced by one unit
Partially contracted basis set               ... on
Rotationally invariant grid construction     ... off

Total number of grid points                  ...   173466
Total number of batches                      ...     2726
Average number of points per batch           ...       63
Average number of grid points per atom       ...     5102
UseSFitting                                  ... on

Time for X-Grid setup             =    2.453 sec


--------------------
CPCM SOLVATION MODEL
--------------------
CPCM parameters:
  Epsilon                                         ...      80.4000
  Refrac                                          ...       1.3300
  Rsolv                                           ...       1.3000
  Surface type                                    ... GAUSSIAN VDW
  Epsilon function type                           ...         CPCM
Radii:
 Radius for C  used is    3.8550 Bohr (=   2.0400 Ang.)
 Radius for O  used is    3.4469 Bohr (=   1.8240 Ang.)
 Radius for H  used is    2.4944 Bohr (=   1.3200 Ang.)
Calculating surface                               ...        done! (  0.0s)
GEPOL surface points                              ...         1809
GEPOL Volume                                      ...    1923.9851
GEPOL Surface-area                                ...    1005.9168
Calculating surface distance matrix               ...        done! (  0.0s)
Performing Cholesky decomposition & store         ...        done! (  0.1s)
Overall time for CPCM initialization              ...                 0.2s
--------------
SCF ITERATIONS
--------------
ITER       Energy         Delta-E        Max-DP      RMS-DP      [F,P]     Damp
               ***  Starting incremental Fock matrix formation  ***
  0   -694.4380134930   0.000000000000 0.00300959  0.00004658  0.0353483 0.7000
  1   -694.4388672023  -0.000853709261 0.00277300  0.00004522  0.0279612 0.7000
                               ***Turning on DIIS***
  2   -694.4395463079  -0.000679105607 0.00715132  0.00012152  0.0210106 0.0000
  3   -694.4412887889  -0.001742481013 0.00123640  0.00001702  0.0028418 0.0000
  4   -694.4413128787  -0.000024089794 0.00074286  0.00001118  0.0007690 0.0000
               *** Restarting incremental Fock matrix formation ***
                                   *** Resetting DIIS ***
  5   -694.4413158491  -0.000002970411 0.00034572  0.00000457  0.0003020 0.0000
  6   -694.4413153862   0.000000462870 0.00021549  0.00000300  0.0006306 0.0000
  7   -694.4413160581  -0.000000671846 0.00001977  0.00000038  0.0000288 0.0000
  8   -694.4413160567   0.000000001365 0.00001050  0.00000022  0.0000209 0.0000
  9   -694.4413160626  -0.000000005939 0.00000665  0.00000011  0.0000027 0.0000
                 **** Energy Check signals convergence ****

               *****************************************************
               *                     SUCCESS                       *
               *           SCF CONVERGED AFTER  10 CYCLES          *
               *****************************************************

Old exchange energy                            =    -19.149548257 Eh
New exchange energy                            =    -19.149562397 Eh
Exchange energy change after final integration =     -0.000014140 Eh
Total energy after final integration           =   -694.441330204 Eh
Final COS-X integration done in                =    14.491 sec
Total Energy       :         -694.44133020 Eh          -18896.70928 eV
  Last Energy change         ...   -1.3174e-09  Tolerance :   1.0000e-08
  Last MAX-Density change    ...    0.0000e+00  Tolerance :   1.0000e-07
             **** THE GBW FILE WAS UPDATED (mPQ1_1e_0H_B3LYP_631Gd_opt.gbw) ****
             **** DENSITY mPQ1_1e_0H_B3LYP_631Gd_opt.scfp WAS UPDATED ****
             **** ENERGY FILE WAS UPDATED (mPQ1_1e_0H_B3LYP_631Gd_opt.en.tmp) ****
----------------------
UHF SPIN CONTAMINATION
----------------------

Warning: in a DFT calculation there is little theoretical justification to 
         calculate <S**2> as in Hartree-Fock theory. We will do it anyways
         but you should keep in mind that the values have only limited relevance

Expectation value of <S**2>     :     0.759458
Ideal value S*(S+1) for S=0.5   :     0.750000
Deviation                       :     0.009458

             **** THE GBW FILE WAS UPDATED (mPQ1_1e_0H_B3LYP_631Gd_opt.gbw) ****
             **** DENSITY mPQ1_1e_0H_B3LYP_631Gd_opt.scfp WAS UPDATED ****
Total SCF time: 0 days 0 hours 1 min 36 sec 

Maximum memory used throughout the entire SCF-calculation: 107.8 MB

-------------------------   --------------------
FINAL SINGLE POINT ENERGY      -694.441330203656
-------------------------   --------------------


           ************************************************************
           *        Program running with 4 parallel MPI-processes     *
           *              working on a common directory               *
           ************************************************************
------------------------------------------------------------------------------
                         ORCA SCF GRADIENT CALCULATION
------------------------------------------------------------------------------

 ... reading COSX grid (gridx3)
Gradient of the Kohn-Sham DFT energy:
Kohn-Sham wavefunction type      ... UKS
Hartree-Fock exchange scaling    ...    0.200
Number of operators              ...    2
Number of atoms                  ...   34
Basis set dimensions             ...  260
Integral neglect threshold       ... 2.5e-11
Integral primitive cutoff        ... 2.5e-12
SHARK Integral package           ... ON

Nuc. rep. gradient       (SHARK) ... done (  0.0 sec)
HCore & Overlap gradient (SHARK) ... done (  0.2 sec)
RI-J gradient            (SHARK) ... done (  1.1 sec)
COSX-gradient                    ... done ( 21.0 sec)
Exchange-correlation gradient    ... done

------------------
CARTESIAN GRADIENT
------------------

   1   C   :    0.000438568   -0.000083818    0.000047485
   2   C   :   -0.000510778    0.000777031   -0.000315142
   3   C   :    0.001079278   -0.000213298    0.000011258
   4   C   :   -0.000532163   -0.000413329   -0.000503955
   5   C   :   -0.000378552   -0.000456676    0.000197866
   6   C   :   -0.000235027    0.000410094   -0.000518098
   7   C   :    0.000255703    0.000306925    0.000194495
   8   C   :   -0.000290569   -0.000322401   -0.000264149
   9   C   :    0.000056244    0.000196480    0.000177910
  10   C   :    0.000195941    0.000085521    0.000026606
  11   C   :   -0.000022658    0.000146593   -0.000071359
  12   C   :    0.000592117   -0.000041599    0.000431925
  13   C   :   -0.000268773   -0.000964500   -0.000502413
  14   O   :   -0.000044235    0.000163648    0.000207435
  15   O   :    0.000432952    0.000407631    0.000271441
  16   H   :    0.000086107   -0.000172482    0.000131801
  17   H   :   -0.000060376   -0.000109484    0.000009405
  18   H   :   -0.000082892    0.000096632    0.000179038
  19   H   :   -0.000445723   -0.000035536    0.000056519
  20   H   :   -0.000152265    0.000325133    0.000008286
  21   H   :    0.000077219    0.000190516    0.000049710
  22   H   :    0.000083226   -0.000024146    0.000052739
  23   H   :   -0.000131072   -0.000041098    0.000009524
  24   H   :   -0.000040172    0.000006428    0.000020155
  25   H   :    0.000021565    0.000028248    0.000008562
  26   H   :   -0.000002676   -0.000119578   -0.000011788
  27   H   :   -0.000142226    0.000004628   -0.000037249
  28   H   :    0.000076273   -0.000100433    0.000038311
  29   H   :   -0.000071316   -0.000053867    0.000043546
  30   C   :    0.000239810   -0.000144119    0.000586759
  31   H   :    0.000061876    0.000014240   -0.000132279
  32   H   :   -0.000098535   -0.000042876   -0.000292866
  33   H   :   -0.000170353    0.000130825   -0.000079907
  34   H   :    0.000003476    0.000037393   -0.000050232

Difference to translation invariance:
           :    0.0000199955   -0.0000112715   -0.0000186607

Difference to rotation invariance:
           :   -0.0002446112    0.0007988947   -0.0009912774

Norm of the cartesian gradient     ...    0.0028375129
RMS gradient                       ...    0.0002809556
MAX gradient                       ...    0.0010792775

-------
TIMINGS
-------

Total SCF gradient time            ...       34.592 sec

One electron gradient       ....       0.224 sec  (  0.6%)
RI-J Coulomb gradient       ....       1.105 sec  (  3.2%)
COSX gradient               ....      20.985 sec  ( 60.7%)
XC gradient                 ....      10.343 sec  ( 29.9%)
CPCM gradient               ....       0.594 sec  (  1.7%)
   A-Matrix (El+Nuc)        ....       0.185 sec  (  0.5%)
   Potential                ....       0.409 sec  (  1.2%)

Maximum memory used throughout the entire SCFGRAD-calculation: 88.6 MB
------------------------------------------------------------------------------
                         ORCA GEOMETRY RELAXATION STEP
------------------------------------------------------------------------------

Reading the OPT-File                    .... done
Getting information on internals        .... done
Copying old internal coords+grads       .... done
Making the new internal coordinates     .... (new redundants).... done
Validating the new internal coordinates .... (new redundants).... done
Calculating the B-matrix                .... done
Calculating the G,G- and P matrices     .... done
Transforming gradient to internals      .... done
Projecting the internal gradient        .... done
Number of atoms                         ....  34
Number of internal coordinates          .... 164
Current Energy                          ....  -694.441330204 Eh
Current gradient norm                   ....     0.002837513 Eh/bohr
Maximum allowed component of the step   ....  0.300
Current trust radius                    ....  0.300
Updating the Hessian (BFGS)             .... done
Forming the augmented Hessian           .... done
Diagonalizing the augmented Hessian     .... done
Last element of RFO vector              ....  0.662078048
Lowest eigenvalues of augmented Hessian:
 -0.000130046  0.000024680  0.000889084  0.004144302  0.006097293
Length of the computed step             ....  1.131943425
Warning: the length of the step is outside the trust region - taking restricted step instead
The input lambda is                     ....    -0.000130
   iter:   1  x=   -0.000162  g=37385.068880 f(x)=     1.191296
   iter:   2  x=   -0.000205  g=11846.508134 f(x)=     0.508598
   iter:   3  x=   -0.000256  g= 4064.244926 f(x)=     0.206022
   iter:   4  x=   -0.000301  g= 1638.493177 f(x)=     0.073736
   iter:   5  x=   -0.000323  g=  877.364971 f(x)=     0.019495
   iter:   6  x=   -0.000326  g=  672.602789 f(x)=     0.002410
   iter:   7  x=   -0.000326  g=  645.774301 f(x)=     0.000049
   iter:   8  x=   -0.000326  g=  645.226645 f(x)=     0.000000
   iter:   9  x=   -0.000326  g=  645.226397 f(x)=     0.000000
The output lambda is                    ....    -0.000326 (9 iterations)
The final length of the internal step   ....  0.300000000
Converting the step to cartesian space:
 Initial RMS(Int)=    0.0234260643
Transforming coordinates:
 Iter   0:  RMS(Cart)=    0.0426673155 RMS(Int)=    0.6931279741
 Iter   1:  RMS(Cart)=    0.0022343907 RMS(Int)=    0.0016849064
 Iter   2:  RMS(Cart)=    0.0002561522 RMS(Int)=    0.0001523979
 Iter   3:  RMS(Cart)=    0.0000296875 RMS(Int)=    0.0000221605
 Iter   4:  RMS(Cart)=    0.0000034300 RMS(Int)=    0.0000020995
 Iter   5:  RMS(Cart)=    0.0000003971 RMS(Int)=    0.0000002914
 Iter   6:  RMS(Cart)=    0.0000000459 RMS(Int)=    0.0000000290
done
Storing new coordinates                 .... done

                                .--------------------.
          ----------------------|Geometry convergence|-------------------------
          Item                value                   Tolerance       Converged
          ---------------------------------------------------------------------
          Energy change      -0.0000074141            0.0000002000      NO
          RMS gradient        0.0002502980            0.0000080000      NO
          MAX gradient        0.0015767404            0.0000300000      NO
          RMS step            0.0234260643            0.0001000000      NO
          MAX step            0.1262636484            0.0002000000      NO
          ........................................................
          Max(Bonds)      0.0012      Max(Angles)    0.33
          Max(Dihed)        7.23      Max(Improp)    0.00
          ---------------------------------------------------------------------

The optimization has not yet converged - more geometry cycles are needed


    ---------------------------------------------------------------------------
                         Redundant Internal Coordinates
                            (Angstroem and degrees)

        Definition                    Value    dE/dq     Step     New-Value
    ----------------------------------------------------------------------------
     1. B(C   1,C   0)                1.5135  0.000290 -0.0005    1.5129   
     2. B(C   2,C   1)                1.3803  0.000015  0.0003    1.3806   
     3. B(C   3,C   2)                1.5114  0.000102  0.0000    1.5114   
     4. B(C   4,C   2)                1.4569 -0.000254 -0.0000    1.4569   
     5. B(C   5,C   4)                1.4596 -0.000370  0.0005    1.4600   
     6. B(C   6,C   5)                1.5242 -0.000051  0.0001    1.5243   
     7. B(C   7,C   6)                1.5159  0.000019 -0.0000    1.5159   
     8. B(C   8,C   7)                1.3441  0.000051  0.0000    1.3442   
     9. B(C   9,C   8)                1.5125 -0.000050 -0.0000    1.5125   
    10. B(C  10,C   8)                1.5128  0.000046 -0.0001    1.5128   
    11. B(C  11,C   5)                1.3829  0.000420 -0.0004    1.3825   
    12. B(C  12,C  11)                1.4579 -0.000392  0.0004    1.4583   
    13. B(C  12,C   1)                1.4600  0.000634 -0.0009    1.4591   
    14. B(O  13,C  12)                1.2754 -0.000021  0.0000    1.2754   
    15. B(O  14,C   4)                1.2770 -0.000235  0.0000    1.2770   
    16. B(H  15,C   0)                1.0976 -0.000088 -0.0000    1.0976   
    17. B(H  16,C   0)                1.0994 -0.000062  0.0003    1.0998   
    18. B(H  17,C   0)                1.0924 -0.000009  0.0000    1.0924   
    19. B(H  18,C   3)                1.0935 -0.000445  0.0007    1.0942   
    20. B(H  19,C   3)                1.1015  0.000281  0.0011    1.1026   
    21. B(H  20,C   3)                1.0944 -0.000059 -0.0012    1.0933   
    22. B(H  21,C   6)                1.0991  0.000014 -0.0001    1.0991   
    23. B(H  22,C   6)                1.0914  0.000031 -0.0001    1.0913   
    24. B(H  23,C   7)                1.0918 -0.000001  0.0000    1.0918   
    25. B(H  24,C   9)                1.0955 -0.000005 -0.0000    1.0955   
    26. B(H  25,C   9)                1.1004  0.000036 -0.0001    1.1003   
    27. B(H  26,C   9)                1.0997 -0.000017  0.0001    1.0998   
    28. B(H  27,C  10)                1.0926 -0.000005 -0.0000    1.0925   
    29. B(H  28,C  10)                1.0990 -0.000006  0.0001    1.0991   
    30. B(C  29,C  11)                1.5125  0.000059 -0.0002    1.5123   
    31. B(H  30,C  29)                1.0929 -0.000014 -0.0001    1.0928   
    32. B(H  31,C  29)                1.0961  0.000024  0.0002    1.0962   
    33. B(H  32,C  29)                1.0994 -0.000079  0.0001    1.0995   
    34. B(H  33,C  10)                1.1004  0.000011 -0.0000    1.1004   
    35. A(C   1,C   0,H  17)          109.20 -0.000043    0.04    109.24   
    36. A(C   1,C   0,H  15)          112.07  0.000093   -0.01    112.06   
    37. A(H  16,C   0,H  17)          108.01  0.000092   -0.08    107.93   
    38. A(C   1,C   0,H  16)          112.16 -0.000064   -0.01    112.15   
    39. A(H  15,C   0,H  16)          106.73  0.000101   -0.06    106.66   
    40. A(H  15,C   0,H  17)          108.53 -0.000181    0.13    108.66   
    41. A(C   0,C   1,C  12)          116.99 -0.000679    0.12    117.11   
    42. A(C   2,C   1,C  12)          120.60 -0.000231    0.06    120.66   
    43. A(C   0,C   1,C   2)          122.41  0.000911   -0.17    122.24   
    44. A(C   1,C   2,C   4)          121.21 -0.000084   -0.01    121.19   
    45. A(C   1,C   2,C   3)          122.58  0.001577   -0.28    122.30   
    46. A(C   3,C   2,C   4)          116.20 -0.001495    0.29    116.49   
    47. A(H  18,C   3,H  19)          107.20 -0.000117   -0.29    106.91   
    48. A(C   2,C   3,H  18)          112.24  0.000035   -0.01    112.22   
    49. A(H  19,C   3,H  20)          106.14 -0.000249    0.07    106.21   
    50. A(C   2,C   3,H  20)          110.38  0.000215   -0.17    110.22   
    51. A(H  18,C   3,H  20)          108.90 -0.000142    0.33    109.23   
    52. A(C   2,C   3,H  19)          111.74  0.000226    0.08    111.81   
    53. A(C   2,C   4,C   5)          118.23  0.000369   -0.04    118.19   
    54. A(C   2,C   4,O  14)          120.14 -0.000856    0.16    120.30   
    55. A(C   5,C   4,O  14)          121.63  0.000487   -0.12    121.51   
    56. A(C   4,C   5,C   6)          116.24  0.000048   -0.06    116.18   
    57. A(C   4,C   5,C  11)          120.61 -0.000105    0.03    120.63   
    58. A(C   6,C   5,C  11)          123.14  0.000057    0.03    123.18   
    59. A(C   5,C   6,C   7)          113.71  0.000624   -0.17    113.53   
    60. A(C   7,C   6,H  22)          110.43 -0.000288    0.01    110.44   
    61. A(H  21,C   6,H  22)          107.13  0.000083    0.01    107.13   
    62. A(C   5,C   6,H  22)          107.69 -0.000041   -0.03    107.66   
    63. A(C   7,C   6,H  21)          108.08 -0.000134    0.09    108.17   
    64. A(C   5,C   6,H  21)          109.62 -0.000272    0.10    109.73   
    65. A(C   8,C   7,H  23)          117.17 -0.000004   -0.00    117.16   
    66. A(C   6,C   7,H  23)          114.70  0.000084   -0.01    114.69   
    67. A(C   6,C   7,C   8)          128.13 -0.000080    0.01    128.15   
    68. A(C   9,C   8,C  10)          114.90  0.000147   -0.05    114.85   
    69. A(C   7,C   8,C  10)          124.37 -0.000100    0.04    124.40   
    70. A(C   7,C   8,C   9)          120.72 -0.000047    0.02    120.74   
    71. A(H  25,C   9,H  26)          106.19 -0.000028    0.00    106.20   
    72. A(H  24,C   9,H  26)          108.26  0.000015   -0.02    108.24   
    73. A(C   8,C   9,H  26)          111.20  0.000095   -0.04    111.16   
    74. A(H  24,C   9,H  25)          107.98 -0.000024    0.03    108.00   
    75. A(C   8,C   9,H  25)          110.97 -0.000043    0.02    110.99   
    76. A(C   8,C   9,H  24)          112.00 -0.000018    0.01    112.01   
    77. A(H  28,C  10,H  33)          106.20 -0.000027   -0.00    106.20   
    78. A(C   8,C  10,H  33)          111.21  0.000111   -0.03    111.18   
    79. A(H  27,C  10,H  33)          108.90  0.000023   -0.00    108.90   
    80. A(H  27,C  10,H  28)          107.95  0.000125   -0.04    107.91   
    81. A(C   8,C  10,H  28)          110.15 -0.000029    0.00    110.15   
    82. A(C   8,C  10,H  27)          112.21 -0.000192    0.06    112.27   
    83. A(C  12,C  11,C  29)          115.47  0.000087   -0.05    115.42   
    84. A(C   5,C  11,C  29)          123.45  0.000045    0.04    123.49   
    85. A(C   5,C  11,C  12)          121.08 -0.000132    0.01    121.09   
    86. A(C  11,C  12,O  13)          120.31  0.000015   -0.02    120.29   
    87. A(C   1,C  12,O  13)          121.44 -0.000197    0.06    121.50   
    88. A(C   1,C  12,C  11)          118.25  0.000180   -0.03    118.22   
    89. A(H  31,C  29,H  32)          106.11  0.000262   -0.14    105.98   
    90. A(H  30,C  29,H  32)          107.57  0.000080    0.02    107.60   
    91. A(C  11,C  29,H  32)          111.29 -0.000066   -0.03    111.25   
    92. A(H  30,C  29,H  31)          108.51 -0.000080    0.04    108.55   
    93. A(C  11,C  29,H  31)          110.44 -0.000043    0.03    110.46   
    94. A(C  11,C  29,H  30)          112.65 -0.000128    0.07    112.72   
    95. D(C  12,C   1,C   0,H  15)   -126.17  0.000105   -0.41   -126.59   
    96. D(C  12,C   1,C   0,H  17)     -5.89 -0.000091   -0.23     -6.12   
    97. D(C  12,C   1,C   0,H  16)    113.80 -0.000045   -0.32    113.49   
    98. D(C   2,C   1,C   0,H  15)     53.73  0.000067   -0.67     53.06   
    99. D(C   2,C   1,C   0,H  17)    174.01 -0.000130   -0.48    173.53   
   100. D(C   2,C   1,C   0,H  16)    -66.30 -0.000084   -0.57    -66.86   
   101. D(C   3,C   2,C   1,C   0)      0.73  0.000036   -0.10      0.63   
   102. D(C   3,C   2,C   1,C  12)   -179.38 -0.000005   -0.36   -179.73   
   103. D(C   4,C   2,C   1,C   0)   -177.99  0.000150    0.49   -177.50   
   104. D(C   4,C   2,C   1,C  12)      1.90  0.000109    0.23      2.14   
   105. D(H  19,C   3,C   2,C   4)     81.74 -0.000102    6.67     88.41   
   106. D(H  20,C   3,C   2,C   1)    145.09  0.000021    7.21    152.30   
   107. D(H  19,C   3,C   2,C   1)    -97.04 -0.000007    7.23    -89.81   
   108. D(H  18,C   3,C   2,C   4)   -157.81 -0.000067    6.35   -151.46   
   109. D(H  18,C   3,C   2,C   1)     23.41  0.000027    6.91     30.32   
   110. D(H  20,C   3,C   2,C   4)    -36.13 -0.000073    6.65    -29.48   
   111. D(O  14,C   4,C   2,C   3)      0.05 -0.000092    0.47      0.52   
   112. D(O  14,C   4,C   2,C   1)    178.85 -0.000163   -0.08    178.76   
   113. D(C   5,C   4,C   2,C   3)    179.60 -0.000034    0.49    180.10   
   114. D(C   5,C   4,C   2,C   1)     -1.60 -0.000105   -0.06     -1.66   
   115. D(C  11,C   5,C   4,O  14)    179.88  0.000127   -0.06    179.81   
   116. D(C   6,C   5,C   4,O  14)     -0.92  0.000138   -0.23     -1.15   
   117. D(C   6,C   5,C   4,C   2)    179.53  0.000085   -0.26    179.28   
   118. D(C  11,C   5,C   4,C   2)      0.33  0.000074   -0.09      0.24   
   119. D(H  22,C   6,C   5,C  11)   -160.09  0.000062    0.23   -159.87   
   120. D(H  22,C   6,C   5,C   4)     20.72  0.000052    0.40     21.12   
   121. D(H  21,C   6,C   5,C  11)    -43.87 -0.000007    0.27    -43.60   
   122. D(H  21,C   6,C   5,C   4)    136.94 -0.000017    0.45    137.39   
   123. D(C   7,C   6,C   5,C  11)     77.21  0.000047    0.35     77.56   
   124. D(C   7,C   6,C   5,C   4)   -101.97  0.000037    0.52   -101.45   
   125. D(C   8,C   7,C   6,C   5)    107.19  0.000072    0.04    107.23   
   126. D(H  23,C   7,C   6,H  22)    166.31 -0.000111    0.27    166.58   
   127. D(H  23,C   7,C   6,H  21)     49.43  0.000027    0.20     49.63   
   128. D(H  23,C   7,C   6,C   5)    -72.52  0.000060    0.12    -72.40   
   129. D(C   8,C   7,C   6,H  22)    -13.99 -0.000099    0.19    -13.79   
   130. D(C   8,C   7,C   6,H  21)   -130.87  0.000039    0.12   -130.74   
   131. D(C  10,C   8,C   7,H  23)    178.90  0.000021   -0.08    178.82   
   132. D(C  10,C   8,C   7,C   6)     -0.80  0.000009   -0.00     -0.80   
   133. D(C   9,C   8,C   7,H  23)     -1.85 -0.000021    0.10     -1.76   
   134. D(C   9,C   8,C   7,C   6)    178.45 -0.000033    0.18    178.63   
   135. D(H  26,C   9,C   8,C  10)    -58.37  0.000099   -0.72    -59.09   
   136. D(H  26,C   9,C   8,C   7)    122.32  0.000139   -0.88    121.44   
   137. D(H  25,C   9,C   8,C  10)     59.60  0.000098   -0.73     58.88   
   138. D(H  25,C   9,C   8,C   7)   -119.71  0.000138   -0.89   -120.60   
   139. D(H  24,C   9,C   8,C  10)   -179.65  0.000026   -0.67   -180.32   
   140. D(H  24,C   9,C   8,C   7)      1.04  0.000066   -0.83      0.21   
   141. D(H  33,C  10,C   8,C   9)    -73.82 -0.000027    0.11    -73.70   
   142. D(H  33,C  10,C   8,C   7)    105.47 -0.000068    0.28    105.75   
   143. D(H  28,C  10,C   8,C   9)     43.64 -0.000011    0.10     43.74   
   144. D(H  28,C  10,C   8,C   7)   -137.07 -0.000052    0.27   -136.81   
   145. D(H  27,C  10,C   8,C   9)    163.93 -0.000000    0.09    164.02   
   146. D(H  27,C  10,C   8,C   7)    -16.79 -0.000041    0.26    -16.53   
   147. D(C  29,C  11,C   5,C   6)      0.74 -0.000064    0.20      0.94   
   148. D(C  29,C  11,C   5,C   4)    179.89 -0.000052    0.02    179.90   
   149. D(C  12,C  11,C   5,C   6)   -178.56 -0.000070    0.24   -178.32   
   150. D(C  12,C  11,C   5,C   4)      0.59 -0.000058    0.06      0.65   
   151. D(C   1,C  12,C  11,C  29)   -179.66  0.000063    0.15   -179.51   
   152. D(C   1,C  12,C  11,C   5)     -0.31  0.000068    0.11     -0.20   
   153. D(O  13,C  12,C   1,C   2)    179.51  0.000128   -0.29    179.23   
   154. D(O  13,C  12,C   1,C   0)     -0.58  0.000091   -0.53     -1.12   
   155. D(C  11,C  12,C   1,C   2)     -0.95 -0.000094   -0.26     -1.20   
   156. D(O  13,C  12,C  11,C   5)    179.23 -0.000152    0.14    179.37   
   157. D(C  11,C  12,C   1,C   0)    178.96 -0.000130   -0.50    178.45   
   158. D(O  13,C  12,C  11,C  29)     -0.12 -0.000157    0.18      0.06   
   159. D(H  32,C  29,C  11,C  12)     71.66  0.000102   -1.05     70.61   
   160. D(H  32,C  29,C  11,C   5)   -107.68  0.000098   -1.00   -108.68   
   161. D(H  31,C  29,C  11,C  12)    -45.93 -0.000155   -0.87    -46.80   
   162. D(H  31,C  29,C  11,C   5)    134.74 -0.000159   -0.83    133.91   
   163. D(H  30,C  29,C  11,C  12)   -167.44  0.000068   -0.99   -168.43   
   164. D(H  30,C  29,C  11,C   5)     13.23  0.000063   -0.95     12.28   
    ----------------------------------------------------------------------------

         *************************************************************
         *                GEOMETRY OPTIMIZATION CYCLE  59            *
         *************************************************************
---------------------------------
CARTESIAN COORDINATES (ANGSTROEM)
---------------------------------
  C     18.452868    1.970972    0.103156
  C     17.114913    1.317552   -0.164994
  C     16.084774    1.982316   -0.799695
  C     16.221415    3.406715   -1.286166
  C     14.787710    1.349408   -0.998416
  C     14.613907   -0.025924   -0.540183
  C     13.234242   -0.637224   -0.755454
  C     12.379617   -0.658393    0.496375
  C     11.312454    0.105804    0.786111
  C     10.558607   -0.079154    2.084195
  C     10.760802    1.182977   -0.121528
  C     15.654257   -0.702047    0.069591
  C     16.945797   -0.060068    0.284935
  O     17.891401   -0.694149    0.859832
  O     13.839325    1.988453   -1.566766
  H     18.346085    2.927135    0.631397
  H     19.004015    2.183105   -0.824578
  H     19.064745    1.301573    0.712188
  H     17.249004    3.649130   -1.573490
  H     15.924665    4.134104   -0.512535
  H     15.558852    3.580096   -2.138341
  H     13.338356   -1.669924   -1.116849
  H     12.739785   -0.068691   -1.544882
  H     12.688620   -1.388365    1.247235
  H     10.993326   -0.872677    2.701862
  H      9.505051   -0.333887    1.895277
  H     10.548775    0.849440    2.673447
  H     11.472896    1.475921   -0.896604
  H     10.510082    2.079127    0.463319
  C     15.544975   -2.124891    0.570178
  H     14.643796   -2.629736    0.213591
  H     16.418547   -2.709079    0.258287
  H     15.533431   -2.160990    1.669001
  H      9.825381    0.857978   -0.601357

----------------------------
CARTESIAN COORDINATES (A.U.)
----------------------------
  NO LB      ZA    FRAG     MASS         X           Y           Z
   0 C     6.0000    0    12.011   34.870867    3.724597    0.194937
   1 C     6.0000    0    12.011   32.342498    2.489812   -0.311793
   2 C     6.0000    0    12.011   30.395817    3.746035   -1.511205
   3 C     6.0000    0    12.011   30.654032    6.437758   -2.430502
   4 C     6.0000    0    12.011   27.944722    2.550011   -1.886734
   5 C     6.0000    0    12.011   27.616282   -0.048988   -1.020798
   6 C     6.0000    0    12.011   25.009093   -1.204180   -1.427601
   7 C     6.0000    0    12.011   23.394085   -1.244183    0.938012
   8 C     6.0000    0    12.011   21.377440    0.199941    1.485534
   9 C     6.0000    0    12.011   19.952875   -0.149580    3.938558
  10 C     6.0000    0    12.011   20.334970    2.235502   -0.229655
  11 C     6.0000    0    12.011   29.582258   -1.326677    0.131507
  12 C     6.0000    0    12.011   32.022916   -0.113513    0.538449
  13 O     8.0000    0    15.999   33.809848   -1.311751    1.624847
  14 O     8.0000    0    15.999   26.152534    3.757631   -2.960759
  15 H     1.0000    0     1.008   34.669076    5.531484    1.193168
  16 H     1.0000    0     1.008   35.912383    4.125471   -1.558226
  17 H     1.0000    0     1.008   36.027146    2.459616    1.345840
  18 H     1.0000    0     1.008   32.595894    6.895856   -2.973465
  19 H     1.0000    0     1.008   30.093256    7.812324   -0.968551
  20 H     1.0000    0     1.008   29.401969    6.765401   -4.040880
  21 H     1.0000    0     1.008   25.205839   -3.155699   -2.110538
  22 H     1.0000    0     1.008   24.074704   -0.129807   -2.919404
  23 H     1.0000    0     1.008   23.978016   -2.623629    2.356933
  24 H     1.0000    0     1.008   20.774375   -1.649121    5.105779
  25 H     1.0000    0     1.008   17.961943   -0.630954    3.581554
  26 H     1.0000    0     1.008   19.934297    1.605208    5.052083
  27 H     1.0000    0     1.008   21.680631    2.789087   -1.694336
  28 H     1.0000    0     1.008   19.861176    3.928981    0.875547
  29 C     6.0000    0    12.011   29.375745   -4.015463    1.077481
  30 H     1.0000    0     1.008   27.672764   -4.969482    0.403628
  31 H     1.0000    0     1.008   31.026557   -5.119417    0.488092
  32 H     1.0000    0     1.008   29.353931   -4.083678    3.153955
  33 H     1.0000    0     1.008   18.567280    1.621344   -1.136401

--------------------------------
INTERNAL COORDINATES (ANGSTROEM)
--------------------------------
 C      0   0   0     0.000000000000     0.00000000     0.00000000
 C      1   0   0     1.512940014403     0.00000000     0.00000000
 C      2   1   0     1.380559547137   122.23515792     0.00000000
 C      3   2   1     1.511368772324   122.29834218     0.63505061
 C      3   2   1     1.456858704788   121.18840456   182.49851474
 C      5   3   2     1.460041625003   118.19025817   358.34240005
 C      6   5   3     1.524304904339   116.17974047   179.27573317
 C      7   6   5     1.515885211575   113.53181249   258.55250845
 C      8   7   6     1.344165281340   128.14555582   107.22671462
 C      9   8   7     1.512454689671   120.74284311   178.62544516
 C      9   8   7     1.512755346830   124.40337378   359.20153503
 C      6   5   3     1.382495851964   120.63283593     0.24213469
 C     12   6   5     1.458281912937   121.08479233     0.64768718
 O     13  12   6     1.275433734457   120.28672923   179.37243454
 O      5   3   2     1.277041197046   120.29799735   178.76399691
 H      1   2   3     1.097583669621   112.05540858    53.06432532
 H      1   2   3     1.099751383924   112.14708194   293.13706067
 H      1   2   3     1.092431679988   109.23785480   173.53266255
 H      4   3   2     1.094193561898   112.22375929    30.32109415
 H      4   3   2     1.102569871712   111.81299304   270.19217822
 H      4   3   2     1.093276482112   110.21616529   152.29750351
 H      7   6   5     1.099051365894   109.72594332   137.39029942
 H      7   6   5     1.091290836562   107.65787411    21.12336100
 H      8   7   6     1.091848165543   114.68860365   287.60271944
 H     10   9   8     1.095523330167   112.00534950     0.20524960
 H     10   9   8     1.100253870431   110.99072247   239.39999577
 H     10   9   8     1.099818333094   111.16391508   121.43807061
 H     11   9   8     1.092536832418   112.26518219   343.47396360
 H     11   9   8     1.099087310502   110.15149903   223.19217800
 C     12   6   5     1.512288501287   123.48748610   179.90132128
 H     30  12   6     1.092770199425   112.72079772    12.28221909
 H     30  12   6     1.096211338560   110.46470411   133.91047433
 H     30  12   6     1.099475912686   111.25170601   251.31873857
 H     11   9   8     1.100396615509   111.18107218   105.75079291

---------------------------
INTERNAL COORDINATES (A.U.)
---------------------------
 C      0   0   0     0.000000000000     0.00000000     0.00000000
 C      1   0   0     2.859042284272     0.00000000     0.00000000
 C      2   1   0     2.608879455660   122.23515792     0.00000000
 C      3   2   1     2.856073067054   122.29834218     0.63505061
 C      3   2   1     2.753063967869   121.18840456   182.49851474
 C      5   3   2     2.759078815381   118.19025817   358.34240005
 C      6   5   3     2.880518813793   116.17974047   179.27573317
 C      7   6   5     2.864607900338   113.53181249   258.55250845
 C      8   7   6     2.540104260457   128.14555582   107.22671462
 C      9   8   7     2.858125153443   120.74284311   178.62544516
 C      9   8   7     2.858693313134   124.40337378   359.20153503
 C      6   5   3     2.612538541494   120.63283593     0.24213469
 C     12   6   5     2.755753441503   121.08479233     0.64768718
 O     13  12   6     2.410220460089   120.28672923   179.37243454
 O      5   3   2     2.413258124152   120.29799735   178.76399691
 H      1   2   3     2.074132544649   112.05540858    53.06432532
 H      1   2   3     2.078228931018   112.14708194   293.13706067
 H      1   2   3     2.064396695197   109.23785480   173.53266255
 H      4   3   2     2.067726169486   112.22375929    30.32109415
 H      4   3   2     2.083555101049   111.81299304   270.19217822
 H      4   3   2     2.065993139848   110.21616529   152.29750351
 H      7   6   5     2.076906088652   109.72594332   137.39029942
 H      7   6   5     2.062240813561   107.65787411    21.12336100
 H      8   7   6     2.063294012701   114.68860365   287.60271944
 H     10   9   8     2.070239067338   112.00534950     0.20524960
 H     10   9   8     2.079178492901   110.99072247   239.39999577
 H     10   9   8     2.078355446613   111.16391508   121.43807061
 H     11   9   8     2.064595404492   112.26518219   343.47396360
 H     11   9   8     2.076974014117   110.15149903   223.19217800
 C     12   6   5     2.857811102911   123.48748610   179.90132128
 H     30  12   6     2.065036404224   112.72079772    12.28221909
 H     30  12   6     2.071539214778   110.46470411   133.91047433
 H     30  12   6     2.077708365820   111.25170601   251.31873857
 H     11   9   8     2.079448242007   111.18107218   105.75079291


           ************************************************************
           *        Program running with 4 parallel MPI-processes     *
           *              working on a common directory               *
           ************************************************************
------------------------------------------------------------------------------
                   ___                                                        
                  /   \      - P O W E R E D   B Y -                         
                 /     \                                                     
                 |  |  |   _    _      __       _____    __    __             
                 |  |  |  | |  | |    /  \     |  _  \  |  |  /  |          
                  \  \/   | |  | |   /    \    | | | |  |  | /  /          
                 / \  \   | |__| |  /  /\  \   | |_| |  |  |/  /          
                |  |  |   |  __  | /  /__\  \  |    /   |      \           
                |  |  |   | |  | | |   __   |  |    \   |  |\   \          
                \     /   | |  | | |  |  |  |  | |\  \  |  | \   \       
                 \___/    |_|  |_| |__|  |__|  |_| \__\ |__|  \__/        
                                                                              
                      - O R C A' S   B I G   F R I E N D -                    
                                      &                                       
                       - I N T E G R A L  F E E D E R -                       
                                                                              
 v1 FN, 2020, v2 2021                                                         
------------------------------------------------------------------------------


Reading SHARK input file mPQ1_1e_0H_B3LYP_631Gd_opt.SHARKINP.tmp ... ok
----------------------
SHARK INTEGRAL PACKAGE
----------------------

Number of atoms                             ...     34
Number of basis functions                   ...    260
Number of shells                            ...    132
Maximum angular momentum                    ...      2
Integral batch strategy                     ... SHARK/LIBINT Hybrid
RI-J (if used) integral strategy            ... SPLIT-RIJ (Revised 2003 algorithm where possible)
Printlevel                                  ...      1
Contraction scheme used                     ... SEGMENTED contraction
Coulomb Range Separation                    ... NOT USED
Exchange Range Separation                   ... NOT USED
Finite Nucleus Model                        ... NOT USED
Auxiliary Coulomb fitting basis             ... AVAILABLE
   # of basis functions in Aux-J            ...    982
   # of shells in Aux-J                     ...    330
   Maximum angular momentum in Aux-J        ...      4
Auxiliary J/K fitting basis                 ... NOT available
Auxiliary Correlation fitting basis         ... NOT available
Auxiliary 'external' fitting basis          ... NOT available
Integral threshold                          ...     2.500000e-11
Primitive cut-off                           ...     2.500000e-12
Primitive pair pre-selection threshold      ...     2.500000e-12

Calculating pre-screening integrals         ... done (  0.1 sec) Dimension = 132
Organizing shell pair data                  ... done (  0.1 sec)
Shell pair information
Total number of shell pairs                 ...      8778
Shell pairs after pre-screening             ...      7077
Total number of primitive shell pairs       ...     49218
Primitive shell pairs kept                  ...     22898
          la=0 lb=0:   2732 shell pairs
          la=1 lb=0:   2325 shell pairs
          la=1 lb=1:    495 shell pairs
          la=2 lb=0:    983 shell pairs
          la=2 lb=1:    443 shell pairs
          la=2 lb=2:     99 shell pairs

Calculating one electron integrals          ... done (  0.0 sec)
Calculating RI/J V-Matrix + Cholesky decomp.... done (  0.1 sec)
Calculating Nuclear repulsion               ... done (  0.0 sec) ENN=   1078.847449972141 Eh

SHARK setup successfully completed in   0.4 seconds

Maximum memory used throughout the entire GTOINT-calculation: 17.1 MB


           ************************************************************
           *        Program running with 4 parallel MPI-processes     *
           *              working on a common directory               *
           ************************************************************

Diagonalization of the overlap matrix:
Smallest eigenvalue                        ... 4.130e-04
Time for diagonalization                   ...    0.016 sec
Threshold for overlap eigenvalues          ... 1.000e-08
Number of eigenvalues below threshold      ... 0
Time for construction of square roots      ...    0.008 sec
Total time needed                          ...    0.025 sec

-------------------
DFT GRID GENERATION
-------------------

General Integration Accuracy     IntAcc      ... 4.959
Radial Grid Type                 RadialGrid  ... OptM3 with GC (2021)
Angular Grid (max. ang.)         AngularGrid ... 6 (Lebedev-590)
Angular grid pruning method      GridPruning ... 4 (adaptive)
Weight generation scheme         WeightScheme... Becke
Basis function cutoff            BFCut       ... 1.0000e-11
Integration weight cutoff        WCut        ... 1.0000e-14
Angular grids for H and He will be reduced by one unit
Partially contracted basis set               ... off
Rotationally invariant grid construction     ... off

Total number of grid points                  ...   381722
Total number of batches                      ...     5983
Average number of points per batch           ...       63
Average number of grid points per atom       ...    11227
Time for grid setup =    5.064 sec

--------------------
COSX GRID GENERATION
--------------------

GRIDX 1
-------
General Integration Accuracy     IntAcc      ... 4.020
Radial Grid Type                 RadialGrid  ... OptM3 with GC (2021)
Angular Grid (max. ang.)         AngularGrid ... 2 (Lebedev-110)
Angular grid pruning method      GridPruning ... 4 (adaptive)
Weight generation scheme         WeightScheme... Becke
Basis function cutoff            BFCut       ... 1.0000e-11
Integration weight cutoff        WCut        ... 1.0000e-14
Angular grids for H and He will be reduced by one unit
Partially contracted basis set               ... on
Rotationally invariant grid construction     ... off

Total number of grid points                  ...    41595
Total number of batches                      ...      666
Average number of points per batch           ...       62
Average number of grid points per atom       ...     1223
UseSFitting                                  ... on

GRIDX 2
-------
General Integration Accuracy     IntAcc      ... 4.338
Radial Grid Type                 RadialGrid  ... OptM3 with GC (2021)
Angular Grid (max. ang.)         AngularGrid ... 3 (Lebedev-194)
Angular grid pruning method      GridPruning ... 4 (adaptive)
Weight generation scheme         WeightScheme... Becke
Basis function cutoff            BFCut       ... 1.0000e-11
Integration weight cutoff        WCut        ... 1.0000e-14
Angular grids for H and He will be reduced by one unit
Partially contracted basis set               ... on
Rotationally invariant grid construction     ... off

Total number of grid points                  ...    90658
Total number of batches                      ...     1436
Average number of points per batch           ...       63
Average number of grid points per atom       ...     2666
UseSFitting                                  ... on

GRIDX 3
-------
General Integration Accuracy     IntAcc      ... 4.871
Radial Grid Type                 RadialGrid  ... OptM3 with GC (2021)
Angular Grid (max. ang.)         AngularGrid ... 4 (Lebedev-302)
Angular grid pruning method      GridPruning ... 4 (adaptive)
Weight generation scheme         WeightScheme... Becke
Basis function cutoff            BFCut       ... 1.0000e-11
Integration weight cutoff        WCut        ... 1.0000e-14
Angular grids for H and He will be reduced by one unit
Partially contracted basis set               ... on
Rotationally invariant grid construction     ... off

Total number of grid points                  ...   173469
Total number of batches                      ...     2727
Average number of points per batch           ...       63
Average number of grid points per atom       ...     5102
UseSFitting                                  ... on

Time for X-Grid setup             =    2.427 sec


--------------------
CPCM SOLVATION MODEL
--------------------
CPCM parameters:
  Epsilon                                         ...      80.4000
  Refrac                                          ...       1.3300
  Rsolv                                           ...       1.3000
  Surface type                                    ... GAUSSIAN VDW
  Epsilon function type                           ...         CPCM
Radii:
 Radius for C  used is    3.8550 Bohr (=   2.0400 Ang.)
 Radius for O  used is    3.4469 Bohr (=   1.8240 Ang.)
 Radius for H  used is    2.4944 Bohr (=   1.3200 Ang.)
Calculating surface                               ...        done! (  0.0s)
GEPOL surface points                              ...         1806
GEPOL Volume                                      ...    1927.5351
GEPOL Surface-area                                ...    1008.1003
Calculating surface distance matrix               ...        done! (  0.0s)
Performing Cholesky decomposition & store         ...        done! (  0.1s)
Overall time for CPCM initialization              ...                 0.2s
--------------
SCF ITERATIONS
--------------
ITER       Energy         Delta-E        Max-DP      RMS-DP      [F,P]     Damp
               ***  Starting incremental Fock matrix formation  ***
  0   -694.4382162405   0.000000000000 0.00301667  0.00004860  0.0341907 0.7000
  1   -694.4390316597  -0.000815419152 0.00277975  0.00004719  0.0270463 0.7000
                               ***Turning on DIIS***
  2   -694.4396807449  -0.000649085221 0.00717082  0.00012664  0.0203246 0.0000
  3   -694.4413462462  -0.001665501259 0.00123971  0.00001730  0.0027530 0.0000
  4   -694.4413695816  -0.000023335401 0.00075222  0.00001136  0.0007484 0.0000
               *** Restarting incremental Fock matrix formation ***
                                   *** Resetting DIIS ***
  5   -694.4413725199  -0.000002938297 0.00032927  0.00000414  0.0002780 0.0000
  6   -694.4413721252   0.000000394623 0.00019864  0.00000276  0.0005940 0.0000
  7   -694.4413726991  -0.000000573826 0.00002322  0.00000033  0.0000250 0.0000
  8   -694.4413727047  -0.000000005675 0.00001150  0.00000019  0.0000199 0.0000
  9   -694.4413727094  -0.000000004718 0.00000618  0.00000010  0.0000029 0.0000
                 **** Energy Check signals convergence ****

               *****************************************************
               *                     SUCCESS                       *
               *           SCF CONVERGED AFTER  10 CYCLES          *
               *****************************************************

Old exchange energy                            =    -19.149523155 Eh
New exchange energy                            =    -19.149535852 Eh
Exchange energy change after final integration =     -0.000012698 Eh
Total energy after final integration           =   -694.441385410 Eh
Final COS-X integration done in                =    14.990 sec
Total Energy       :         -694.44138541 Eh          -18896.71079 eV
  Last Energy change         ...   -2.5132e-09  Tolerance :   1.0000e-08
  Last MAX-Density change    ...    0.0000e+00  Tolerance :   1.0000e-07
             **** THE GBW FILE WAS UPDATED (mPQ1_1e_0H_B3LYP_631Gd_opt.gbw) ****
             **** DENSITY mPQ1_1e_0H_B3LYP_631Gd_opt.scfp WAS UPDATED ****
             **** ENERGY FILE WAS UPDATED (mPQ1_1e_0H_B3LYP_631Gd_opt.en.tmp) ****
----------------------
UHF SPIN CONTAMINATION
----------------------

Warning: in a DFT calculation there is little theoretical justification to 
         calculate <S**2> as in Hartree-Fock theory. We will do it anyways
         but you should keep in mind that the values have only limited relevance

Expectation value of <S**2>     :     0.759470
Ideal value S*(S+1) for S=0.5   :     0.750000
Deviation                       :     0.009470

             **** THE GBW FILE WAS UPDATED (mPQ1_1e_0H_B3LYP_631Gd_opt.gbw) ****
             **** DENSITY mPQ1_1e_0H_B3LYP_631Gd_opt.scfp WAS UPDATED ****
Total SCF time: 0 days 0 hours 1 min 37 sec 

Maximum memory used throughout the entire SCF-calculation: 107.2 MB

-------------------------   --------------------
FINAL SINGLE POINT ENERGY      -694.441385409595
-------------------------   --------------------


           ************************************************************
           *        Program running with 4 parallel MPI-processes     *
           *              working on a common directory               *
           ************************************************************
------------------------------------------------------------------------------
                         ORCA SCF GRADIENT CALCULATION
------------------------------------------------------------------------------

 ... reading COSX grid (gridx3)
Gradient of the Kohn-Sham DFT energy:
Kohn-Sham wavefunction type      ... UKS
Hartree-Fock exchange scaling    ...    0.200
Number of operators              ...    2
Number of atoms                  ...   34
Basis set dimensions             ...  260
Integral neglect threshold       ... 2.5e-11
Integral primitive cutoff        ... 2.5e-12
SHARK Integral package           ... ON

Nuc. rep. gradient       (SHARK) ... done (  0.0 sec)
HCore & Overlap gradient (SHARK) ... done (  0.2 sec)
RI-J gradient            (SHARK) ... done (  1.1 sec)
COSX-gradient                    ... done ( 21.4 sec)
Exchange-correlation gradient    ... done

------------------
CARTESIAN GRADIENT
------------------

   1   C   :    0.000258163    0.000121381    0.000497307
   2   C   :   -0.000252006    0.000552352   -0.000431348
   3   C   :    0.000947639   -0.000515637   -0.000616712
   4   C   :   -0.000245823   -0.000893079   -0.001158892
   5   C   :   -0.000338058   -0.000264448    0.000428645
   6   C   :   -0.000153747    0.000235910   -0.000392031
   7   C   :    0.000156136    0.000155781    0.000177694
   8   C   :   -0.000113312   -0.000216131   -0.000182989
   9   C   :   -0.000027246    0.000082315    0.000143745
  10   C   :    0.000116049    0.000066341   -0.000018292
  11   C   :    0.000032454    0.000133663    0.000033993
  12   C   :    0.000392108   -0.000018259    0.000298916
  13   C   :   -0.000274954   -0.000555419   -0.000254603
  14   O   :   -0.000008375    0.000009008    0.000101427
  15   O   :    0.000554208    0.000309232    0.000336526
  16   H   :    0.000149689   -0.000190621    0.000045105
  17   H   :    0.000042455   -0.000150657    0.000007822
  18   H   :   -0.000079184    0.000037890    0.000067079
  19   H   :   -0.000406274    0.000053250    0.000343863
  20   H   :   -0.000473038    0.000746201    0.000123637
  21   H   :   -0.000190094    0.000331998    0.000472801
  22   H   :    0.000032967   -0.000022375   -0.000040091
  23   H   :   -0.000043013   -0.000012570    0.000026089
  24   H   :   -0.000023895    0.000049109    0.000031800
  25   H   :    0.000011181    0.000023504   -0.000008607
  26   H   :    0.000002277   -0.000066014    0.000003013
  27   H   :   -0.000085880    0.000018985   -0.000019212
  28   H   :    0.000025531   -0.000035787   -0.000035441
  29   H   :   -0.000054344   -0.000016552    0.000012363
  30   C   :    0.000080364   -0.000064201    0.000261568
  31   H   :    0.000047525    0.000016994   -0.000054398
  32   H   :   -0.000038357   -0.000024835   -0.000130893
  33   H   :   -0.000070806    0.000053482   -0.000019865
  34   H   :    0.000049775    0.000035038   -0.000055438

Difference to translation invariance:
           :    0.0000201152   -0.0000141499   -0.0000054191

Difference to rotation invariance:
           :   -0.0000607509    0.0005051137   -0.0006514975

Norm of the cartesian gradient     ...    0.0028958574
RMS gradient                       ...    0.0002867326
MAX gradient                       ...    0.0011588918

-------
TIMINGS
-------

Total SCF gradient time            ...       34.808 sec

One electron gradient       ....       0.232 sec  (  0.7%)
RI-J Coulomb gradient       ....       1.130 sec  (  3.2%)
COSX gradient               ....      21.433 sec  ( 61.6%)
XC gradient                 ....      10.252 sec  ( 29.5%)
CPCM gradient               ....       0.589 sec  (  1.7%)
   A-Matrix (El+Nuc)        ....       0.168 sec  (  0.5%)
   Potential                ....       0.421 sec  (  1.2%)

Maximum memory used throughout the entire SCFGRAD-calculation: 85.6 MB
------------------------------------------------------------------------------
                         ORCA GEOMETRY RELAXATION STEP
------------------------------------------------------------------------------

Reading the OPT-File                    .... done
Getting information on internals        .... done
Copying old internal coords+grads       .... done
Making the new internal coordinates     .... (new redundants).... done
Validating the new internal coordinates .... (new redundants).... done
Calculating the B-matrix                .... done
Calculating the G,G- and P matrices     .... done
Transforming gradient to internals      .... done
Projecting the internal gradient        .... done
Number of atoms                         ....  34
Number of internal coordinates          .... 164
Current Energy                          ....  -694.441385410 Eh
Current gradient norm                   ....     0.002895857 Eh/bohr
Maximum allowed component of the step   ....  0.300
Current trust radius                    ....  0.300
Updating the Hessian (BFGS)             .... done
Forming the augmented Hessian           .... done
Diagonalizing the augmented Hessian     .... done
Last element of RFO vector              ....  0.662299807
Lowest eigenvalues of augmented Hessian:
 -0.000521214 -0.000120756  0.000820877  0.001107194  0.005489658
Length of the computed step             ....  1.131268523
Warning: the length of the step is outside the trust region - taking restricted step instead
The input lambda is                     ....    -0.000521
   iter:   1  x=   -0.000638  g=10188.273543 f(x)=     1.189768
   iter:   2  x=   -0.000817  g= 2995.604629 f(x)=     0.534884
   iter:   3  x=   -0.001065  g=  936.788520 f(x)=     0.233063
   iter:   4  x=   -0.001334  g=  341.786272 f(x)=     0.091744
   iter:   5  x=   -0.001504  g=  164.198620 f(x)=     0.028033
   iter:   6  x=   -0.001545  g=  113.966607 f(x)=     0.004664
   iter:   7  x=   -0.001547  g=  105.261282 f(x)=     0.000182
   iter:   8  x=   -0.001547  g=  104.915662 f(x)=     0.000000
   iter:   9  x=   -0.001547  g=  104.915093 f(x)=     0.000000
   iter:  10  x=   -0.001547  g=  104.915093 f(x)=     0.000000
The output lambda is                    ....    -0.001547 (10 iterations)
The final length of the internal step   ....  0.300000000
Converting the step to cartesian space:
 Initial RMS(Int)=    0.0234260643
Transforming coordinates:
 Iter   0:  RMS(Cart)=    0.0702459527 RMS(Int)=    0.6919242924
 Iter   1:  RMS(Cart)=    0.0025266071 RMS(Int)=    0.0017312051
 Iter   2:  RMS(Cart)=    0.0002261910 RMS(Int)=    0.0001303863
 Iter   3:  RMS(Cart)=    0.0000235681 RMS(Int)=    0.0000176203
 Iter   4:  RMS(Cart)=    0.0000025048 RMS(Int)=    0.0000015182
 Iter   5:  RMS(Cart)=    0.0000002704 RMS(Int)=    0.0000002005
 Iter   6:  RMS(Cart)=    0.0000000292 RMS(Int)=    0.0000000184
done
Storing new coordinates                 .... done

                                .--------------------.
          ----------------------|Geometry convergence|-------------------------
          Item                value                   Tolerance       Converged
          ---------------------------------------------------------------------
          Energy change      -0.0000552059            0.0000002000      NO
          RMS gradient        0.0003120681            0.0000080000      NO
          MAX gradient        0.0019825672            0.0000300000      NO
          RMS step            0.0234260643            0.0001000000      NO
          MAX step            0.0943019656            0.0002000000      NO
          ........................................................
          Max(Bonds)      0.0054      Max(Angles)    1.19
          Max(Dihed)        5.40      Max(Improp)    0.00
          ---------------------------------------------------------------------

The optimization has not yet converged - more geometry cycles are needed


    ---------------------------------------------------------------------------
                         Redundant Internal Coordinates
                            (Angstroem and degrees)

        Definition                    Value    dE/dq     Step     New-Value
    ----------------------------------------------------------------------------
     1. B(C   1,C   0)                1.5129  0.000360 -0.0021    1.5109   
     2. B(C   2,C   1)                1.3806  0.000294  0.0024    1.3830   
     3. B(C   3,C   2)                1.5114  0.000178 -0.0004    1.5110   
     4. B(C   4,C   2)                1.4569 -0.000578 -0.0012    1.4556   
     5. B(C   5,C   4)                1.4600 -0.000524  0.0043    1.4643   
     6. B(C   6,C   5)                1.5243 -0.000143  0.0009    1.5252   
     7. B(C   7,C   6)                1.5159 -0.000053  0.0003    1.5162   
     8. B(C   8,C   7)                1.3442  0.000093 -0.0002    1.3440   
     9. B(C   9,C   8)                1.5125 -0.000068  0.0003    1.5128   
    10. B(C  10,C   8)                1.5128  0.000093 -0.0012    1.5116   
    11. B(C  11,C   5)                1.3825  0.000169 -0.0034    1.3791   
    12. B(C  12,C  11)                1.4583 -0.000202  0.0036    1.4619   
    13. B(C  12,C   1)                1.4591  0.000622 -0.0054    1.4537   
    14. B(O  13,C  12)                1.2754  0.000035  0.0000    1.2755   
    15. B(O  14,C   4)                1.2770 -0.000406  0.0006    1.2777   
    16. B(H  15,C   0)                1.0976 -0.000156  0.0009    1.0985   
    17. B(H  16,C   0)                1.0998 -0.000017  0.0003    1.1001   
    18. B(H  17,C   0)                1.0924 -0.000031  0.0001    1.0925   
    19. B(H  18,C   3)                1.0942 -0.000461  0.0024    1.0965   
    20. B(H  19,C   3)                1.1026  0.000708 -0.0011    1.1015   
    21. B(H  20,C   3)                1.0933 -0.000201  0.0006    1.0938   
    22. B(H  21,C   6)                1.0991  0.000038 -0.0005    1.0986   
    23. B(H  22,C   6)                1.0913 -0.000006 -0.0003    1.0910   
    24. B(H  23,C   7)                1.0918 -0.000018  0.0000    1.0919   
    25. B(H  24,C   9)                1.0955 -0.000019 -0.0000    1.0955   
    26. B(H  25,C   9)                1.1003  0.000015 -0.0008    1.0994   
    27. B(H  26,C   9)                1.0998  0.000005  0.0007    1.1005   
    28. B(H  27,C  10)                1.0925  0.000033 -0.0003    1.0922   
    29. B(H  28,C  10)                1.0991  0.000004  0.0006    1.0997   
    30. B(C  29,C  11)                1.5123  0.000033 -0.0012    1.5110   
    31. B(H  30,C  29)                1.0928 -0.000030 -0.0003    1.0925   
    32. B(H  31,C  29)                1.0962  0.000019  0.0001    1.0963   
    33. B(H  32,C  29)                1.0995 -0.000020  0.0011    1.1006   
    34. B(H  33,C  10)                1.1004 -0.000027 -0.0001    1.1003   
    35. A(C   1,C   0,H  17)          109.24 -0.000133    0.08    109.32   
    36. A(C   1,C   0,H  15)          112.06  0.000217    0.03    112.09   
    37. A(H  16,C   0,H  17)          107.93  0.000009   -0.17    107.76   
    38. A(C   1,C   0,H  16)          112.15 -0.000014    0.06    112.20   
    39. A(H  15,C   0,H  16)          106.66  0.000044   -0.30    106.36   
    40. A(H  15,C   0,H  17)          108.66 -0.000130    0.30    108.96   
    41. A(C   0,C   1,C  12)          117.11 -0.000760    0.45    117.55   
    42. A(C   2,C   1,C  12)          120.66 -0.000412    0.14    120.80   
    43. A(C   0,C   1,C   2)          122.24  0.001172   -0.59    121.64   
    44. A(C   1,C   2,C   4)          121.19 -0.000121    0.04    121.23   
    45. A(C   1,C   2,C   3)          122.30  0.001983   -1.19    121.11   
    46. A(C   3,C   2,C   4)          116.49 -0.001870    1.06    117.55   
    47. A(H  18,C   3,H  19)          106.91 -0.000209    0.04    106.95   
    48. A(C   2,C   3,H  18)          112.22  0.000114    0.16    112.38   
    49. A(H  19,C   3,H  20)          106.21 -0.000630    0.07    106.28   
    50. A(C   2,C   3,H  20)          110.22  0.000199   -0.01    110.21   
    51. A(H  18,C   3,H  20)          109.23  0.000101    0.29    109.52   
    52. A(C   2,C   3,H  19)          111.81  0.000372   -0.52    111.29   
    53. A(C   2,C   4,C   5)          118.19  0.000576   -0.22    117.97   
    54. A(C   2,C   4,O  14)          120.30 -0.000944    0.64    120.94   
    55. A(C   5,C   4,O  14)          121.51  0.000369   -0.42    121.09   
    56. A(C   4,C   5,C   6)          116.18 -0.000384   -0.12    116.06   
    57. A(C   4,C   5,C  11)          120.63 -0.000126    0.03    120.66   
    58. A(C   6,C   5,C  11)          123.18  0.000508    0.09    123.27   
    59. A(C   5,C   6,C   7)          113.53  0.000258   -1.02    112.51   
    60. A(C   7,C   6,H  22)          110.44 -0.000232    0.39    110.83   
    61. A(H  21,C   6,H  22)          107.13  0.000021    0.09    107.22   
    62. A(C   5,C   6,H  22)          107.66 -0.000083   -0.27    107.39   
    63. A(C   7,C   6,H  21)          108.17  0.000080    0.30    108.47   
    64. A(C   5,C   6,H  21)          109.73 -0.000057    0.57    110.30   
    65. A(C   8,C   7,H  23)          117.16  0.000125   -0.02    117.15   
    66. A(C   6,C   7,H  23)          114.69  0.000232   -0.16    114.53   
    67. A(C   6,C   7,C   8)          128.15 -0.000357    0.18    128.33   
    68. A(C   9,C   8,C  10)          114.85  0.000077   -0.40    114.45   
    69. A(C   7,C   8,C  10)          124.40 -0.000174    0.30    124.71   
    70. A(C   7,C   8,C   9)          120.74  0.000096    0.10    120.85   
    71. A(H  25,C   9,H  26)          106.20 -0.000021    0.05    106.24   
    72. A(H  24,C   9,H  26)          108.24  0.000018   -0.18    108.06   
    73. A(C   8,C   9,H  26)          111.16  0.000047   -0.28    110.89   
    74. A(H  24,C   9,H  25)          108.00 -0.000014    0.23    108.23   
    75. A(C   8,C   9,H  25)          110.99 -0.000012    0.14    111.13   
    76. A(C   8,C   9,H  24)          112.01 -0.000019    0.05    112.06   
    77. A(H  28,C  10,H  33)          106.20 -0.000027   -0.05    106.15   
    78. A(C   8,C  10,H  33)          111.18  0.000073   -0.26    110.92   
    79. A(H  27,C  10,H  33)          108.90 -0.000047    0.12    109.01   
    80. A(H  27,C  10,H  28)          107.91  0.000047   -0.30    107.61   
    81. A(C   8,C  10,H  28)          110.15  0.000013   -0.03    110.12   
    82. A(C   8,C  10,H  27)          112.27 -0.000058    0.50    112.76   
    83. A(C  12,C  11,C  29)          115.42  0.000090   -0.16    115.26   
    84. A(C   5,C  11,C  29)          123.49  0.000096    0.06    123.55   
    85. A(C   5,C  11,C  12)          121.08 -0.000186    0.10    121.18   
    86. A(C  11,C  12,O  13)          120.29 -0.000141   -0.17    120.12   
    87. A(C   1,C  12,O  13)          121.50 -0.000126    0.29    121.78   
    88. A(C   1,C  12,C  11)          118.21  0.000265   -0.13    118.09   
    89. A(H  31,C  29,H  32)          105.98  0.000111   -0.84    105.14   
    90. A(H  30,C  29,H  32)          107.60  0.000036   -0.07    107.53   
    91. A(C  11,C  29,H  32)          111.25 -0.000024    0.02    111.27   
    92. A(H  30,C  29,H  31)          108.55 -0.000036    0.42    108.97   
    93. A(C  11,C  29,H  31)          110.46 -0.000018    0.05    110.52   
    94. A(C  11,C  29,H  30)          112.72 -0.000058    0.34    113.06   
    95. D(C  12,C   1,C   0,H  15)   -126.59  0.000139    2.71   -123.88   
    96. D(C  12,C   1,C   0,H  17)     -6.12  0.000026    3.16     -2.96   
    97. D(C  12,C   1,C   0,H  16)    113.49 -0.000060    3.04    116.52   
    98. D(C   2,C   1,C   0,H  15)     53.06 -0.000007    2.79     55.85   
    99. D(C   2,C   1,C   0,H  17)    173.53 -0.000120    3.23    176.77   
   100. D(C   2,C   1,C   0,H  16)    -66.86 -0.000206    3.11    -63.75   
   101. D(C   3,C   2,C   1,C   0)      0.64 -0.000038   -0.01      0.62   
   102. D(C   3,C   2,C   1,C  12)   -179.73 -0.000190    0.06   -179.66   
   103. D(C   4,C   2,C   1,C   0)   -177.50  0.000285   -0.55   -178.06   
   104. D(C   4,C   2,C   1,C  12)      2.14  0.000133   -0.48      1.66   
   105. D(H  19,C   3,C   2,C   4)     88.41 -0.000343    0.03     88.45   
   106. D(H  20,C   3,C   2,C   1)    152.30  0.000361   -0.17    152.13   
   107. D(H  19,C   3,C   2,C   1)    -89.81 -0.000062   -0.43    -90.24   
   108. D(H  18,C   3,C   2,C   4)   -151.46 -0.000271   -0.18   -151.64   
   109. D(H  18,C   3,C   2,C   1)     30.32  0.000011   -0.64     29.68   
   110. D(H  20,C   3,C   2,C   4)    -29.48  0.000080    0.30    -29.19   
   111. D(O  14,C   4,C   2,C   3)      0.52  0.000011    1.55      2.07   
   112. D(O  14,C   4,C   2,C   1)    178.76 -0.000226    1.96    180.72   
   113. D(C   5,C   4,C   2,C   3)   -179.90  0.000129    1.09   -178.80   
   114. D(C   5,C   4,C   2,C   1)     -1.66 -0.000109    1.50     -0.16   
   115. D(C  11,C   5,C   4,O  14)    179.82  0.000163   -1.91    177.91   
   116. D(C   6,C   5,C   4,O  14)     -1.15  0.000110   -1.94     -3.09   
   117. D(C   6,C   5,C   4,C   2)    179.28 -0.000003   -1.48    177.80   
   118. D(C  11,C   5,C   4,C   2)      0.24  0.000050   -1.45     -1.21   
   119. D(H  22,C   6,C   5,C  11)   -159.87  0.000028   -1.18   -161.05   
   120. D(H  22,C   6,C   5,C   4)     21.12  0.000089   -1.16     19.97   
   121. D(H  21,C   6,C   5,C  11)    -43.60 -0.000023   -0.92    -44.52   
   122. D(H  21,C   6,C   5,C   4)    137.39  0.000038   -0.89    136.50   
   123. D(C   7,C   6,C   5,C  11)     77.56  0.000214   -0.81     76.75   
   124. D(C   7,C   6,C   5,C   4)   -101.45  0.000275   -0.78   -102.23   
   125. D(C   8,C   7,C   6,C   5)    107.23 -0.000149   -1.52    105.71   
   126. D(H  23,C   7,C   6,H  22)    166.58 -0.000009   -0.63    165.95   
   127. D(H  23,C   7,C   6,H  21)     49.63  0.000048   -1.13     48.50   
   128. D(H  23,C   7,C   6,C   5)    -72.40 -0.000107   -1.41    -73.81   
   129. D(C   8,C   7,C   6,H  22)    -13.79 -0.000051   -0.74    -14.53   
   130. D(C   8,C   7,C   6,H  21)   -130.74  0.000006   -1.24   -131.98   
   131. D(C  10,C   8,C   7,H  23)    178.82 -0.000065   -0.20    178.61   
   132. D(C  10,C   8,C   7,C   6)     -0.80 -0.000023   -0.09     -0.89   
   133. D(C   9,C   8,C   7,H  23)     -1.76 -0.000060    0.78     -0.98   
   134. D(C   9,C   8,C   7,C   6)    178.63 -0.000017    0.89    179.51   
   135. D(H  26,C   9,C   8,C  10)    -59.09  0.000073   -4.48    -63.56   
   136. D(H  26,C   9,C   8,C   7)    121.44  0.000070   -5.37    116.07   
   137. D(H  25,C   9,C   8,C  10)     58.88  0.000069   -4.51     54.37   
   138. D(H  25,C   9,C   8,C   7)   -120.60  0.000065   -5.40   -126.00   
   139. D(H  24,C   9,C   8,C  10)    179.68  0.000030   -4.08    175.60   
   140. D(H  24,C   9,C   8,C   7)      0.21  0.000026   -4.98     -4.77   
   141. D(H  33,C  10,C   8,C   9)    -73.70 -0.000051    2.48    -71.22   
   142. D(H  33,C  10,C   8,C   7)    105.75 -0.000046    3.41    109.16   
   143. D(H  28,C  10,C   8,C   9)     43.74 -0.000031    2.24     45.97   
   144. D(H  28,C  10,C   8,C   7)   -136.81 -0.000026    3.17   -133.64   
   145. D(H  27,C  10,C   8,C   9)    164.02 -0.000002    2.16    166.18   
   146. D(H  27,C  10,C   8,C   7)    -16.53  0.000003    3.10    -13.43   
   147. D(C  29,C  11,C   5,C   6)      0.94  0.000014    0.49      1.43   
   148. D(C  29,C  11,C   5,C   4)    179.90 -0.000052    0.46    180.36   
   149. D(C  12,C  11,C   5,C   6)   -178.32  0.000034    0.44   -177.88   
   150. D(C  12,C  11,C   5,C   4)      0.65 -0.000032    0.41      1.05   
   151. D(C   1,C  12,C  11,C  29)   -179.52  0.000087    0.57   -178.94   
   152. D(C   1,C  12,C  11,C   5)     -0.20  0.000068    0.62      0.42   
   153. D(O  13,C  12,C   1,C   2)    179.23  0.000067   -0.04    179.19   
   154. D(O  13,C  12,C   1,C   0)     -1.12 -0.000071    0.02     -1.10   
   155. D(C  11,C  12,C   1,C   2)     -1.20 -0.000118   -0.59     -1.79   
   156. D(O  13,C  12,C  11,C   5)    179.37 -0.000114    0.07    179.45   
   157. D(C  11,C  12,C   1,C   0)    178.45 -0.000256   -0.53    177.92   
   158. D(O  13,C  12,C  11,C  29)      0.06 -0.000095    0.03      0.09   
   159. D(H  32,C  29,C  11,C  12)     70.61  0.000032   -1.15     69.47   
   160. D(H  32,C  29,C  11,C   5)   -108.68  0.000052   -1.19   -109.88   
   161. D(H  31,C  29,C  11,C  12)    -46.80 -0.000080   -0.15    -46.95   
   162. D(H  31,C  29,C  11,C   5)    133.91 -0.000059   -0.20    133.71   
   163. D(H  30,C  29,C  11,C  12)   -168.43  0.000020   -0.97   -169.40   
   164. D(H  30,C  29,C  11,C   5)     12.28  0.000041   -1.02     11.26   
    ----------------------------------------------------------------------------

         *************************************************************
         *                GEOMETRY OPTIMIZATION CYCLE  60            *
         *************************************************************
---------------------------------
CARTESIAN COORDINATES (ANGSTROEM)
---------------------------------
  C     18.403135    1.997809    0.134391
  C     17.084878    1.317870   -0.153103
  C     16.059327    1.972050   -0.811018
  C     16.218988    3.397994   -1.284608
  C     14.777774    1.323161   -1.046490
  C     14.605083   -0.049937   -0.567978
  C     13.229209   -0.669191   -0.791319
  C     12.386142   -0.680345    0.468846
  C     11.337837    0.102131    0.777231
  C     10.606327   -0.063437    2.090964
  C     10.793088    1.199489   -0.108171
  C     15.638548   -0.710144    0.062828
  C     16.925505   -0.056242    0.293582
  O     17.864029   -0.682436    0.888417
  O     13.839233    1.928403   -1.667163
  H     18.272164    2.930779    0.699223
  H     18.942029    2.266081   -0.786365
  H     19.040789    1.321741    0.708724
  H     17.258997    3.641586   -1.532512
  H     15.896708    4.114258   -0.512321
  H     15.583307    3.580004   -2.155979
  H     13.330042   -1.702007   -1.151844
  H     12.738908   -0.097870   -1.580886
  H     12.690347   -1.421036    1.211178
  H     10.982191   -0.916441    2.666521
  H      9.528271   -0.205975    1.929005
  H     10.707501    0.838860    2.712798
  H     11.470169    1.458586   -0.925077
  H     10.619922    2.110915    0.482273
  C     15.534759   -2.128095    0.574597
  H     14.636860   -2.644066    0.226556
  H     16.416524   -2.708666    0.279220
  H     15.527659   -2.156014    1.674818
  H      9.816224    0.916791   -0.528205

----------------------------
CARTESIAN COORDINATES (A.U.)
----------------------------
  NO LB      ZA    FRAG     MASS         X           Y           Z
   0 C     6.0000    0    12.011   34.776885    3.775312    0.253963
   1 C     6.0000    0    12.011   32.285740    2.490412   -0.289322
   2 C     6.0000    0    12.011   30.347731    3.726635   -1.532601
   3 C     6.0000    0    12.011   30.649445    6.421278   -2.427557
   4 C     6.0000    0    12.011   27.925946    2.500413   -1.977579
   5 C     6.0000    0    12.011   27.599608   -0.094367   -1.073323
   6 C     6.0000    0    12.011   24.999582   -1.264587   -1.495377
   7 C     6.0000    0    12.011   23.406417   -1.285666    0.885991
   8 C     6.0000    0    12.011   21.425406    0.192999    1.468754
   9 C     6.0000    0    12.011   20.043053   -0.119879    3.951349
  10 C     6.0000    0    12.011   20.395980    2.266706   -0.204414
  11 C     6.0000    0    12.011   29.552573   -1.341978    0.118728
  12 C     6.0000    0    12.011   31.984569   -0.106282    0.554789
  13 O     8.0000    0    15.999   33.758122   -1.289617    1.678864
  14 O     8.0000    0    15.999   26.152361    3.644153   -3.150481
  15 H     1.0000    0     1.008   34.529386    5.538369    1.321340
  16 H     1.0000    0     1.008   35.795246    4.282272   -1.486014
  17 H     1.0000    0     1.008   35.981877    2.497728    1.339293
  18 H     1.0000    0     1.008   32.614778    6.881600   -2.896028
  19 H     1.0000    0     1.008   30.040424    7.774821   -0.968147
  20 H     1.0000    0     1.008   29.448183    6.765227   -4.074210
  21 H     1.0000    0     1.008   25.190129   -3.216327   -2.176669
  22 H     1.0000    0     1.008   24.073047   -0.184948   -2.987441
  23 H     1.0000    0     1.008   23.981280   -2.685368    2.288795
  24 H     1.0000    0     1.008   20.753334   -1.731822    5.038994
  25 H     1.0000    0     1.008   18.005823   -0.389237    3.645292
  26 H     1.0000    0     1.008   20.234245    1.585216    5.126445
  27 H     1.0000    0     1.008   21.675478    2.756328   -1.748142
  28 H     1.0000    0     1.008   20.068744    3.989052    0.911365
  29 C     6.0000    0    12.011   29.356441   -4.021517    1.085832
  30 H     1.0000    0     1.008   27.659657   -4.996560    0.428129
  31 H     1.0000    0     1.008   31.022734   -5.118636    0.527649
  32 H     1.0000    0     1.008   29.343024   -4.074276    3.164948
  33 H     1.0000    0     1.008   18.549975    1.732484   -0.998162

--------------------------------
INTERNAL COORDINATES (ANGSTROEM)
--------------------------------
 C      0   0   0     0.000000000000     0.00000000     0.00000000
 C      1   0   0     1.510884607112     0.00000000     0.00000000
 C      2   1   0     1.382952541209   121.64584391     0.00000000
 C      3   2   1     1.510991499263   121.14177042     0.59296176
 C      3   2   1     1.455638015612   121.26318760   181.95722673
 C      5   3   2     1.464306616505   117.96790708   359.83995505
 C      6   5   3     1.525249526778   116.05576399   177.79722352
 C      7   6   5     1.516213489033   112.51124150   257.76331967
 C      8   7   6     1.343992196926   128.32532073   105.70783581
 C      9   8   7     1.512750229191   120.84533283   179.51730515
 C      9   8   7     1.511583346345   124.70522641   359.10893376
 C      6   5   3     1.379072116520   120.66454864   358.78361453
 C      2   1   3     1.453653709752   117.55436132   180.28321081
 O     13   2   1     1.275450903692   121.78469664   358.90922238
 O      5   3   2     1.277658405111   120.94016101   180.72887454
 H      1   2   3     1.098463267543   112.08862373    55.84639654
 H      1   2   3     1.100076362776   112.20343388   296.24487594
 H      1   2   3     1.092487522208   109.31726671   176.76210531
 H      4   3   2     1.096546300070   112.37818570    29.68177509
 H      4   3   2     1.101510484814   111.28388032   269.76343059
 H      4   3   2     1.093848532642   110.20031399   152.12750171
 H      7   6   5     1.098569483165   110.30142532   136.49481079
 H      7   6   5     1.090970995465   107.38336522    19.96846988
 H      8   7   6     1.091887522384   114.52736578   286.19416493
 H     10   9   8     1.095515931695   112.05951634   355.22859467
 H     10   9   8     1.099432569081   111.12594563   233.99800599
 H     10   9   8     1.100478780906   110.88684979   116.06915719
 H     11   9   8     1.092202043018   112.76244038   346.56905624
 H     11   9   8     1.099685474626   110.11682020   226.35990395
 C     12   6   5     1.511047322782   123.55134749   180.36655493
 H     30  12   6     1.092511714768   113.06270750    11.25765246
 H     30  12   6     1.096274833977   110.51519018   133.70926916
 H     30  12   6     1.100598036870   111.27326378   250.12324008
 H     11   9   8     1.100277150165   110.91881532   109.16046129

---------------------------
INTERNAL COORDINATES (A.U.)
---------------------------
 C      0   0   0     0.000000000000     0.00000000     0.00000000
 C      1   0   0     2.855158127399     0.00000000     0.00000000
 C      2   1   0     2.613401559096   121.64584391     0.00000000
 C      3   2   1     2.855360124291   121.14177042     0.59296176
 C      3   2   1     2.750757199631   121.26318760   181.95722673
 C      5   3   2     2.767138481283   117.96790708   359.83995505
 C      6   5   3     2.882303891503   116.05576399   177.79722352
 C      7   6   5     2.865228254830   112.51124150   257.76331967
 C      8   7   6     2.539777178317   128.32532073   105.70783581
 C      9   8   7     2.858683642198   120.84533283   179.51730515
 C      9   8   7     2.856478553189   124.70522641   359.10893376
 C      6   5   3     2.606068619149   120.66454864   358.78361453
 C      2   1   3     2.747007404990   117.55436132   180.28321081
 O     13   2   1     2.410252905240   121.78469664   358.90922238
 O      5   3   2     2.414424478362   120.94016101   180.72887454
 H      1   2   3     2.075794743828   112.08862373    55.84639654
 H      1   2   3     2.078843052047   112.20343388   296.24487594
 H      1   2   3     2.064502221699   109.31726671   176.76210531
 H      4   3   2     2.072172200297   112.37818570    29.68177509
 H      4   3   2     2.081553149942   111.28388032   269.76343059
 H      4   3   2     2.067074158686   110.20031399   152.12750171
 H      7   6   5     2.075995462265   110.30142532   136.49481079
 H      7   6   5     2.061636401479   107.38336522    19.96846988
 H      8   7   6     2.063368386351   114.52736578   286.19416493
 H     10   9   8     2.070225086250   112.05951634   355.22859467
 H     10   9   8     2.077626458276   111.12594563   233.99800599
 H     10   9   8     2.079603512104   110.88684979   116.06915719
 H     11   9   8     2.063962744214   112.76244038   346.56905624
 H     11   9   8     2.078104380494   110.11682020   226.35990395
 C     12   6   5     2.855465615453   123.55134749   180.36655493
 H     30  12   6     2.064547939013   113.06270750    11.25765246
 H     30  12   6     2.071659203727   110.51519018   133.70926916
 H     30  12   6     2.079828873216   111.27326378   250.12324008
 H     11   9   8     2.079222485223   110.91881532   109.16046129


           ************************************************************
           *        Program running with 4 parallel MPI-processes     *
           *              working on a common directory               *
           ************************************************************
------------------------------------------------------------------------------
                   ___                                                        
                  /   \      - P O W E R E D   B Y -                         
                 /     \                                                     
                 |  |  |   _    _      __       _____    __    __             
                 |  |  |  | |  | |    /  \     |  _  \  |  |  /  |          
                  \  \/   | |  | |   /    \    | | | |  |  | /  /          
                 / \  \   | |__| |  /  /\  \   | |_| |  |  |/  /          
                |  |  |   |  __  | /  /__\  \  |    /   |      \           
                |  |  |   | |  | | |   __   |  |    \   |  |\   \          
                \     /   | |  | | |  |  |  |  | |\  \  |  | \   \       
                 \___/    |_|  |_| |__|  |__|  |_| \__\ |__|  \__/        
                                                                              
                      - O R C A' S   B I G   F R I E N D -                    
                                      &                                       
                       - I N T E G R A L  F E E D E R -                       
                                                                              
 v1 FN, 2020, v2 2021                                                         
------------------------------------------------------------------------------


Reading SHARK input file mPQ1_1e_0H_B3LYP_631Gd_opt.SHARKINP.tmp ... ok
----------------------
SHARK INTEGRAL PACKAGE
----------------------

Number of atoms                             ...     34
Number of basis functions                   ...    260
Number of shells                            ...    132
Maximum angular momentum                    ...      2
Integral batch strategy                     ... SHARK/LIBINT Hybrid
RI-J (if used) integral strategy            ... SPLIT-RIJ (Revised 2003 algorithm where possible)
Printlevel                                  ...      1
Contraction scheme used                     ... SEGMENTED contraction
Coulomb Range Separation                    ... NOT USED
Exchange Range Separation                   ... NOT USED
Finite Nucleus Model                        ... NOT USED
Auxiliary Coulomb fitting basis             ... AVAILABLE
   # of basis functions in Aux-J            ...    982
   # of shells in Aux-J                     ...    330
   Maximum angular momentum in Aux-J        ...      4
Auxiliary J/K fitting basis                 ... NOT available
Auxiliary Correlation fitting basis         ... NOT available
Auxiliary 'external' fitting basis          ... NOT available
Integral threshold                          ...     2.500000e-11
Primitive cut-off                           ...     2.500000e-12
Primitive pair pre-selection threshold      ...     2.500000e-12

Calculating pre-screening integrals         ... done (  0.1 sec) Dimension = 132
Organizing shell pair data                  ... done (  0.1 sec)
Shell pair information
Total number of shell pairs                 ...      8778
Shell pairs after pre-screening             ...      7093
Total number of primitive shell pairs       ...     49218
Primitive shell pairs kept                  ...     22969
          la=0 lb=0:   2739 shell pairs
          la=1 lb=0:   2333 shell pairs
          la=1 lb=1:    495 shell pairs
          la=2 lb=0:    983 shell pairs
          la=2 lb=1:    444 shell pairs
          la=2 lb=2:     99 shell pairs

Calculating one electron integrals          ... done (  0.0 sec)
Calculating RI/J V-Matrix + Cholesky decomp.... done (  0.1 sec)
Calculating Nuclear repulsion               ... done (  0.0 sec) ENN=   1080.174643750870 Eh

SHARK setup successfully completed in   0.4 seconds

Maximum memory used throughout the entire GTOINT-calculation: 17.1 MB


           ************************************************************
           *        Program running with 4 parallel MPI-processes     *
           *              working on a common directory               *
           ************************************************************

Diagonalization of the overlap matrix:
Smallest eigenvalue                        ... 4.132e-04
Time for diagonalization                   ...    0.016 sec
Threshold for overlap eigenvalues          ... 1.000e-08
Number of eigenvalues below threshold      ... 0
Time for construction of square roots      ...    0.008 sec
Total time needed                          ...    0.025 sec

-------------------
DFT GRID GENERATION
-------------------

General Integration Accuracy     IntAcc      ... 4.959
Radial Grid Type                 RadialGrid  ... OptM3 with GC (2021)
Angular Grid (max. ang.)         AngularGrid ... 6 (Lebedev-590)
Angular grid pruning method      GridPruning ... 4 (adaptive)
Weight generation scheme         WeightScheme... Becke
Basis function cutoff            BFCut       ... 1.0000e-11
Integration weight cutoff        WCut        ... 1.0000e-14
Angular grids for H and He will be reduced by one unit
Partially contracted basis set               ... off
Rotationally invariant grid construction     ... off

Total number of grid points                  ...   381705
Total number of batches                      ...     5982
Average number of points per batch           ...       63
Average number of grid points per atom       ...    11227
Time for grid setup =    5.087 sec

--------------------
COSX GRID GENERATION
--------------------

GRIDX 1
-------
General Integration Accuracy     IntAcc      ... 4.020
Radial Grid Type                 RadialGrid  ... OptM3 with GC (2021)
Angular Grid (max. ang.)         AngularGrid ... 2 (Lebedev-110)
Angular grid pruning method      GridPruning ... 4 (adaptive)
Weight generation scheme         WeightScheme... Becke
Basis function cutoff            BFCut       ... 1.0000e-11
Integration weight cutoff        WCut        ... 1.0000e-14
Angular grids for H and He will be reduced by one unit
Partially contracted basis set               ... on
Rotationally invariant grid construction     ... off

Total number of grid points                  ...    41583
Total number of batches                      ...      666
Average number of points per batch           ...       62
Average number of grid points per atom       ...     1223
UseSFitting                                  ... on

GRIDX 2
-------
General Integration Accuracy     IntAcc      ... 4.338
Radial Grid Type                 RadialGrid  ... OptM3 with GC (2021)
Angular Grid (max. ang.)         AngularGrid ... 3 (Lebedev-194)
Angular grid pruning method      GridPruning ... 4 (adaptive)
Weight generation scheme         WeightScheme... Becke
Basis function cutoff            BFCut       ... 1.0000e-11
Integration weight cutoff        WCut        ... 1.0000e-14
Angular grids for H and He will be reduced by one unit
Partially contracted basis set               ... on
Rotationally invariant grid construction     ... off

Total number of grid points                  ...    90666
Total number of batches                      ...     1437
Average number of points per batch           ...       63
Average number of grid points per atom       ...     2667
UseSFitting                                  ... on

GRIDX 3
-------
General Integration Accuracy     IntAcc      ... 4.871
Radial Grid Type                 RadialGrid  ... OptM3 with GC (2021)
Angular Grid (max. ang.)         AngularGrid ... 4 (Lebedev-302)
Angular grid pruning method      GridPruning ... 4 (adaptive)
Weight generation scheme         WeightScheme... Becke
Basis function cutoff            BFCut       ... 1.0000e-11
Integration weight cutoff        WCut        ... 1.0000e-14
Angular grids for H and He will be reduced by one unit
Partially contracted basis set               ... on
Rotationally invariant grid construction     ... off

Total number of grid points                  ...   173365
Total number of batches                      ...     2723
Average number of points per batch           ...       63
Average number of grid points per atom       ...     5099
UseSFitting                                  ... on

Time for X-Grid setup             =    2.453 sec


--------------------
CPCM SOLVATION MODEL
--------------------
CPCM parameters:
  Epsilon                                         ...      80.4000
  Refrac                                          ...       1.3300
  Rsolv                                           ...       1.3000
  Surface type                                    ... GAUSSIAN VDW
  Epsilon function type                           ...         CPCM
Radii:
 Radius for C  used is    3.8550 Bohr (=   2.0400 Ang.)
 Radius for O  used is    3.4469 Bohr (=   1.8240 Ang.)
 Radius for H  used is    2.4944 Bohr (=   1.3200 Ang.)
Calculating surface                               ...        done! (  0.0s)
GEPOL surface points                              ...         1805
GEPOL Volume                                      ...    1922.1747
GEPOL Surface-area                                ...    1005.7169
Calculating surface distance matrix               ...        done! (  0.0s)
Performing Cholesky decomposition & store         ...        done! (  0.1s)
Overall time for CPCM initialization              ...                 0.2s
--------------
SCF ITERATIONS
--------------
ITER       Energy         Delta-E        Max-DP      RMS-DP      [F,P]     Damp
               ***  Starting incremental Fock matrix formation  ***
  0   -694.4335680546   0.000000000000 0.00294920  0.00006205  0.0311256 0.7000
  1   -694.4355263571  -0.001958302469 0.00270512  0.00005917  0.0246251 0.7000
                               ***Turning on DIIS***
  2   -694.4370840856  -0.001557728476 0.00695837  0.00015863  0.0185025 0.0000
  3   -694.4410790357  -0.003994950131 0.00118496  0.00002426  0.0024949 0.0000
  4   -694.4411388877  -0.000059852007 0.00069396  0.00001692  0.0006800 0.0000
               *** Restarting incremental Fock matrix formation ***
                                   *** Resetting DIIS ***
  5   -694.4411482782  -0.000009390476 0.00054825  0.00000896  0.0004375 0.0000
  6   -694.4411467933   0.000001484852 0.00035073  0.00000604  0.0009092 0.0000
  7   -694.4411493554  -0.000002562110 0.00007611  0.00000123  0.0001205 0.0000
  8   -694.4411493927  -0.000000037319 0.00003371  0.00000061  0.0000674 0.0000
  9   -694.4411494177  -0.000000024916 0.00001158  0.00000024  0.0000149 0.0000
 10   -694.4411494273  -0.000000009677 0.00000556  0.00000011  0.0000047 0.0000
 11   -694.4411494287  -0.000000001320 0.00000522  0.00000009  0.0000030 0.0000
 12   -694.4411494316  -0.000000002908 0.00000121  0.00000003  0.0000016 0.0000
                 **** Energy Check signals convergence ****

               *****************************************************
               *                     SUCCESS                       *
               *           SCF CONVERGED AFTER  13 CYCLES          *
               *****************************************************

Old exchange energy                            =    -19.149565086 Eh
New exchange energy                            =    -19.149579458 Eh
Exchange energy change after final integration =     -0.000014372 Eh
Total energy after final integration           =   -694.441163804 Eh
Final COS-X integration done in                =    14.758 sec
Total Energy       :         -694.44116380 Eh          -18896.70476 eV
  Last Energy change         ...   -4.1041e-10  Tolerance :   1.0000e-08
  Last MAX-Density change    ...    0.0000e+00  Tolerance :   1.0000e-07
             **** THE GBW FILE WAS UPDATED (mPQ1_1e_0H_B3LYP_631Gd_opt.gbw) ****
             **** DENSITY mPQ1_1e_0H_B3LYP_631Gd_opt.scfp WAS UPDATED ****
             **** ENERGY FILE WAS UPDATED (mPQ1_1e_0H_B3LYP_631Gd_opt.en.tmp) ****
----------------------
UHF SPIN CONTAMINATION
----------------------

Warning: in a DFT calculation there is little theoretical justification to 
         calculate <S**2> as in Hartree-Fock theory. We will do it anyways
         but you should keep in mind that the values have only limited relevance

Expectation value of <S**2>     :     0.759509
Ideal value S*(S+1) for S=0.5   :     0.750000
Deviation                       :     0.009509

             **** THE GBW FILE WAS UPDATED (mPQ1_1e_0H_B3LYP_631Gd_opt.gbw) ****
             **** DENSITY mPQ1_1e_0H_B3LYP_631Gd_opt.scfp WAS UPDATED ****
Total SCF time: 0 days 0 hours 1 min 59 sec 

Maximum memory used throughout the entire SCF-calculation: 107.4 MB

-------------------------   --------------------
FINAL SINGLE POINT ENERGY      -694.441163804327
-------------------------   --------------------


           ************************************************************
           *        Program running with 4 parallel MPI-processes     *
           *              working on a common directory               *
           ************************************************************
------------------------------------------------------------------------------
                         ORCA SCF GRADIENT CALCULATION
------------------------------------------------------------------------------

 ... reading COSX grid (gridx3)
Gradient of the Kohn-Sham DFT energy:
Kohn-Sham wavefunction type      ... UKS
Hartree-Fock exchange scaling    ...    0.200
Number of operators              ...    2
Number of atoms                  ...   34
Basis set dimensions             ...  260
Integral neglect threshold       ... 2.5e-11
Integral primitive cutoff        ... 2.5e-12
SHARK Integral package           ... ON

Nuc. rep. gradient       (SHARK) ... done (  0.0 sec)
HCore & Overlap gradient (SHARK) ... done (  0.2 sec)
RI-J gradient            (SHARK) ... done (  1.1 sec)
COSX-gradient                    ... done ( 21.3 sec)
Exchange-correlation gradient    ... done

------------------
CARTESIAN GRADIENT
------------------

   1   C   :   -0.001597711    0.000464791    0.000619781
   2   C   :    0.001283839   -0.001455266    0.001060741
   3   C   :   -0.001695339    0.000226315   -0.000925006
   4   C   :    0.001798117   -0.000532549   -0.000108015
   5   C   :    0.000456237    0.001456925    0.001096344
   6   C   :    0.000426725   -0.001456078    0.001715368
   7   C   :   -0.000546745   -0.001308025   -0.001036740
   8   C   :    0.001088098    0.000970302    0.000658578
   9   C   :   -0.000264235   -0.000384930   -0.000227495
  10   C   :   -0.000736189   -0.000229921   -0.000422989
  11   C   :    0.000315366   -0.000429529    0.000248965
  12   C   :   -0.002128424    0.000429755   -0.000608484
  13   C   :    0.001649729    0.001889692   -0.001538955
  14   O   :   -0.000473674   -0.000257797    0.000404967
  15   O   :   -0.001284606   -0.001386441   -0.000719100
  16   H   :   -0.000083438    0.000508195   -0.000368320
  17   H   :    0.000312242    0.000107908   -0.000098326
  18   H   :    0.000142688   -0.000303669   -0.000678142
  19   H   :    0.001762795    0.000521072    0.000470275
  20   H   :   -0.000486815   -0.000291065   -0.000006220
  21   H   :   -0.000464389    0.000006625    0.000619984
  22   H   :   -0.000432327    0.000147479   -0.000296801
  23   H   :    0.000481806   -0.000008939   -0.000068858
  24   H   :    0.000159497   -0.000036476   -0.000028605
  25   H   :    0.000019706    0.000013254   -0.000019719
  26   H   :    0.000117105    0.000308841    0.000088385
  27   H   :    0.000345144    0.000107659    0.000070689
  28   H   :   -0.000308834    0.000475079    0.000098806
  29   H   :    0.000104161    0.000223392   -0.000099316
  30   C   :   -0.000822419    0.000628175   -0.002014681
  31   H   :   -0.000147723    0.000020132    0.000502319
  32   H   :    0.000361157    0.000172950    0.001025018
  33   H   :    0.000592603   -0.000522467    0.000403942
  34   H   :    0.000042478   -0.000131629    0.000157181

Difference to translation invariance:
           :   -0.0000133726   -0.0000562421   -0.0000244286

Difference to rotation invariance:
           :    0.0000440867    0.0008806001   -0.0016059950

Norm of the cartesian gradient     ...    0.0079832225
RMS gradient                       ...    0.0007904568
MAX gradient                       ...    0.0021284241

-------
TIMINGS
-------

Total SCF gradient time            ...       35.249 sec

One electron gradient       ....       0.225 sec  (  0.6%)
RI-J Coulomb gradient       ....       1.120 sec  (  3.2%)
COSX gradient               ....      21.319 sec  ( 60.5%)
XC gradient                 ....      10.834 sec  ( 30.7%)
CPCM gradient               ....       0.582 sec  (  1.6%)
   A-Matrix (El+Nuc)        ....       0.174 sec  (  0.5%)
   Potential                ....       0.407 sec  (  1.2%)

Maximum memory used throughout the entire SCFGRAD-calculation: 85.7 MB
------------------------------------------------------------------------------
                         ORCA GEOMETRY RELAXATION STEP
------------------------------------------------------------------------------

Reading the OPT-File                    .... done
Getting information on internals        .... done
Copying old internal coords+grads       .... done
Making the new internal coordinates     .... (new redundants).... done
Validating the new internal coordinates .... (new redundants).... done
Calculating the B-matrix                .... done
Calculating the G,G- and P matrices     .... done
Transforming gradient to internals      .... done
Projecting the internal gradient        .... done
Number of atoms                         ....  34
Number of internal coordinates          .... 164
Current Energy                          ....  -694.441163804 Eh
Current gradient norm                   ....     0.007983223 Eh/bohr
Maximum allowed component of the step   ....  0.300
Current trust radius                    ....  0.300
Updating the Hessian (BFGS)             .... done
Forming the augmented Hessian           .... done
Diagonalizing the augmented Hessian     .... done
Last element of RFO vector              ....  0.518739900
Lowest eigenvalues of augmented Hessian:
 -0.000700310 -0.000391788  0.000944686  0.002621556  0.005878528
Length of the computed step             ....  1.648093992
Warning: the length of the step is outside the trust region - taking restricted step instead
The input lambda is                     ....    -0.000700
   iter:   1  x=   -0.000742  g=63241.990025 f(x)=     2.626214
   iter:   2  x=   -0.000802  g=19216.230036 f(x)=     1.150324
   iter:   3  x=   -0.000884  g= 6025.604782 f(x)=     0.494260
   iter:   4  x=   -0.000984  g= 2025.687918 f(x)=     0.203055
   iter:   5  x=   -0.001079  g=  787.661204 f(x)=     0.074950
   iter:   6  x=   -0.001132  g=  399.596025 f(x)=     0.021260
   iter:   7  x=   -0.001143  g=  290.575291 f(x)=     0.003109
   iter:   8  x=   -0.001143  g=  273.686902 f(x)=     0.000092
   iter:   9  x=   -0.001143  g=  273.180461 f(x)=     0.000000
   iter:  10  x=   -0.001143  g=  273.179988 f(x)=     0.000000
The output lambda is                    ....    -0.001143 (10 iterations)
The final length of the internal step   ....  0.300000000
Converting the step to cartesian space:
 Initial RMS(Int)=    0.0234260643
Transforming coordinates:
 Iter   0:  RMS(Cart)=    0.0587571433 RMS(Int)=    0.4895559011
 Iter   1:  RMS(Cart)=    0.0022351891 RMS(Int)=    0.0016552606
 Iter   2:  RMS(Cart)=    0.0002234583 RMS(Int)=    0.0001311329
 Iter   3:  RMS(Cart)=    0.0000238638 RMS(Int)=    0.0000178487
 Iter   4:  RMS(Cart)=    0.0000025953 RMS(Int)=    0.0000015769
 Iter   5:  RMS(Cart)=    0.0000002819 RMS(Int)=    0.0000002079
 Iter   6:  RMS(Cart)=    0.0000000310 RMS(Int)=    0.0000000194
done
Storing new coordinates                 .... done

                                .--------------------.
          ----------------------|Geometry convergence|-------------------------
          Item                value                   Tolerance       Converged
          ---------------------------------------------------------------------
          Energy change       0.0002216053            0.0000002000      NO
          RMS gradient        0.0007029237            0.0000080000      NO
          MAX gradient        0.0037894453            0.0000300000      NO
          RMS step            0.0234260643            0.0001000000      NO
          MAX step            0.0962109083            0.0002000000      NO
          ........................................................
          Max(Bonds)      0.0029      Max(Angles)    0.65
          Max(Dihed)        5.51      Max(Improp)    0.00
          ---------------------------------------------------------------------

The optimization has not yet converged - more geometry cycles are needed


    ---------------------------------------------------------------------------
                         Redundant Internal Coordinates
                            (Angstroem and degrees)

        Definition                    Value    dE/dq     Step     New-Value
    ----------------------------------------------------------------------------
     1. B(C   1,C   0)                1.5109 -0.000814  0.0011    1.5120   
     2. B(C   2,C   1)                1.3830 -0.000429 -0.0013    1.3817   
     3. B(C   3,C   2)                1.5110 -0.000304  0.0003    1.5113   
     4. B(C   4,C   2)                1.4556  0.001111  0.0007    1.4563   
     5. B(C   5,C   4)                1.4643  0.000647 -0.0023    1.4620   
     6. B(C   6,C   5)                1.5252 -0.000114 -0.0005    1.5248   
     7. B(C   7,C   6)                1.5162 -0.000068 -0.0002    1.5160   
     8. B(C   8,C   7)                1.3440  0.000238  0.0000    1.3440   
     9. B(C   9,C   8)                1.5128 -0.000148 -0.0001    1.5127   
    10. B(C  10,C   8)                1.5116 -0.000189  0.0007    1.5123   
    11. B(C  11,C   5)                1.3791 -0.001653  0.0022    1.3812   
    12. B(C  12,C  11)                1.4619  0.001103 -0.0022    1.4597   
    13. B(C  12,C   1)                1.4537 -0.001553  0.0029    1.4566   
    14. B(O  13,C  12)                1.2755 -0.000033 -0.0000    1.2754   
    15. B(O  14,C   4)                1.2777  0.000636 -0.0003    1.2773   
    16. B(H  15,C   0)                1.0985  0.000255 -0.0006    1.0978   
    17. B(H  16,C   0)                1.1001  0.000261 -0.0001    1.1000   
    18. B(H  17,C   0)                1.0925 -0.000086  0.0000    1.0925   
    19. B(H  18,C   3)                1.0965  0.001682 -0.0015    1.0950   
    20. B(H  19,C   3)                1.1015 -0.000050  0.0008    1.1023   
    21. B(H  20,C   3)                1.0938 -0.000223 -0.0009    1.0929   
    22. B(H  21,C   6)                1.0986 -0.000082  0.0003    1.0989   
    23. B(H  22,C   6)                1.0910 -0.000172  0.0002    1.0912   
    24. B(H  23,C   7)                1.0919  0.000049 -0.0000    1.0919   
    25. B(H  24,C   9)                1.0955 -0.000016  0.0000    1.0955   
    26. B(H  25,C   9)                1.0994 -0.000168  0.0005    1.1000   
    27. B(H  26,C   9)                1.1005  0.000161 -0.0005    1.1000   
    28. B(H  27,C  10)                1.0922 -0.000151  0.0003    1.0925   
    29. B(H  28,C  10)                1.0997  0.000116 -0.0004    1.0993   
    30. B(C  29,C  11)                1.5110 -0.000313  0.0008    1.5119   
    31. B(H  30,C  29)                1.0925 -0.000050  0.0002    1.0927   
    32. B(H  31,C  29)                1.0963 -0.000078 -0.0001    1.0962   
    33. B(H  32,C  29)                1.1006  0.000415 -0.0007    1.0999   
    34. B(H  33,C  10)                1.1003 -0.000064  0.0001    1.1004   
    35. A(C   1,C   0,H  17)          109.32 -0.000135    0.01    109.32   
    36. A(C   1,C   0,H  15)          112.09  0.000090   -0.07    112.02   
    37. A(H  16,C   0,H  17)          107.76 -0.000325    0.07    107.83   
    38. A(C   1,C   0,H  16)          112.20  0.000139   -0.04    112.17   
    39. A(H  15,C   0,H  16)          106.36 -0.000291    0.15    106.51   
    40. A(H  15,C   0,H  17)          108.96  0.000520   -0.12    108.84   
    41. A(C   0,C   1,C  12)          117.55  0.001668   -0.22    117.33   
    42. A(C   2,C   1,C  12)          120.80  0.000234   -0.03    120.77   
    43. A(C   0,C   1,C   2)          121.65 -0.001902    0.25    121.90   
    44. A(C   1,C   2,C   4)          121.26  0.000009   -0.02    121.24   
    45. A(C   1,C   2,C   3)          121.14 -0.003789    0.58    121.72   
    46. A(C   3,C   2,C   4)          117.58  0.003777   -0.49    117.09   
    47. A(H  18,C   3,H  19)          106.95  0.000090   -0.22    106.73   
    48. A(C   2,C   3,H  18)          112.38  0.000177   -0.18    112.20   
    49. A(H  19,C   3,H  20)          106.28 -0.000178    0.18    106.46   
    50. A(C   2,C   3,H  20)          110.20 -0.000056   -0.14    110.06   
    51. A(H  18,C   3,H  20)          109.52  0.000686   -0.10    109.42   
    52. A(C   2,C   3,H  19)          111.28 -0.000720    0.46    111.74   
    53. A(C   2,C   4,C   5)          117.97 -0.000501    0.09    118.06   
    54. A(C   2,C   4,O  14)          120.94  0.002419   -0.33    120.61   
    55. A(C   5,C   4,O  14)          121.09 -0.001920    0.25    121.33   
    56. A(C   4,C   5,C   6)          116.06 -0.000872    0.10    116.16   
    57. A(C   4,C   5,C  11)          120.66  0.000019    0.02    120.68   
    58. A(C   6,C   5,C  11)          123.27  0.000851   -0.12    123.15   
    59. A(C   5,C   6,C   7)          112.51 -0.002549    0.65    113.16   
    60. A(C   7,C   6,H  22)          110.82  0.000997   -0.22    110.60   
    61. A(H  21,C   6,H  22)          107.22 -0.000440   -0.04    107.18   
    62. A(C   5,C   6,H  22)          107.38  0.000110    0.19    107.58   
    63. A(C   7,C   6,H  21)          108.47  0.000686   -0.22    108.25   
    64. A(C   5,C   6,H  21)          110.30  0.001296   -0.39    109.91   
    65. A(C   8,C   7,H  23)          117.15  0.000038    0.01    117.16   
    66. A(C   6,C   7,H  23)          114.53 -0.000259    0.10    114.63   
    67. A(C   6,C   7,C   8)          128.33  0.000221   -0.11    128.21   
    68. A(C   9,C   8,C  10)          114.45 -0.000868    0.27    114.72   
    69. A(C   7,C   8,C  10)          124.71  0.000579   -0.21    124.50   
    70. A(C   7,C   8,C   9)          120.85  0.000289   -0.07    120.78   
    71. A(H  25,C   9,H  26)          106.24  0.000062   -0.03    106.21   
    72. A(H  24,C   9,H  26)          108.06  0.000012    0.11    108.17   
    73. A(C   8,C   9,H  26)          110.89 -0.000352    0.17    111.06   
    74. A(H  24,C   9,H  25)          108.23  0.000093   -0.14    108.09   
    75. A(C   8,C   9,H  25)          111.13  0.000185   -0.08    111.04   
    76. A(C   8,C   9,H  24)          112.06  0.000007   -0.03    112.03   
    77. A(H  28,C  10,H  33)          106.15  0.000056    0.03    106.18   
    78. A(C   8,C  10,H  33)          110.92 -0.000403    0.17    111.08   
    79. A(H  27,C  10,H  33)          109.01 -0.000057   -0.06    108.95   
    80. A(H  27,C  10,H  28)          107.61 -0.000474    0.19    107.80   
    81. A(C   8,C  10,H  28)          110.12  0.000089    0.02    110.14   
    82. A(C   8,C  10,H  27)          112.76  0.000745   -0.33    112.43   
    83. A(C  12,C  11,C  29)          115.26 -0.000464    0.10    115.36   
    84. A(C   5,C  11,C  29)          123.55  0.000196   -0.04    123.51   
    85. A(C   5,C  11,C  12)          121.18  0.000267   -0.06    121.13   
    86. A(C  11,C  12,O  13)          120.12 -0.000610    0.14    120.26   
    87. A(C   1,C  12,O  13)          121.78  0.000635   -0.17    121.61   
    88. A(C   1,C  12,C  11)          118.09 -0.000033    0.04    118.13   
    89. A(H  31,C  29,H  32)          105.14 -0.000945    0.52    105.66   
    90. A(H  30,C  29,H  32)          107.53 -0.000310    0.04    107.57   
    91. A(C  11,C  29,H  32)          111.27  0.000327   -0.02    111.26   
    92. A(H  30,C  29,H  31)          108.97  0.000308   -0.27    108.71   
    93. A(C  11,C  29,H  31)          110.52  0.000113   -0.04    110.48   
    94. A(C  11,C  29,H  30)          113.06  0.000403   -0.21    112.85   
    95. D(C  12,C   1,C   0,H  15)   -123.87 -0.000227   -2.41   -126.29   
    96. D(C  12,C   1,C   0,H  17)     -2.95  0.000396   -2.61     -5.56   
    97. D(C  12,C   1,C   0,H  16)    116.53 -0.000013   -2.54    113.99   
    98. D(C   2,C   1,C   0,H  15)     55.85 -0.000252   -2.31     53.54   
    99. D(C   2,C   1,C   0,H  17)    176.76  0.000371   -2.50    174.27   
   100. D(C   2,C   1,C   0,H  16)    -63.76 -0.000038   -2.43    -66.19   
   101. D(C   3,C   2,C   1,C   0)      0.59  0.000022    0.14      0.73   
   102. D(C   3,C   2,C   1,C  12)   -179.70  0.000001    0.25   -179.45   
   103. D(C   4,C   2,C   1,C   0)   -178.04  0.000150    0.16   -177.88   
   104. D(C   4,C   2,C   1,C  12)      1.66  0.000128    0.28      1.94   
   105. D(H  19,C   3,C   2,C   4)     88.45 -0.000423    5.51     93.96   
   106. D(H  20,C   3,C   2,C   1)    152.13  0.000446    5.07    157.19   
   107. D(H  19,C   3,C   2,C   1)    -90.24 -0.000255    5.50    -84.73   
   108. D(H  18,C   3,C   2,C   4)   -151.63 -0.000689    5.43   -146.21   
   109. D(H  18,C   3,C   2,C   1)     29.68 -0.000521    5.42     35.10   
   110. D(H  20,C   3,C   2,C   4)    -29.19  0.000278    5.08    -24.11   
   111. D(O  14,C   4,C   2,C   3)      2.05  0.000493   -1.23      0.81   
   112. D(O  14,C   4,C   2,C   1)   -179.27  0.000272   -1.19   -180.46   
   113. D(C   5,C   4,C   2,C   3)   -178.84  0.000286   -0.96   -179.80   
   114. D(C   5,C   4,C   2,C   1)     -0.16  0.000066   -0.92     -1.08   
   115. D(C  11,C   5,C   4,O  14)    177.89 -0.000251    1.11    179.00   
   116. D(C   6,C   5,C   4,O  14)     -3.09 -0.000374    1.23     -1.86   
   117. D(C   6,C   5,C   4,C   2)    177.80 -0.000208    0.96    178.76   
   118. D(C  11,C   5,C   4,C   2)     -1.22 -0.000086    0.84     -0.38   
   119. D(H  22,C   6,C   5,C  11)   -161.05 -0.000235    0.56   -160.48   
   120. D(H  22,C   6,C   5,C   4)     19.97 -0.000099    0.43     20.40   
   121. D(H  21,C   6,C   5,C  11)    -44.52 -0.000004    0.41    -44.11   
   122. D(H  21,C   6,C   5,C   4)    136.49  0.000132    0.28    136.78   
   123. D(C   7,C   6,C   5,C  11)     76.75  0.000049    0.28     77.03   
   124. D(C   7,C   6,C   5,C   4)   -102.24  0.000185    0.15   -102.09   
   125. D(C   8,C   7,C   6,C   5)    105.71 -0.000600    1.04    106.75   
   126. D(H  23,C   7,C   6,H  22)    165.95  0.000345    0.41    166.36   
   127. D(H  23,C   7,C   6,H  21)     48.50 -0.000106    0.71     49.21   
   128. D(H  23,C   7,C   6,C   5)    -73.81 -0.000553    0.95    -72.86   
   129. D(C   8,C   7,C   6,H  22)    -14.53  0.000298    0.50    -14.03   
   130. D(C   8,C   7,C   6,H  21)   -131.99 -0.000153    0.80   -131.18   
   131. D(C  10,C   8,C   7,H  23)    178.61 -0.000284    0.19    178.80   
   132. D(C  10,C   8,C   7,C   6)     -0.89 -0.000235    0.09     -0.80   
   133. D(C   9,C   8,C   7,H  23)     -0.98 -0.000139   -0.43     -1.41   
   134. D(C   9,C   8,C   7,C   6)    179.52 -0.000089   -0.52    179.00   
   135. D(H  26,C   9,C   8,C  10)    -63.56 -0.000182    2.66    -60.91   
   136. D(H  26,C   9,C   8,C   7)    116.07 -0.000308    3.22    119.29   
   137. D(H  25,C   9,C   8,C  10)     54.37 -0.000211    2.68     57.04   
   138. D(H  25,C   9,C   8,C   7)   -126.00 -0.000338    3.24   -122.76   
   139. D(H  24,C   9,C   8,C  10)    175.60  0.000044    2.42    178.01   
   140. D(H  24,C   9,C   8,C   7)     -4.77 -0.000082    2.98     -1.79   
   141. D(H  33,C  10,C   8,C   9)    -71.22  0.000026   -1.51    -72.73   
   142. D(H  33,C  10,C   8,C   7)    109.16  0.000159   -2.09    107.07   
   143. D(H  28,C  10,C   8,C   9)     45.97 -0.000095   -1.35     44.62   
   144. D(H  28,C  10,C   8,C   7)   -133.64  0.000039   -1.93   -135.57   
   145. D(H  27,C  10,C   8,C   9)    166.18 -0.000139   -1.31    164.87   
   146. D(H  27,C  10,C   8,C   7)    -13.43 -0.000005   -1.90    -15.33   
   147. D(C  29,C  11,C   5,C   6)      1.43  0.000016   -0.27      1.16   
   148. D(C  29,C  11,C   5,C   4)   -179.63 -0.000133   -0.14   -179.77   
   149. D(C  12,C  11,C   5,C   6)   -177.88  0.000076   -0.26   -178.14   
   150. D(C  12,C  11,C   5,C   4)      1.06 -0.000074   -0.13      0.93   
   151. D(C   1,C  12,C  11,C  29)   -178.93  0.000312   -0.51   -179.44   
   152. D(C   1,C  12,C  11,C   5)      0.43  0.000262   -0.52     -0.09   
   153. D(O  13,C  12,C   1,C   2)    179.19  0.000241   -0.22    178.97   
   154. D(O  13,C  12,C   1,C   0)     -1.09  0.000210   -0.11     -1.20   
   155. D(C  11,C  12,C   1,C   2)     -1.80 -0.000290    0.45     -1.36   
   156. D(O  13,C  12,C  11,C   5)    179.45 -0.000248    0.15    179.60   
   157. D(C  11,C  12,C   1,C   0)    177.92 -0.000321    0.56    178.48   
   158. D(O  13,C  12,C  11,C  29)      0.09 -0.000197    0.16      0.25   
   159. D(H  32,C  29,C  11,C  12)     69.47 -0.000373    0.73     70.20   
   160. D(H  32,C  29,C  11,C   5)   -109.88 -0.000322    0.74   -109.14   
   161. D(H  31,C  29,C  11,C  12)    -46.95  0.000524    0.12    -46.83   
   162. D(H  31,C  29,C  11,C   5)    133.71  0.000575    0.13    133.83   
   163. D(H  30,C  29,C  11,C  12)   -169.40 -0.000249    0.63   -168.77   
   164. D(H  30,C  29,C  11,C   5)     11.26 -0.000197    0.64     11.90   
    ----------------------------------------------------------------------------

         *************************************************************
         *                GEOMETRY OPTIMIZATION CYCLE  61            *
         *************************************************************
---------------------------------
CARTESIAN COORDINATES (ANGSTROEM)
---------------------------------
  C     18.433663    1.983644    0.117637
  C     17.102689    1.320239   -0.155429
  C     16.076500    1.981408   -0.802627
  C     16.231194    3.403359   -1.290752
  C     14.785034    1.343675   -1.017677
  C     14.610106   -0.030226   -0.549399
  C     13.232552   -0.645461   -0.770378
  C     12.381406   -0.667913    0.483912
  C     11.319195    0.099801    0.781641
  C     10.573594   -0.082225    2.085145
  C     10.767758    1.184620   -0.116170
  C     15.646154   -0.700687    0.071010
  C     16.935704   -0.054664    0.295588
  O     17.878635   -0.686687    0.877124
  O     13.841480    1.968927   -1.609536
  H     18.316819    2.938495    0.646646
  H     18.984950    2.204570   -0.808245
  H     19.051862    1.317654    0.724195
  H     17.246167    3.610878   -1.645553
  H     16.018077    4.134300   -0.493594
  H     15.517445    3.603850   -2.093764
  H     13.337504   -1.677261   -1.133565
  H     12.739422   -0.074791   -1.558939
  H     12.689700   -1.403130    1.229939
  H     10.987618   -0.900452    2.684555
  H      9.509562   -0.295184    1.905106
  H     10.605002    0.836027    2.690022
  H     11.466938    1.466975   -0.906677
  H     10.544203    2.085710    0.472432
  C     15.537299   -2.121914    0.575025
  H     14.638265   -2.630828    0.218959
  H     16.414759   -2.704693    0.271541
  H     15.524442   -2.155284    1.674305
  H      9.816776    0.873874   -0.574344

----------------------------
CARTESIAN COORDINATES (A.U.)
----------------------------
  NO LB      ZA    FRAG     MASS         X           Y           Z
   0 C     6.0000    0    12.011   34.834574    3.748544    0.222302
   1 C     6.0000    0    12.011   32.319398    2.494890   -0.293719
   2 C     6.0000    0    12.011   30.380183    3.744318   -1.516745
   3 C     6.0000    0    12.011   30.672511    6.431416   -2.439167
   4 C     6.0000    0    12.011   27.939665    2.539179   -1.923130
   5 C     6.0000    0    12.011   27.609099   -0.057119   -1.038213
   6 C     6.0000    0    12.011   25.005899   -1.219745   -1.455804
   7 C     6.0000    0    12.011   23.397466   -1.262172    0.914461
   8 C     6.0000    0    12.011   21.390179    0.188597    1.477088
   9 C     6.0000    0    12.011   19.981197   -0.155384    3.940354
  10 C     6.0000    0    12.011   20.348113    2.238607   -0.219530
  11 C     6.0000    0    12.011   29.566945   -1.324106    0.134190
  12 C     6.0000    0    12.011   32.003843   -0.103300    0.558581
  13 O     8.0000    0    15.999   33.785724   -1.297651    1.657524
  14 O     8.0000    0    15.999   26.156606    3.720732   -3.041583
  15 H     1.0000    0     1.008   34.613771    5.552951    1.221984
  16 H     1.0000    0     1.008   35.876357    4.166033   -1.527361
  17 H     1.0000    0     1.008   36.002802    2.490006    1.368531
  18 H     1.0000    0     1.008   32.590533    6.823571   -3.109645
  19 H     1.0000    0     1.008   30.269779    7.812694   -0.932758
  20 H     1.0000    0     1.008   29.323721    6.810289   -3.956640
  21 H     1.0000    0     1.008   25.204230   -3.169564   -2.142127
  22 H     1.0000    0     1.008   24.074018   -0.141334   -2.945968
  23 H     1.0000    0     1.008   23.980059   -2.651532    2.324248
  24 H     1.0000    0     1.008   20.763589   -1.701608    5.073074
  25 H     1.0000    0     1.008   17.970468   -0.557816    3.600128
  26 H     1.0000    0     1.008   20.040550    1.579862    5.083405
  27 H     1.0000    0     1.008   21.669373    2.772182   -1.713372
  28 H     1.0000    0     1.008   19.925655    3.941421    0.892768
  29 C     6.0000    0    12.011   29.361239   -4.009836    1.086639
  30 H     1.0000    0     1.008   27.662312   -4.971544    0.413773
  31 H     1.0000    0     1.008   31.019399   -5.111129    0.513139
  32 H     1.0000    0     1.008   29.336944   -4.072896    3.163978
  33 H     1.0000    0     1.008   18.551018    1.651382   -1.085352

--------------------------------
INTERNAL COORDINATES (ANGSTROEM)
--------------------------------
 C      0   0   0     0.000000000000     0.00000000     0.00000000
 C      1   0   0     1.512006132509     0.00000000     0.00000000
 C      2   1   0     1.381691569529   121.89873999     0.00000000
 C      3   2   1     1.511337621127   121.70088159     0.74825482
 C      3   2   1     1.456308482993   121.21535251   182.11117187
 C      5   3   2     1.462015419399   118.05543517   358.92179724
 C      6   5   3     1.524795796398   116.15783868   178.75809884
 C      7   6   5     1.515980757405   113.16007693   257.91932209
 C      8   7   6     1.343993377110   128.21114079   106.74658372
 C      9   8   7     1.512672540115   120.77827951   178.99488301
 C      9   8   7     1.512276614373   124.50183293   359.20556738
 C      6   5   3     1.381238484649   120.68187822   359.62542946
 C      2   1   3     1.456591534858   117.33200021   180.16745397
 O     13   2   1     1.275443423984   121.61223066   358.79749411
 O      5   3   2     1.277314038486   120.60733779   179.53005663
 H      1   2   3     1.097836263624   112.02120102    53.54420428
 H      1   2   3     1.099992689853   112.16510873   293.81810418
 H      1   2   3     1.092531881492   109.32338269   174.26898892
 H      4   3   2     1.095043190614   112.19850449    35.10095197
 H      4   3   2     1.102339828514   111.74742590   275.26719301
 H      4   3   2     1.092914449349   110.06313580   157.19694307
 H      7   6   5     1.098876664298   109.90550195   136.77698179
 H      7   6   5     1.091178323789   107.57767737    20.40206107
 H      8   7   6     1.091854913090   114.63032066   287.14206736
 H     10   9   8     1.095537966711   112.02912929   358.20654198
 H     10   9   8     1.099968119418   111.04202927   237.23733954
 H     10   9   8     1.100022686876   111.05828216   119.28613624
 H     11   9   8     1.092464887882   112.43401442   344.67149168
 H     11   9   8     1.099269415242   110.13825969   224.42530716
 C     12   6   5     1.511874978572   123.50674523   180.22537143
 H     30  12   6     1.092720295366   112.85597072    11.89817463
 H     30  12   6     1.096207574867   110.47702337   133.83427409
 H     30  12   6     1.099862189964   111.25730569   250.86340692
 H     11   9   8     1.100387379436   111.08485498   107.06967374

---------------------------
INTERNAL COORDINATES (A.U.)
---------------------------
 C      0   0   0     0.000000000000     0.00000000     0.00000000
 C      1   0   0     2.857277503252     0.00000000     0.00000000
 C      2   1   0     2.611018667958   121.89873999     0.00000000
 C      3   2   1     2.856014199822   121.70088159     0.74825482
 C      3   2   1     2.752024199364   121.21535251   182.11117187
 C      5   3   2     2.762808746234   118.05543517   358.92179724
 C      6   5   3     2.881446465347   116.15783868   178.75809884
 C      7   6   5     2.864788455791   113.16007693   257.91932209
 C      8   7   6     2.539779408543   128.21114079   106.74658372
 C      9   8   7     2.858536831120   120.77827951   178.99488301
 C      9   8   7     2.857788639898   124.50183293   359.20556738
 C      6   5   3     2.610162461619   120.68187822   359.62542946
 C      2   1   3     2.752559089870   117.33200021   180.16745397
 O     13   2   1     2.410238770640   121.61223066   358.79749411
 O      5   3   2     2.413773719752   120.60733779   179.53005663
 H      1   2   3     2.074609878137   112.02120102    53.54420428
 H      1   2   3     2.078684933137   112.16510873   293.81810418
 H      1   2   3     2.064586048597   109.32338269   174.26898892
 H      4   3   2     2.069331735076   112.19850449    35.10095197
 H      4   3   2     2.083120382404   111.74742590   275.26719301
 H      4   3   2     2.065308997075   110.06313580   157.19694307
 H      7   6   5     2.076575950480   109.90550195   136.77698179
 H      7   6   5     2.062028195232   107.57767737    20.40206107
 H      8   7   6     2.063306763716   114.63032066   287.14206736
 H     10   9   8     2.070266726397   112.02912929   358.20654198
 H     10   9   8     2.078638501745   111.04202927   237.23733954
 H     10   9   8     2.078741619296   111.05828216   119.28613624
 H     11   9   8     2.064459449022   112.43401442   344.67149168
 H     11   9   8     2.077318142203   110.13825969   224.42530716
 C     12   6   5     2.857029658229   123.50674523   180.22537143
 H     30  12   6     2.064942099220   112.85597072    11.89817463
 H     30  12   6     2.071532102429   110.47702337   133.83427409
 H     30  12   6     2.078438324086   111.25730569   250.86340692
 H     11   9   8     2.079430788358   111.08485498   107.06967374


           ************************************************************
           *        Program running with 4 parallel MPI-processes     *
           *              working on a common directory               *
           ************************************************************
------------------------------------------------------------------------------
                   ___                                                        
                  /   \      - P O W E R E D   B Y -                         
                 /     \                                                     
                 |  |  |   _    _      __       _____    __    __             
                 |  |  |  | |  | |    /  \     |  _  \  |  |  /  |          
                  \  \/   | |  | |   /    \    | | | |  |  | /  /          
                 / \  \   | |__| |  /  /\  \   | |_| |  |  |/  /          
                |  |  |   |  __  | /  /__\  \  |    /   |      \           
                |  |  |   | |  | | |   __   |  |    \   |  |\   \          
                \     /   | |  | | |  |  |  |  | |\  \  |  | \   \       
                 \___/    |_|  |_| |__|  |__|  |_| \__\ |__|  \__/        
                                                                              
                      - O R C A' S   B I G   F R I E N D -                    
                                      &                                       
                       - I N T E G R A L  F E E D E R -                       
                                                                              
 v1 FN, 2020, v2 2021                                                         
------------------------------------------------------------------------------


Reading SHARK input file mPQ1_1e_0H_B3LYP_631Gd_opt.SHARKINP.tmp ... ok
----------------------
SHARK INTEGRAL PACKAGE
----------------------

Number of atoms                             ...     34
Number of basis functions                   ...    260
Number of shells                            ...    132
Maximum angular momentum                    ...      2
Integral batch strategy                     ... SHARK/LIBINT Hybrid
RI-J (if used) integral strategy            ... SPLIT-RIJ (Revised 2003 algorithm where possible)
Printlevel                                  ...      1
Contraction scheme used                     ... SEGMENTED contraction
Coulomb Range Separation                    ... NOT USED
Exchange Range Separation                   ... NOT USED
Finite Nucleus Model                        ... NOT USED
Auxiliary Coulomb fitting basis             ... AVAILABLE
   # of basis functions in Aux-J            ...    982
   # of shells in Aux-J                     ...    330
   Maximum angular momentum in Aux-J        ...      4
Auxiliary J/K fitting basis                 ... NOT available
Auxiliary Correlation fitting basis         ... NOT available
Auxiliary 'external' fitting basis          ... NOT available
Integral threshold                          ...     2.500000e-11
Primitive cut-off                           ...     2.500000e-12
Primitive pair pre-selection threshold      ...     2.500000e-12

Calculating pre-screening integrals         ... done (  0.1 sec) Dimension = 132
Organizing shell pair data                  ... done (  0.1 sec)
Shell pair information
Total number of shell pairs                 ...      8778
Shell pairs after pre-screening             ...      7084
Total number of primitive shell pairs       ...     49218
Primitive shell pairs kept                  ...     22915
          la=0 lb=0:   2733 shell pairs
          la=1 lb=0:   2330 shell pairs
          la=1 lb=1:    495 shell pairs
          la=2 lb=0:    984 shell pairs
          la=2 lb=1:    443 shell pairs
          la=2 lb=2:     99 shell pairs

Calculating one electron integrals          ... done (  0.0 sec)
Calculating RI/J V-Matrix + Cholesky decomp.... done (  0.1 sec)
Calculating Nuclear repulsion               ... done (  0.0 sec) ENN=   1079.194131293664 Eh

SHARK setup successfully completed in   0.4 seconds

Maximum memory used throughout the entire GTOINT-calculation: 17.1 MB


           ************************************************************
           *        Program running with 4 parallel MPI-processes     *
           *              working on a common directory               *
           ************************************************************

Diagonalization of the overlap matrix:
Smallest eigenvalue                        ... 4.129e-04
Time for diagonalization                   ...    0.017 sec
Threshold for overlap eigenvalues          ... 1.000e-08
Number of eigenvalues below threshold      ... 0
Time for construction of square roots      ...    0.008 sec
Total time needed                          ...    0.025 sec

-------------------
DFT GRID GENERATION
-------------------

General Integration Accuracy     IntAcc      ... 4.959
Radial Grid Type                 RadialGrid  ... OptM3 with GC (2021)
Angular Grid (max. ang.)         AngularGrid ... 6 (Lebedev-590)
Angular grid pruning method      GridPruning ... 4 (adaptive)
Weight generation scheme         WeightScheme... Becke
Basis function cutoff            BFCut       ... 1.0000e-11
Integration weight cutoff        WCut        ... 1.0000e-14
Angular grids for H and He will be reduced by one unit
Partially contracted basis set               ... off
Rotationally invariant grid construction     ... off

Total number of grid points                  ...   381704
Total number of batches                      ...     5981
Average number of points per batch           ...       63
Average number of grid points per atom       ...    11227
Time for grid setup =    5.088 sec

--------------------
COSX GRID GENERATION
--------------------

GRIDX 1
-------
General Integration Accuracy     IntAcc      ... 4.020
Radial Grid Type                 RadialGrid  ... OptM3 with GC (2021)
Angular Grid (max. ang.)         AngularGrid ... 2 (Lebedev-110)
Angular grid pruning method      GridPruning ... 4 (adaptive)
Weight generation scheme         WeightScheme... Becke
Basis function cutoff            BFCut       ... 1.0000e-11
Integration weight cutoff        WCut        ... 1.0000e-14
Angular grids for H and He will be reduced by one unit
Partially contracted basis set               ... on
Rotationally invariant grid construction     ... off

Total number of grid points                  ...    41579
Total number of batches                      ...      666
Average number of points per batch           ...       62
Average number of grid points per atom       ...     1223
UseSFitting                                  ... on

GRIDX 2
-------
General Integration Accuracy     IntAcc      ... 4.338
Radial Grid Type                 RadialGrid  ... OptM3 with GC (2021)
Angular Grid (max. ang.)         AngularGrid ... 3 (Lebedev-194)
Angular grid pruning method      GridPruning ... 4 (adaptive)
Weight generation scheme         WeightScheme... Becke
Basis function cutoff            BFCut       ... 1.0000e-11
Integration weight cutoff        WCut        ... 1.0000e-14
Angular grids for H and He will be reduced by one unit
Partially contracted basis set               ... on
Rotationally invariant grid construction     ... off

Total number of grid points                  ...    90667
Total number of batches                      ...     1435
Average number of points per batch           ...       63
Average number of grid points per atom       ...     2667
UseSFitting                                  ... on

GRIDX 3
-------
General Integration Accuracy     IntAcc      ... 4.871
Radial Grid Type                 RadialGrid  ... OptM3 with GC (2021)
Angular Grid (max. ang.)         AngularGrid ... 4 (Lebedev-302)
Angular grid pruning method      GridPruning ... 4 (adaptive)
Weight generation scheme         WeightScheme... Becke
Basis function cutoff            BFCut       ... 1.0000e-11
Integration weight cutoff        WCut        ... 1.0000e-14
Angular grids for H and He will be reduced by one unit
Partially contracted basis set               ... on
Rotationally invariant grid construction     ... off

Total number of grid points                  ...   173458
Total number of batches                      ...     2726
Average number of points per batch           ...       63
Average number of grid points per atom       ...     5102
UseSFitting                                  ... on

Time for X-Grid setup             =    2.448 sec


--------------------
CPCM SOLVATION MODEL
--------------------
CPCM parameters:
  Epsilon                                         ...      80.4000
  Refrac                                          ...       1.3300
  Rsolv                                           ...       1.3000
  Surface type                                    ... GAUSSIAN VDW
  Epsilon function type                           ...         CPCM
Radii:
 Radius for C  used is    3.8550 Bohr (=   2.0400 Ang.)
 Radius for O  used is    3.4469 Bohr (=   1.8240 Ang.)
 Radius for H  used is    2.4944 Bohr (=   1.3200 Ang.)
Calculating surface                               ...        done! (  0.0s)
GEPOL surface points                              ...         1804
GEPOL Volume                                      ...    1920.9640
GEPOL Surface-area                                ...    1008.1703
Calculating surface distance matrix               ...        done! (  0.0s)
Performing Cholesky decomposition & store         ...        done! (  0.1s)
Overall time for CPCM initialization              ...                 0.2s
--------------
SCF ITERATIONS
--------------
ITER       Energy         Delta-E        Max-DP      RMS-DP      [F,P]     Damp
               ***  Starting incremental Fock matrix formation  ***
  0   -694.4360307447   0.000000000000 0.00292764  0.00005125  0.0330228 0.7000
  1   -694.4374345232  -0.001403778539 0.00268943  0.00004971  0.0261201 0.7000
                               ***Turning on DIIS***
  2   -694.4385498493  -0.001115326145 0.00692524  0.00013439  0.0196250 0.0000
  3   -694.4414093371  -0.002859487754 0.00120100  0.00002074  0.0026482 0.0000
  4   -694.4414496549  -0.000040317792 0.00071698  0.00001387  0.0007197 0.0000
               *** Restarting incremental Fock matrix formation ***
                                   *** Resetting DIIS ***
  5   -694.4414550275  -0.000005372589 0.00036592  0.00000692  0.0002820 0.0000
  6   -694.4414540018   0.000001025648 0.00021704  0.00000459  0.0005885 0.0000
  7   -694.4414556005  -0.000001598684 0.00005100  0.00000076  0.0000532 0.0000
  8   -694.4414556087  -0.000000008231 0.00002014  0.00000040  0.0000463 0.0000
  9   -694.4414556201  -0.000000011304 0.00000796  0.00000014  0.0000077 0.0000
 10   -694.4414556150   0.000000005067 0.00000341  0.00000007  0.0000057 0.0000
                 **** Energy Check signals convergence ****

               *****************************************************
               *                     SUCCESS                       *
               *           SCF CONVERGED AFTER  11 CYCLES          *
               *****************************************************

Old exchange energy                            =    -19.149494955 Eh
New exchange energy                            =    -19.149507921 Eh
Exchange energy change after final integration =     -0.000012966 Eh
Total energy after final integration           =   -694.441468585 Eh
Final COS-X integration done in                =    14.709 sec
Total Energy       :         -694.44146859 Eh          -18896.71305 eV
  Last Energy change         ...   -3.9872e-09  Tolerance :   1.0000e-08
  Last MAX-Density change    ...    0.0000e+00  Tolerance :   1.0000e-07
             **** THE GBW FILE WAS UPDATED (mPQ1_1e_0H_B3LYP_631Gd_opt.gbw) ****
             **** DENSITY mPQ1_1e_0H_B3LYP_631Gd_opt.scfp WAS UPDATED ****
             **** ENERGY FILE WAS UPDATED (mPQ1_1e_0H_B3LYP_631Gd_opt.en.tmp) ****
----------------------
UHF SPIN CONTAMINATION
----------------------

Warning: in a DFT calculation there is little theoretical justification to 
         calculate <S**2> as in Hartree-Fock theory. We will do it anyways
         but you should keep in mind that the values have only limited relevance

Expectation value of <S**2>     :     0.759497
Ideal value S*(S+1) for S=0.5   :     0.750000
Deviation                       :     0.009497

             **** THE GBW FILE WAS UPDATED (mPQ1_1e_0H_B3LYP_631Gd_opt.gbw) ****
             **** DENSITY mPQ1_1e_0H_B3LYP_631Gd_opt.scfp WAS UPDATED ****
Total SCF time: 0 days 0 hours 1 min 45 sec 

Maximum memory used throughout the entire SCF-calculation: 107.4 MB

-------------------------   --------------------
FINAL SINGLE POINT ENERGY      -694.441468585042
-------------------------   --------------------


           ************************************************************
           *        Program running with 4 parallel MPI-processes     *
           *              working on a common directory               *
           ************************************************************
------------------------------------------------------------------------------
                         ORCA SCF GRADIENT CALCULATION
------------------------------------------------------------------------------

 ... reading COSX grid (gridx3)
Gradient of the Kohn-Sham DFT energy:
Kohn-Sham wavefunction type      ... UKS
Hartree-Fock exchange scaling    ...    0.200
Number of operators              ...    2
Number of atoms                  ...   34
Basis set dimensions             ...  260
Integral neglect threshold       ... 2.5e-11
Integral primitive cutoff        ... 2.5e-12
SHARK Integral package           ... ON

Nuc. rep. gradient       (SHARK) ... done (  0.0 sec)
HCore & Overlap gradient (SHARK) ... done (  0.2 sec)
RI-J gradient            (SHARK) ... done (  1.1 sec)
COSX-gradient                    ... done ( 21.3 sec)
Exchange-correlation gradient    ... done

------------------
CARTESIAN GRADIENT
------------------

   1   C   :   -0.000282612    0.000295632    0.000556396
   2   C   :    0.000336474   -0.000327566    0.000136322
   3   C   :   -0.000340040   -0.000237299   -0.000639759
   4   C   :    0.000757673   -0.000811768   -0.001235416
   5   C   :    0.000061678    0.000428070    0.000523737
   6   C   :    0.000105630   -0.000428291    0.000455915
   7   C   :   -0.000138796   -0.000355447   -0.000298022
   8   C   :    0.000264364    0.000256879    0.000155900
   9   C   :   -0.000029751   -0.000091635   -0.000076390
  10   C   :   -0.000161853   -0.000050973   -0.000076825
  11   C   :    0.000095266   -0.000087217    0.000066783
  12   C   :   -0.000497262    0.000087185   -0.000190617
  13   C   :    0.000263124    0.000539041   -0.000241868
  14   O   :   -0.000025407   -0.000165783    0.000015345
  15   O   :    0.000088514   -0.000092140   -0.000057351
  16   H   :    0.000068644   -0.000020445   -0.000155683
  17   H   :    0.000218182   -0.000092761    0.000057612
  18   H   :    0.000047493   -0.000131378   -0.000200103
  19   H   :   -0.000058384    0.000137637    0.000542816
  20   H   :   -0.000525040    0.000526973    0.000072566
  21   H   :   -0.000303057    0.000264661    0.000619753
  22   H   :   -0.000119352    0.000036929   -0.000066534
  23   H   :    0.000115914    0.000005779   -0.000032162
  24   H   :    0.000030377   -0.000012761    0.000006262
  25   H   :    0.000003488    0.000004732    0.000007612
  26   H   :    0.000021523    0.000074768    0.000030551
  27   H   :    0.000078884    0.000026813    0.000009158
  28   H   :   -0.000057855    0.000113958    0.000023867
  29   H   :    0.000012600    0.000043280   -0.000024551
  30   C   :   -0.000218688    0.000181905   -0.000587235
  31   H   :   -0.000070285   -0.000000538    0.000137079
  32   H   :    0.000093200    0.000038789    0.000311249
  33   H   :    0.000183566   -0.000152108    0.000118566
  34   H   :    0.000002603   -0.000037336    0.000029536

Difference to translation invariance:
           :    0.0000208137   -0.0000324161   -0.0000054897

Difference to rotation invariance:
           :    0.0001455370    0.0003354464   -0.0009134928

Norm of the cartesian gradient     ...    0.0029004133
RMS gradient                       ...    0.0002871837
MAX gradient                       ...    0.0012354159

-------
TIMINGS
-------

Total SCF gradient time            ...       35.095 sec

One electron gradient       ....       0.224 sec  (  0.6%)
RI-J Coulomb gradient       ....       1.107 sec  (  3.2%)
COSX gradient               ....      21.274 sec  ( 60.6%)
XC gradient                 ....      10.683 sec  ( 30.4%)
CPCM gradient               ....       0.583 sec  (  1.7%)
   A-Matrix (El+Nuc)        ....       0.175 sec  (  0.5%)
   Potential                ....       0.408 sec  (  1.2%)

Maximum memory used throughout the entire SCFGRAD-calculation: 87.9 MB
------------------------------------------------------------------------------
                         ORCA GEOMETRY RELAXATION STEP
------------------------------------------------------------------------------

Reading the OPT-File                    .... done
Getting information on internals        .... done
Copying old internal coords+grads       .... done
Making the new internal coordinates     .... (new redundants).... done
Validating the new internal coordinates .... (new redundants).... done
Calculating the B-matrix                .... done
Calculating the G,G- and P matrices     .... done
Transforming gradient to internals      .... done
Projecting the internal gradient        .... done
Number of atoms                         ....  34
Number of internal coordinates          .... 164
Current Energy                          ....  -694.441468585 Eh
Current gradient norm                   ....     0.002900413 Eh/bohr
Maximum allowed component of the step   ....  0.300
Current trust radius                    ....  0.300
Updating the Hessian (BFGS)             .... done
Forming the augmented Hessian           .... done
Diagonalizing the augmented Hessian     .... done
Last element of RFO vector              ....  0.285016100
Lowest eigenvalues of augmented Hessian:
 -0.000745624  0.000039593  0.000944709  0.002701805  0.005907638
Length of the computed step             ....  3.363047662
Warning: the length of the step is outside the trust region - taking restricted step instead
The input lambda is                     ....    -0.000746
   iter:   1  x=   -0.000777  g=354516.590814 f(x)=    11.220090
   iter:   2  x=   -0.000824  g=105899.259358 f(x)=     4.965290
   iter:   3  x=   -0.000893  g=31942.024030 f(x)=     2.184191
   iter:   4  x=   -0.000989  g= 9846.800873 f(x)=     0.948174
   iter:   5  x=   -0.001114  g= 3184.218161 f(x)=     0.399432
   iter:   6  x=   -0.001252  g= 1139.501725 f(x)=     0.156979
   iter:   7  x=   -0.001357  g=  497.157576 f(x)=     0.052300
   iter:   8  x=   -0.001396  g=  299.206919 f(x)=     0.011582
   iter:   9  x=   -0.001400  g=  253.158758 f(x)=     0.000924
   iter:  10  x=   -0.001400  g=  249.316563 f(x)=     0.000007
   iter:  11  x=   -0.001400  g=  249.287145 f(x)=     0.000000
   iter:  12  x=   -0.001400  g=  249.287144 f(x)=     0.000000
The output lambda is                    ....    -0.001400 (12 iterations)
The final length of the internal step   ....  0.300000000
Converting the step to cartesian space:
 Initial RMS(Int)=    0.0234260643
Transforming coordinates:
 Iter   0:  RMS(Cart)=    0.0436561325 RMS(Int)=    0.4906051473
 Iter   1:  RMS(Cart)=    0.0024198999 RMS(Int)=    0.0018288058
 Iter   2:  RMS(Cart)=    0.0002884249 RMS(Int)=    0.0001715288
 Iter   3:  RMS(Cart)=    0.0000347680 RMS(Int)=    0.0000259636
 Iter   4:  RMS(Cart)=    0.0000041854 RMS(Int)=    0.0000025674
 Iter   5:  RMS(Cart)=    0.0000005037 RMS(Int)=    0.0000003696
 Iter   6:  RMS(Cart)=    0.0000000608 RMS(Int)=    0.0000000386
done
Storing new coordinates                 .... done

                                .--------------------.
          ----------------------|Geometry convergence|-------------------------
          Item                value                   Tolerance       Converged
          ---------------------------------------------------------------------
          Energy change      -0.0003047807            0.0000002000      NO
          RMS gradient        0.0001700337            0.0000080000      NO
          MAX gradient        0.0007537439            0.0000300000      NO
          RMS step            0.0234260643            0.0001000000      NO
          MAX step            0.1207159378            0.0002000000      NO
          ........................................................
          Max(Bonds)      0.0013      Max(Angles)    0.44
          Max(Dihed)        6.92      Max(Improp)    0.00
          ---------------------------------------------------------------------

The optimization has not yet converged - more geometry cycles are needed


    ---------------------------------------------------------------------------
                         Redundant Internal Coordinates
                            (Angstroem and degrees)

        Definition                    Value    dE/dq     Step     New-Value
    ----------------------------------------------------------------------------
     1. B(C   1,C   0)                1.5120  0.000115 -0.0008    1.5112   
     2. B(C   2,C   1)                1.3817  0.000446 -0.0003    1.3814   
     3. B(C   3,C   2)                1.5113  0.000100 -0.0003    1.5111   
     4. B(C   4,C   2)                1.4563 -0.000231  0.0006    1.4569   
     5. B(C   5,C   4)                1.4620  0.000099  0.0004    1.4624   
     6. B(C   6,C   5)                1.5248 -0.000036 -0.0001    1.5247   
     7. B(C   7,C   6)                1.5160 -0.000027 -0.0001    1.5159   
     8. B(C   8,C   7)                1.3440  0.000034 -0.0001    1.3439   
     9. B(C   9,C   8)                1.5127 -0.000005 -0.0000    1.5127   
    10. B(C  10,C   8)                1.5123 -0.000046  0.0000    1.5123   
    11. B(C  11,C   5)                1.3812 -0.000505  0.0000    1.3812   
    12. B(C  12,C  11)                1.4597  0.000290  0.0002    1.4599   
    13. B(C  12,C   1)                1.4566 -0.000210 -0.0007    1.4558   
    14. B(O  13,C  12)                1.2754  0.000070 -0.0001    1.2754   
    15. B(O  14,C   4)                1.2773 -0.000083  0.0002    1.2775   
    16. B(H  15,C   0)                1.0978 -0.000098  0.0001    1.0980   
    17. B(H  16,C   0)                1.1000  0.000041  0.0003    1.1003   
    18. B(H  17,C   0)                1.0925 -0.000005  0.0000    1.0926   
    19. B(H  18,C   3)                1.0950 -0.000204  0.0013    1.0963   
    20. B(H  19,C   3)                1.1023  0.000503 -0.0000    1.1023   
    21. B(H  20,C   3)                1.0929 -0.000208 -0.0008    1.0921   
    22. B(H  21,C   6)                1.0989 -0.000025  0.0000    1.0989   
    23. B(H  22,C   6)                1.0912 -0.000026 -0.0000    1.0911   
    24. B(H  23,C   7)                1.0919  0.000021  0.0000    1.0919   
    25. B(H  24,C   9)                1.0955 -0.000000  0.0000    1.0955   
    26. B(H  25,C   9)                1.1000 -0.000039  0.0000    1.1000   
    27. B(H  26,C   9)                1.1000  0.000031 -0.0000    1.1000   
    28. B(H  27,C  10)                1.0925 -0.000024  0.0000    1.0925   
    29. B(H  28,C  10)                1.0993  0.000019 -0.0000    1.0992   
    30. B(C  29,C  11)                1.5119 -0.000072 -0.0001    1.5118   
    31. B(H  30,C  29)                1.0927  0.000012 -0.0000    1.0927   
    32. B(H  31,C  29)                1.0962 -0.000034 -0.0001    1.0961   
    33. B(H  32,C  29)                1.0999  0.000123  0.0001    1.0999   
    34. B(H  33,C  10)                1.1004 -0.000003 -0.0000    1.1004   
    35. A(C   1,C   0,H  17)          109.32 -0.000151    0.08    109.41   
    36. A(C   1,C   0,H  15)          112.02  0.000142   -0.05    111.97   
    37. A(H  16,C   0,H  17)          107.83 -0.000197   -0.02    107.80   
    38. A(C   1,C   0,H  16)          112.17  0.000176   -0.05    112.12   
    39. A(H  15,C   0,H  16)          106.51 -0.000097   -0.04    106.47   
    40. A(H  15,C   0,H  17)          108.84  0.000118    0.08    108.92   
    41. A(C   0,C   1,C  12)          117.33 -0.000189    0.17    117.50   
    42. A(C   2,C   1,C  12)          120.77 -0.000252    0.10    120.87   
    43. A(C   0,C   1,C   2)          121.90  0.000440   -0.26    121.64   
    44. A(C   1,C   2,C   4)          121.22 -0.000055    0.02    121.24   
    45. A(C   1,C   2,C   3)          121.70  0.000331   -0.35    121.35   
    46. A(C   3,C   2,C   4)          117.07 -0.000279    0.44    117.51   
    47. A(H  18,C   3,H  19)          106.73 -0.000161   -0.26    106.47   
    48. A(C   2,C   3,H  18)          112.20  0.000157   -0.12    112.08   
    49. A(H  19,C   3,H  20)          106.47 -0.000596    0.32    106.78   
    50. A(C   2,C   3,H  20)          110.06  0.000080   -0.21    109.86   
    51. A(H  18,C   3,H  20)          109.42  0.000347    0.13    109.55   
    52. A(C   2,C   3,H  19)          111.75  0.000136    0.13    111.88   
    53. A(C   2,C   4,C   5)          118.06  0.000213   -0.09    117.97   
    54. A(C   2,C   4,O  14)          120.61 -0.000087    0.19    120.80   
    55. A(C   5,C   4,O  14)          121.33 -0.000126   -0.11    121.23   
    56. A(C   4,C   5,C   6)          116.16 -0.000232   -0.02    116.14   
    57. A(C   4,C   5,C  11)          120.68 -0.000111    0.05    120.74   
    58. A(C   6,C   5,C  11)          123.15  0.000343   -0.03    123.12   
    59. A(C   5,C   6,C   7)          113.16 -0.000754   -0.03    113.13   
    60. A(C   7,C   6,H  22)          110.61  0.000256    0.01    110.62   
    61. A(H  21,C   6,H  22)          107.18 -0.000122   -0.02    107.16   
    62. A(C   5,C   6,H  22)          107.58  0.000051    0.04    107.62   
    63. A(C   7,C   6,H  21)          108.25  0.000225   -0.01    108.24   
    64. A(C   5,C   6,H  21)          109.91  0.000375    0.01    109.91   
    65. A(C   8,C   7,H  23)          117.16  0.000041    0.02    117.17   
    66. A(C   6,C   7,H  23)          114.63 -0.000002   -0.04    114.59   
    67. A(C   6,C   7,C   8)          128.21 -0.000038    0.02    128.24   
    68. A(C   9,C   8,C  10)          114.72 -0.000196    0.01    114.73   
    69. A(C   7,C   8,C  10)          124.50  0.000079   -0.01    124.49   
    70. A(C   7,C   8,C   9)          120.78  0.000117   -0.00    120.78   
    71. A(H  25,C   9,H  26)          106.21  0.000009    0.00    106.22   
    72. A(H  24,C   9,H  26)          108.17 -0.000000    0.01    108.18   
    73. A(C   8,C   9,H  26)          111.06 -0.000098    0.00    111.06   
    74. A(H  24,C   9,H  25)          108.09  0.000014   -0.01    108.08   
    75. A(C   8,C   9,H  25)          111.04  0.000057   -0.00    111.04   
    76. A(C   8,C   9,H  24)          112.03  0.000018   -0.00    112.03   
    77. A(H  28,C  10,H  33)          106.18  0.000010    0.00    106.19   
    78. A(C   8,C  10,H  33)          111.08 -0.000094   -0.00    111.08   
    79. A(H  27,C  10,H  33)          108.95 -0.000006   -0.01    108.94   
    80. A(H  27,C  10,H  28)          107.80 -0.000107    0.00    107.81   
    81. A(C   8,C  10,H  28)          110.14  0.000027    0.01    110.15   
    82. A(C   8,C  10,H  27)          112.43  0.000161   -0.01    112.43   
    83. A(C  12,C  11,C  29)          115.36 -0.000085   -0.02    115.35   
    84. A(C   5,C  11,C  29)          123.51  0.000057    0.01    123.52   
    85. A(C   5,C  11,C  12)          121.13  0.000028    0.01    121.13   
    86. A(C  11,C  12,O  13)          120.26 -0.000267    0.04    120.30   
    87. A(C   1,C  12,O  13)          121.61  0.000092    0.02    121.63   
    88. A(C   1,C  12,C  11)          118.12  0.000175   -0.06    118.07   
    89. A(H  31,C  29,H  32)          105.66 -0.000288    0.01    105.67   
    90. A(H  30,C  29,H  32)          107.57 -0.000083   -0.03    107.54   
    91. A(C  11,C  29,H  32)          111.26  0.000086    0.02    111.27   
    92. A(H  30,C  29,H  31)          108.71  0.000088    0.01    108.72   
    93. A(C  11,C  29,H  31)          110.48  0.000063   -0.02    110.46   
    94. A(C  11,C  29,H  30)          112.86  0.000106    0.00    112.86   
    95. D(C  12,C   1,C   0,H  15)   -126.29 -0.000003   -1.51   -127.80   
    96. D(C  12,C   1,C   0,H  17)     -5.56  0.000135   -1.39     -6.95   
    97. D(C  12,C   1,C   0,H  16)    113.99 -0.000101   -1.39    112.60   
    98. D(C   2,C   1,C   0,H  15)     53.54 -0.000066   -1.42     52.12   
    99. D(C   2,C   1,C   0,H  17)    174.27  0.000072   -1.30    172.97   
   100. D(C   2,C   1,C   0,H  16)    -66.18 -0.000164   -1.30    -67.49   
   101. D(C   3,C   2,C   1,C   0)      0.75 -0.000008    0.14      0.88   
   102. D(C   3,C   2,C   1,C  12)   -179.42 -0.000073    0.22   -179.20   
   103. D(C   4,C   2,C   1,C   0)   -177.89  0.000173    0.18   -177.71   
   104. D(C   4,C   2,C   1,C  12)      1.94  0.000108    0.27      2.21   
   105. D(H  19,C   3,C   2,C   4)     93.96 -0.000387    6.92    100.87   
   106. D(H  20,C   3,C   2,C   1)    157.20  0.000391    6.54    163.74   
   107. D(H  19,C   3,C   2,C   1)    -84.73 -0.000215    6.91    -77.82   
   108. D(H  18,C   3,C   2,C   4)   -146.21 -0.000389    6.60   -139.61   
   109. D(H  18,C   3,C   2,C   1)     35.10 -0.000218    6.60     41.70   
   110. D(H  20,C   3,C   2,C   4)    -24.11  0.000220    6.55    -17.56   
   111. D(O  14,C   4,C   2,C   3)      0.83  0.000138   -0.30      0.53   
   112. D(O  14,C   4,C   2,C   1)    179.53 -0.000027   -0.26    179.27   
   113. D(C   5,C   4,C   2,C   3)   -179.78  0.000115   -0.48   -180.26   
   114. D(C   5,C   4,C   2,C   1)     -1.08 -0.000050   -0.44     -1.52   
   115. D(C  11,C   5,C   4,O  14)    179.01 -0.000035    0.21    179.22   
   116. D(C   6,C   5,C   4,O  14)     -1.85 -0.000085    0.21     -1.64   
   117. D(C   6,C   5,C   4,C   2)    178.76 -0.000062    0.39    179.15   
   118. D(C  11,C   5,C   4,C   2)     -0.37 -0.000013    0.38      0.01   
   119. D(H  22,C   6,C   5,C  11)   -160.49 -0.000063    0.16   -160.32   
   120. D(H  22,C   6,C   5,C   4)     20.40 -0.000008    0.16     20.56   
   121. D(H  21,C   6,C   5,C  11)    -44.11  0.000020    0.17    -43.94   
   122. D(H  21,C   6,C   5,C   4)    136.78  0.000076    0.17    136.94   
   123. D(C   7,C   6,C   5,C  11)     77.03  0.000065    0.12     77.15   
   124. D(C   7,C   6,C   5,C   4)   -102.08  0.000120    0.12   -101.96   
   125. D(C   8,C   7,C   6,C   5)    106.75 -0.000190    0.41    107.15   
   126. D(H  23,C   7,C   6,H  22)    166.36  0.000110    0.33    166.69   
   127. D(H  23,C   7,C   6,H  21)     49.21 -0.000020    0.34     49.55   
   128. D(H  23,C   7,C   6,C   5)    -72.86 -0.000161    0.37    -72.49   
   129. D(C   8,C   7,C   6,H  22)    -14.03  0.000081    0.36    -13.67   
   130. D(C   8,C   7,C   6,H  21)   -131.18 -0.000049    0.37   -130.81   
   131. D(C  10,C   8,C   7,H  23)    178.80 -0.000068   -0.01    178.79   
   132. D(C  10,C   8,C   7,C   6)     -0.79 -0.000038   -0.04     -0.84   
   133. D(C   9,C   8,C   7,H  23)     -1.41 -0.000026   -0.16     -1.56   
   134. D(C   9,C   8,C   7,C   6)    178.99  0.000004   -0.19    178.81   
   135. D(H  26,C   9,C   8,C  10)    -60.91 -0.000034    0.94    -59.97   
   136. D(H  26,C   9,C   8,C   7)    119.29 -0.000073    1.07    120.36   
   137. D(H  25,C   9,C   8,C  10)     57.05 -0.000048    0.94     57.98   
   138. D(H  25,C   9,C   8,C   7)   -122.76 -0.000087    1.08   -121.69   
   139. D(H  24,C   9,C   8,C  10)    178.02  0.000022    0.92    178.94   
   140. D(H  24,C   9,C   8,C   7)     -1.79 -0.000016    1.06     -0.73   
   141. D(H  33,C  10,C   8,C   9)    -72.73 -0.000008   -0.66    -73.39   
   142. D(H  33,C  10,C   8,C   7)    107.07  0.000032   -0.80    106.27   
   143. D(H  28,C  10,C   8,C   9)     44.62 -0.000037   -0.64     43.98   
   144. D(H  28,C  10,C   8,C   7)   -135.57  0.000003   -0.78   -136.36   
   145. D(H  27,C  10,C   8,C   9)    164.87 -0.000047   -0.64    164.23   
   146. D(H  27,C  10,C   8,C   7)    -15.33 -0.000006   -0.78    -16.11   
   147. D(C  29,C  11,C   5,C   6)      1.16  0.000028   -0.16      1.00   
   148. D(C  29,C  11,C   5,C   4)   -179.77 -0.000030   -0.15   -179.93   
   149. D(C  12,C  11,C   5,C   6)   -178.14  0.000069   -0.18   -178.32   
   150. D(C  12,C  11,C   5,C   4)      0.93  0.000010   -0.17      0.76   
   151. D(C   1,C  12,C  11,C  29)   -179.45  0.000088   -0.01   -179.46   
   152. D(C   1,C  12,C  11,C   5)     -0.10  0.000052    0.01     -0.09   
   153. D(O  13,C  12,C   1,C   2)    178.96 -0.000020    0.35    179.32   
   154. D(O  13,C  12,C   1,C   0)     -1.20 -0.000081    0.45     -0.75   
   155. D(C  11,C  12,C   1,C   2)     -1.35 -0.000111   -0.05     -1.40   
   156. D(O  13,C  12,C  11,C   5)    179.59 -0.000037   -0.38    179.21   
   157. D(C  11,C  12,C   1,C   0)    178.48 -0.000172    0.05    178.53   
   158. D(O  13,C  12,C  11,C  29)      0.24 -0.000001   -0.40     -0.16   
   159. D(H  32,C  29,C  11,C  12)     70.20 -0.000123    0.68     70.88   
   160. D(H  32,C  29,C  11,C   5)   -109.14 -0.000085    0.66   -108.47   
   161. D(H  31,C  29,C  11,C  12)    -46.83  0.000141    0.67    -46.16   
   162. D(H  31,C  29,C  11,C   5)    133.83  0.000178    0.65    134.48   
   163. D(H  30,C  29,C  11,C  12)   -168.77 -0.000093    0.66   -168.11   
   164. D(H  30,C  29,C  11,C   5)     11.90 -0.000055    0.64     12.54   
    ----------------------------------------------------------------------------

         *************************************************************
         *                GEOMETRY OPTIMIZATION CYCLE  62            *
         *************************************************************
---------------------------------
CARTESIAN COORDINATES (ANGSTROEM)
---------------------------------
  C     18.433734    1.985783    0.113845
  C     17.103688    1.320276   -0.154170
  C     16.078673    1.983755   -0.800228
  C     16.247251    3.403687   -1.288830
  C     14.783683    1.350068   -1.010301
  C     14.609936   -0.025694   -0.545855
  C     13.232827   -0.641030   -0.768718
  C     12.381215   -0.664572    0.485169
  C     11.314294    0.097426    0.780404
  C     10.566906   -0.088237    2.082356
  C     10.757167    1.176775   -0.120517
  C     15.645835   -0.698074    0.072728
  C     16.936754   -0.054036    0.296271
  O     17.877537   -0.684707    0.882601
  O     13.836613    1.975800   -1.596410
  H     18.314571    2.953260    0.619138
  H     18.991750    2.184699   -0.813351
  H     19.046970    1.332707    0.739243
  H     17.228317    3.567165   -1.750008
  H     16.162543    4.133715   -0.467247
  H     15.460878    3.644700   -2.007332
  H     13.338329   -1.672705   -1.132108
  H     12.739882   -0.070580   -1.557493
  H     12.693732   -1.396173    1.233013
  H     10.995578   -0.891814    2.691218
  H      9.508531   -0.325815    1.899750
  H     10.575791    0.836130    2.678593
  H     11.460693    1.470792   -0.902902
  H     10.514707    2.073163    0.467724
  C     15.536065   -2.119616    0.575471
  H     14.641767   -2.630905    0.210986
  H     16.417997   -2.699662    0.280149
  H     15.512599   -2.153514    1.674641
  H      9.815666    0.853835   -0.589694

----------------------------
CARTESIAN COORDINATES (A.U.)
----------------------------
  NO LB      ZA    FRAG     MASS         X           Y           Z
   0 C     6.0000    0    12.011   34.834708    3.752587    0.215136
   1 C     6.0000    0    12.011   32.321285    2.494961   -0.291338
   2 C     6.0000    0    12.011   30.384289    3.748753   -1.512211
   3 C     6.0000    0    12.011   30.702855    6.432037   -2.435535
   4 C     6.0000    0    12.011   27.937111    2.551260   -1.909192
   5 C     6.0000    0    12.011   27.608778   -0.048555   -1.031516
   6 C     6.0000    0    12.011   25.006419   -1.211371   -1.452666
   7 C     6.0000    0    12.011   23.397105   -1.255858    0.916836
   8 C     6.0000    0    12.011   21.380917    0.184109    1.474750
   9 C     6.0000    0    12.011   19.968559   -0.166744    3.935082
  10 C     6.0000    0    12.011   20.328099    2.223782   -0.227744
  11 C     6.0000    0    12.011   29.566342   -1.319168    0.137435
  12 C     6.0000    0    12.011   32.005826   -0.102114    0.559871
  13 O     8.0000    0    15.999   33.783648   -1.293908    1.667873
  14 O     8.0000    0    15.999   26.147410    3.733721   -3.016777
  15 H     1.0000    0     1.008   34.609523    5.580853    1.170002
  16 H     1.0000    0     1.008   35.889205    4.128483   -1.537011
  17 H     1.0000    0     1.008   35.993556    2.518450    1.396966
  18 H     1.0000    0     1.008   32.556800    6.740966   -3.307036
  19 H     1.0000    0     1.008   30.542780    7.811589   -0.882969
  20 H     1.0000    0     1.008   29.216826    6.887485   -3.793307
  21 H     1.0000    0     1.008   25.205788   -3.160955   -2.139374
  22 H     1.0000    0     1.008   24.074888   -0.133377   -2.943235
  23 H     1.0000    0     1.008   23.987677   -2.638384    2.330057
  24 H     1.0000    0     1.008   20.778630   -1.685284    5.085665
  25 H     1.0000    0     1.008   17.968519   -0.615701    3.590007
  26 H     1.0000    0     1.008   19.985348    1.580056    5.061807
  27 H     1.0000    0     1.008   21.657571    2.779395   -1.706237
  28 H     1.0000    0     1.008   19.869916    3.917711    0.883870
  29 C     6.0000    0    12.011   29.358907   -4.005494    1.087483
  30 H     1.0000    0     1.008   27.668930   -4.971690    0.398705
  31 H     1.0000    0     1.008   31.025518   -5.101621    0.529404
  32 H     1.0000    0     1.008   29.314565   -4.069552    3.164612
  33 H     1.0000    0     1.008   18.548921    1.613515   -1.114360

--------------------------------
INTERNAL COORDINATES (ANGSTROEM)
--------------------------------
 C      0   0   0     0.000000000000     0.00000000     0.00000000
 C      1   0   0     1.511209472785     0.00000000     0.00000000
 C      2   1   0     1.381393712895   121.63414123     0.00000000
 C      3   2   1     1.511078850042   121.31684590     0.92103440
 C      3   2   1     1.456945552608   121.20256912   182.27569053
 C      5   3   2     1.462402532441   117.96828623   358.48715541
 C      6   5   3     1.524708664218   116.13911186   179.14956402
 C      7   6   5     1.515924957176   113.12636232   258.04494235
 C      8   7   6     1.343921519515   128.23517536   107.15145865
 C      9   8   7     1.512659031336   120.77971868   178.80367238
 C      9   8   7     1.512297167837   124.49037774   359.16326833
 C      6   5   3     1.381239831553   120.73594422     0.00000000
 C      2   1   3     1.455849755642   117.50086185   180.07098542
 O     13   2   1     1.275382253441   121.63181586   359.24327848
 O      5   3   2     1.277498837165   120.80059106   179.26531821
 H      1   2   3     1.097967274087   111.97123879    52.12562113
 H      1   2   3     1.100291878345   112.11820868   292.52066513
 H      1   2   3     1.092561193574   109.40709688   172.97440410
 H      4   3   2     1.096312192903   112.08460148    41.69812115
 H      4   3   2     1.102321740164   111.88513317   282.17708888
 H      4   3   2     1.092114464028   109.86309527   163.74560126
 H      7   6   5     1.098879859906   109.90833525   136.94578609
 H      7   6   5     1.091134218419   107.62054841    20.56149497
 H      8   7   6     1.091869506240   114.59111498   287.51422120
 H     10   9   8     1.095540013949   112.02720550   359.26405841
 H     10   9   8     1.099975675100   111.04049058   238.31284004
 H     10   9   8     1.100014167172   111.06291187   120.35849807
 H     11   9   8     1.092483945705   112.42519408   343.89399822
 H     11   9   8     1.099238969271   110.14942322   223.64054028
 C     12   6   5     1.511814333002   123.51813376   180.06176462
 H     30  12   6     1.092718906823   112.85915920    12.53780426
 H     30  12   6     1.096117367623   110.46089153   134.48453263
 H     30  12   6     1.099942390232   111.27448374   251.52626082
 H     11   9   8     1.100382160449   111.08488636   106.27137029

---------------------------
INTERNAL COORDINATES (A.U.)
---------------------------
 C      0   0   0     0.000000000000     0.00000000     0.00000000
 C      1   0   0     2.855772034551     0.00000000     0.00000000
 C      2   1   0     2.610455800491   121.63414123     0.00000000
 C      3   2   1     2.855525193341   121.31684590     0.92103440
 C      3   2   1     2.753228086464   121.20256912   182.27569053
 C      5   3   2     2.763540283866   117.96828623   358.48715541
 C      6   5   3     2.881281809389   116.13911186   179.14956402
 C      7   6   5     2.864683008639   113.12636232   258.04494235
 C      8   7   6     2.539643617366   128.23517536   107.15145865
 C      9   8   7     2.858511303227   120.77971868   178.80367238
 C      9   8   7     2.857827480317   124.49037774   359.16326833
 C      6   5   3     2.610165006898   120.73594422     0.00000000
 C      2   1   3     2.751157330300   117.50086185   180.07098542
 O     13   2   1     2.410123175066   121.63181586   359.24327848
 O      5   3   2     2.414122938644   120.80059106   179.26531821
 H      1   2   3     2.074857452033   111.97123879    52.12562113
 H      1   2   3     2.079250317450   112.11820868   292.52066513
 H      1   2   3     2.064641440406   109.40709688   172.97440410
 H      4   3   2     2.071729801865   112.08460148    41.69812115
 H      4   3   2     2.083086200377   111.88513317   282.17708888
 H      4   3   2     2.063797243907   109.86309527   163.74560126
 H      7   6   5     2.076581989305   109.90833525   136.94578609
 H      7   6   5     2.061944848162   107.62054841    20.56149497
 H      8   7   6     2.063334340773   114.59111498   287.51422120
 H     10   9   8     2.070270595116   112.02720550   359.26405841
 H     10   9   8     2.078652779914   111.04049058   238.31284004
 H     10   9   8     2.078725519389   111.06291187   120.35849807
 H     11   9   8     2.064495463088   112.42519408   343.89399822
 H     11   9   8     2.077260607657   110.14942322   223.64054028
 C     12   6   5     2.856915054711   123.51813376   180.06176462
 H     30  12   6     2.064939475253   112.85915920    12.53780426
 H     30  12   6     2.071361635443   110.46089153   134.48453263
 H     30  12   6     2.078589880628   111.27448374   251.52626082
 H     11   9   8     2.079420925901   111.08488636   106.27137029


           ************************************************************
           *        Program running with 4 parallel MPI-processes     *
           *              working on a common directory               *
           ************************************************************
------------------------------------------------------------------------------
                   ___                                                        
                  /   \      - P O W E R E D   B Y -                         
                 /     \                                                     
                 |  |  |   _    _      __       _____    __    __             
                 |  |  |  | |  | |    /  \     |  _  \  |  |  /  |          
                  \  \/   | |  | |   /    \    | | | |  |  | /  /          
                 / \  \   | |__| |  /  /\  \   | |_| |  |  |/  /          
                |  |  |   |  __  | /  /__\  \  |    /   |      \           
                |  |  |   | |  | | |   __   |  |    \   |  |\   \          
                \     /   | |  | | |  |  |  |  | |\  \  |  | \   \       
                 \___/    |_|  |_| |__|  |__|  |_| \__\ |__|  \__/        
                                                                              
                      - O R C A' S   B I G   F R I E N D -                    
                                      &                                       
                       - I N T E G R A L  F E E D E R -                       
                                                                              
 v1 FN, 2020, v2 2021                                                         
------------------------------------------------------------------------------


Reading SHARK input file mPQ1_1e_0H_B3LYP_631Gd_opt.SHARKINP.tmp ... ok
----------------------
SHARK INTEGRAL PACKAGE
----------------------

Number of atoms                             ...     34
Number of basis functions                   ...    260
Number of shells                            ...    132
Maximum angular momentum                    ...      2
Integral batch strategy                     ... SHARK/LIBINT Hybrid
RI-J (if used) integral strategy            ... SPLIT-RIJ (Revised 2003 algorithm where possible)
Printlevel                                  ...      1
Contraction scheme used                     ... SEGMENTED contraction
Coulomb Range Separation                    ... NOT USED
Exchange Range Separation                   ... NOT USED
Finite Nucleus Model                        ... NOT USED
Auxiliary Coulomb fitting basis             ... AVAILABLE
   # of basis functions in Aux-J            ...    982
   # of shells in Aux-J                     ...    330
   Maximum angular momentum in Aux-J        ...      4
Auxiliary J/K fitting basis                 ... NOT available
Auxiliary Correlation fitting basis         ... NOT available
Auxiliary 'external' fitting basis          ... NOT available
Integral threshold                          ...     2.500000e-11
Primitive cut-off                           ...     2.500000e-12
Primitive pair pre-selection threshold      ...     2.500000e-12

Calculating pre-screening integrals         ... done (  0.1 sec) Dimension = 132
Organizing shell pair data                  ... done (  0.1 sec)
Shell pair information
Total number of shell pairs                 ...      8778
Shell pairs after pre-screening             ...      7078
Total number of primitive shell pairs       ...     49218
Primitive shell pairs kept                  ...     22901
          la=0 lb=0:   2731 shell pairs
          la=1 lb=0:   2326 shell pairs
          la=1 lb=1:    495 shell pairs
          la=2 lb=0:    984 shell pairs
          la=2 lb=1:    443 shell pairs
          la=2 lb=2:     99 shell pairs

Calculating one electron integrals          ... done (  0.0 sec)
Calculating RI/J V-Matrix + Cholesky decomp.... done (  0.1 sec)
Calculating Nuclear repulsion               ... done (  0.0 sec) ENN=   1079.060253785814 Eh

SHARK setup successfully completed in   0.4 seconds

Maximum memory used throughout the entire GTOINT-calculation: 17.1 MB


           ************************************************************
           *        Program running with 4 parallel MPI-processes     *
           *              working on a common directory               *
           ************************************************************

Diagonalization of the overlap matrix:
Smallest eigenvalue                        ... 4.133e-04
Time for diagonalization                   ...    0.016 sec
Threshold for overlap eigenvalues          ... 1.000e-08
Number of eigenvalues below threshold      ... 0
Time for construction of square roots      ...    0.008 sec
Total time needed                          ...    0.029 sec

-------------------
DFT GRID GENERATION
-------------------

General Integration Accuracy     IntAcc      ... 4.959
Radial Grid Type                 RadialGrid  ... OptM3 with GC (2021)
Angular Grid (max. ang.)         AngularGrid ... 6 (Lebedev-590)
Angular grid pruning method      GridPruning ... 4 (adaptive)
Weight generation scheme         WeightScheme... Becke
Basis function cutoff            BFCut       ... 1.0000e-11
Integration weight cutoff        WCut        ... 1.0000e-14
Angular grids for H and He will be reduced by one unit
Partially contracted basis set               ... off
Rotationally invariant grid construction     ... off

Total number of grid points                  ...   381688
Total number of batches                      ...     5981
Average number of points per batch           ...       63
Average number of grid points per atom       ...    11226
Time for grid setup =    5.067 sec

--------------------
COSX GRID GENERATION
--------------------

GRIDX 1
-------
General Integration Accuracy     IntAcc      ... 4.020
Radial Grid Type                 RadialGrid  ... OptM3 with GC (2021)
Angular Grid (max. ang.)         AngularGrid ... 2 (Lebedev-110)
Angular grid pruning method      GridPruning ... 4 (adaptive)
Weight generation scheme         WeightScheme... Becke
Basis function cutoff            BFCut       ... 1.0000e-11
Integration weight cutoff        WCut        ... 1.0000e-14
Angular grids for H and He will be reduced by one unit
Partially contracted basis set               ... on
Rotationally invariant grid construction     ... off

Total number of grid points                  ...    41594
Total number of batches                      ...      666
Average number of points per batch           ...       62
Average number of grid points per atom       ...     1223
UseSFitting                                  ... on

GRIDX 2
-------
General Integration Accuracy     IntAcc      ... 4.338
Radial Grid Type                 RadialGrid  ... OptM3 with GC (2021)
Angular Grid (max. ang.)         AngularGrid ... 3 (Lebedev-194)
Angular grid pruning method      GridPruning ... 4 (adaptive)
Weight generation scheme         WeightScheme... Becke
Basis function cutoff            BFCut       ... 1.0000e-11
Integration weight cutoff        WCut        ... 1.0000e-14
Angular grids for H and He will be reduced by one unit
Partially contracted basis set               ... on
Rotationally invariant grid construction     ... off

Total number of grid points                  ...    90671
Total number of batches                      ...     1435
Average number of points per batch           ...       63
Average number of grid points per atom       ...     2667
UseSFitting                                  ... on

GRIDX 3
-------
General Integration Accuracy     IntAcc      ... 4.871
Radial Grid Type                 RadialGrid  ... OptM3 with GC (2021)
Angular Grid (max. ang.)         AngularGrid ... 4 (Lebedev-302)
Angular grid pruning method      GridPruning ... 4 (adaptive)
Weight generation scheme         WeightScheme... Becke
Basis function cutoff            BFCut       ... 1.0000e-11
Integration weight cutoff        WCut        ... 1.0000e-14
Angular grids for H and He will be reduced by one unit
Partially contracted basis set               ... on
Rotationally invariant grid construction     ... off

Total number of grid points                  ...   173452
Total number of batches                      ...     2725
Average number of points per batch           ...       63
Average number of grid points per atom       ...     5102
UseSFitting                                  ... on

Time for X-Grid setup             =    2.446 sec


--------------------
CPCM SOLVATION MODEL
--------------------
CPCM parameters:
  Epsilon                                         ...      80.4000
  Refrac                                          ...       1.3300
  Rsolv                                           ...       1.3000
  Surface type                                    ... GAUSSIAN VDW
  Epsilon function type                           ...         CPCM
Radii:
 Radius for C  used is    3.8550 Bohr (=   2.0400 Ang.)
 Radius for O  used is    3.4469 Bohr (=   1.8240 Ang.)
 Radius for H  used is    2.4944 Bohr (=   1.3200 Ang.)
Calculating surface                               ...        done! (  0.0s)
GEPOL surface points                              ...         1801
GEPOL Volume                                      ...    1917.6679
GEPOL Surface-area                                ...    1006.9371
Calculating surface distance matrix               ...        done! (  0.0s)
Performing Cholesky decomposition & store         ...        done! (  0.1s)
Overall time for CPCM initialization              ...                 0.2s
--------------
SCF ITERATIONS
--------------
ITER       Energy         Delta-E        Max-DP      RMS-DP      [F,P]     Damp
               ***  Starting incremental Fock matrix formation  ***
  0   -694.4380605166   0.000000000000 0.00344311  0.00004764  0.0347429 0.7000
  1   -694.4389593207  -0.000898804120 0.00316492  0.00004624  0.0274901 0.7000
                               ***Turning on DIIS***
  2   -694.4396744442  -0.000715123488 0.00815530  0.00012448  0.0206626 0.0000
  3   -694.4415096212  -0.001835177018 0.00141291  0.00001774  0.0028080 0.0000
  4   -694.4415350844  -0.000025463213 0.00085249  0.00001153  0.0007642 0.0000
               *** Restarting incremental Fock matrix formation ***
                                   *** Resetting DIIS ***
  5   -694.4415383745  -0.000003290158 0.00038470  0.00000486  0.0003249 0.0000
  6   -694.4415378027   0.000000571806 0.00023035  0.00000323  0.0006898 0.0000
  7   -694.4415386052  -0.000000802488 0.00002525  0.00000036  0.0000276 0.0000
  8   -694.4415386032   0.000000002062 0.00001165  0.00000018  0.0000230 0.0000
  9   -694.4415386098  -0.000000006588 0.00000494  0.00000007  0.0000032 0.0000
                 **** Energy Check signals convergence ****

               *****************************************************
               *                     SUCCESS                       *
               *           SCF CONVERGED AFTER  10 CYCLES          *
               *****************************************************

Old exchange energy                            =    -19.149482359 Eh
New exchange energy                            =    -19.149495914 Eh
Exchange energy change after final integration =     -0.000013556 Eh
Total energy after final integration           =   -694.441552171 Eh
Final COS-X integration done in                =    14.596 sec
Total Energy       :         -694.44155217 Eh          -18896.71533 eV
  Last Energy change         ...   -5.0549e-09  Tolerance :   1.0000e-08
  Last MAX-Density change    ...    0.0000e+00  Tolerance :   1.0000e-07
             **** THE GBW FILE WAS UPDATED (mPQ1_1e_0H_B3LYP_631Gd_opt.gbw) ****
             **** DENSITY mPQ1_1e_0H_B3LYP_631Gd_opt.scfp WAS UPDATED ****
             **** ENERGY FILE WAS UPDATED (mPQ1_1e_0H_B3LYP_631Gd_opt.en.tmp) ****
----------------------
UHF SPIN CONTAMINATION
----------------------

Warning: in a DFT calculation there is little theoretical justification to 
         calculate <S**2> as in Hartree-Fock theory. We will do it anyways
         but you should keep in mind that the values have only limited relevance

Expectation value of <S**2>     :     0.759510
Ideal value S*(S+1) for S=0.5   :     0.750000
Deviation                       :     0.009510

             **** THE GBW FILE WAS UPDATED (mPQ1_1e_0H_B3LYP_631Gd_opt.gbw) ****
             **** DENSITY mPQ1_1e_0H_B3LYP_631Gd_opt.scfp WAS UPDATED ****
Total SCF time: 0 days 0 hours 1 min 37 sec 

Maximum memory used throughout the entire SCF-calculation: 106.9 MB

-------------------------   --------------------
FINAL SINGLE POINT ENERGY      -694.441552170599
-------------------------   --------------------


           ************************************************************
           *        Program running with 4 parallel MPI-processes     *
           *              working on a common directory               *
           ************************************************************
------------------------------------------------------------------------------
                         ORCA SCF GRADIENT CALCULATION
------------------------------------------------------------------------------

 ... reading COSX grid (gridx3)
Gradient of the Kohn-Sham DFT energy:
Kohn-Sham wavefunction type      ... UKS
Hartree-Fock exchange scaling    ...    0.200
Number of operators              ...    2
Number of atoms                  ...   34
Basis set dimensions             ...  260
Integral neglect threshold       ... 2.5e-11
Integral primitive cutoff        ... 2.5e-12
SHARK Integral package           ... ON

Nuc. rep. gradient       (SHARK) ... done (  0.0 sec)
HCore & Overlap gradient (SHARK) ... done (  0.2 sec)
RI-J gradient            (SHARK) ... done (  1.1 sec)
COSX-gradient                    ... done ( 21.3 sec)
Exchange-correlation gradient    ... done

------------------
CARTESIAN GRADIENT
------------------

   1   C   :   -0.000439260    0.000334336    0.000498979
   2   C   :    0.000223154   -0.000111922    0.000329349
   3   C   :   -0.000011128   -0.000290479   -0.000883101
   4   C   :    0.000742126   -0.001013239   -0.001528118
   5   C   :   -0.000107656    0.000519856    0.000932546
   6   C   :    0.000035521   -0.000507268    0.000468994
   7   C   :   -0.000057176   -0.000420863   -0.000443404
   8   C   :    0.000185335    0.000298005    0.000123349
   9   C   :    0.000017016   -0.000082145   -0.000099225
  10   C   :   -0.000254325   -0.000117228   -0.000138310
  11   C   :    0.000179648   -0.000114790    0.000091281
  12   C   :   -0.000668198    0.000164193    0.000044940
  13   C   :    0.000620470    0.000280771   -0.001143189
  14   O   :   -0.000207072   -0.000076986    0.000326050
  15   O   :   -0.000321098   -0.000228274   -0.000101665
  16   H   :    0.000050393    0.000070229   -0.000130355
  17   H   :    0.000226290   -0.000106279    0.000033344
  18   H   :   -0.000006726   -0.000119493   -0.000172502
  19   H   :    0.000294430    0.000144784    0.000667115
  20   H   :   -0.000519597    0.000724325    0.000071175
  21   H   :   -0.000156270    0.000153295    0.000988903
  22   H   :   -0.000166253    0.000045473   -0.000080263
  23   H   :    0.000136539   -0.000037931   -0.000067196
  24   H   :    0.000075156   -0.000005112   -0.000001824
  25   H   :    0.000043179    0.000055994    0.000035822
  26   H   :    0.000064666    0.000038144    0.000040080
  27   H   :    0.000048367    0.000074752    0.000000670
  28   H   :   -0.000082230    0.000192215    0.000065753
  29   H   :   -0.000010404    0.000071608   -0.000012835
  30   C   :   -0.000179464    0.000235288   -0.000584653
  31   H   :   -0.000034044    0.000011145    0.000148312
  32   H   :    0.000099726    0.000041323    0.000309932
  33   H   :    0.000168215   -0.000173122    0.000136841
  34   H   :    0.000023003   -0.000072931    0.000062701

Difference to translation invariance:
           :    0.0000123345   -0.0000223279   -0.0000105024

Difference to rotation invariance:
           :    0.0001376141    0.0003227192   -0.0006751186

Norm of the cartesian gradient     ...    0.0036987449
RMS gradient                       ...    0.0003662303
MAX gradient                       ...    0.0015281182

-------
TIMINGS
-------

Total SCF gradient time            ...       34.661 sec

One electron gradient       ....       0.223 sec  (  0.6%)
RI-J Coulomb gradient       ....       1.104 sec  (  3.2%)
COSX gradient               ....      21.255 sec  ( 61.3%)
XC gradient                 ....      10.297 sec  ( 29.7%)
CPCM gradient               ....       0.579 sec  (  1.7%)
   A-Matrix (El+Nuc)        ....       0.174 sec  (  0.5%)
   Potential                ....       0.406 sec  (  1.2%)

Maximum memory used throughout the entire SCFGRAD-calculation: 83.6 MB
------------------------------------------------------------------------------
                         ORCA GEOMETRY RELAXATION STEP
------------------------------------------------------------------------------

Reading the OPT-File                    .... done
Getting information on internals        .... done
Copying old internal coords+grads       .... done
Making the new internal coordinates     .... (new redundants).... done
Validating the new internal coordinates .... (new redundants).... done
Calculating the B-matrix                .... done
Calculating the G,G- and P matrices     .... done
Transforming gradient to internals      .... done
Projecting the internal gradient        .... done
Number of atoms                         ....  34
Number of internal coordinates          .... 164
Current Energy                          ....  -694.441552171 Eh
Current gradient norm                   ....     0.003698745 Eh/bohr
Maximum allowed component of the step   ....  0.300
Current trust radius                    ....  0.300
Updating the Hessian (BFGS)             .... done
Forming the augmented Hessian           .... done
Diagonalizing the augmented Hessian     .... done
Last element of RFO vector              ....  0.000013467
Lowest eigenvalues of augmented Hessian:
 -14.621175892 -0.000255862  0.000294063  0.001003545  0.003872724
Warning: RFO finds a terribly low value for the scaling factor
Trying a QUASI-NEWTON step instead
Doing a quasi-Newton Step:
Inverting the Hessian                   .... done
Computing the step                      .... done
Length of the computed step             ....  4.052836225
Warning: the length of the step is outside the trust region - QNStep is scaled down
Converting the step to cartesian space:
 Initial RMS(Int)=    0.0234260643
Transforming coordinates:
 Iter   0:  RMS(Cart)=    0.0425979069 RMS(Int)=    0.0233863652
 Iter   1:  RMS(Cart)=    0.0024729436 RMS(Int)=    0.0018698754
 Iter   2:  RMS(Cart)=    0.0002988369 RMS(Int)=    0.0001778439
 Iter   3:  RMS(Cart)=    0.0000364596 RMS(Int)=    0.0000272128
 Iter   4:  RMS(Cart)=    0.0000044431 RMS(Int)=    0.0000027283
 Iter   5:  RMS(Cart)=    0.0000005411 RMS(Int)=    0.0000003967
 Iter   6:  RMS(Cart)=    0.0000000661 RMS(Int)=    0.0000000421
done
Storing new coordinates                 .... done

                                .--------------------.
          ----------------------|Geometry convergence|-------------------------
          Item                value                   Tolerance       Converged
          ---------------------------------------------------------------------
          Energy change      -0.0000835856            0.0000002000      NO
          RMS gradient        0.0002079028            0.0000080000      NO
          MAX gradient        0.0009060612            0.0000300000      NO
          RMS step            0.0234260643            0.0001000000      NO
          MAX step            0.1248734364            0.0002000000      NO
          ........................................................
          Max(Bonds)      0.0010      Max(Angles)    0.34
          Max(Dihed)        7.15      Max(Improp)    0.00
          ---------------------------------------------------------------------

The optimization has not yet converged - more geometry cycles are needed


    ---------------------------------------------------------------------------
                         Redundant Internal Coordinates
                            (Angstroem and degrees)

        Definition                    Value    dE/dq     Step     New-Value
    ----------------------------------------------------------------------------
     1. B(C   1,C   0)                1.5112 -0.000029 -0.0006    1.5106   
     2. B(C   2,C   1)                1.3814  0.000048 -0.0001    1.3813   
     3. B(C   3,C   2)                1.5111 -0.000014 -0.0001    1.5109   
     4. B(C   4,C   2)                1.4569  0.000317  0.0003    1.4573   
     5. B(C   5,C   4)                1.4624  0.000140  0.0003    1.4627   
     6. B(C   6,C   5)                1.5247 -0.000089 -0.0000    1.5247   
     7. B(C   7,C   6)                1.5159 -0.000027 -0.0001    1.5159   
     8. B(C   8,C   7)                1.3439  0.000019 -0.0001    1.3439   
     9. B(C   9,C   8)                1.5127 -0.000010 -0.0000    1.5126   
    10. B(C  10,C   8)                1.5123 -0.000107  0.0000    1.5123   
    11. B(C  11,C   5)                1.3812 -0.000518  0.0000    1.3813   
    12. B(C  12,C  11)                1.4599  0.000263  0.0001    1.4600   
    13. B(C  12,C   1)                1.4558 -0.000283 -0.0007    1.4552   
    14. B(O  13,C  12)                1.2754  0.000035 -0.0001    1.2753   
    15. B(O  14,C   4)                1.2775  0.000173  0.0001    1.2776   
    16. B(H  15,C   0)                1.0980 -0.000002  0.0001    1.0980   
    17. B(H  16,C   0)                1.1003  0.000067  0.0003    1.1006   
    18. B(H  17,C   0)                1.0926 -0.000032  0.0000    1.0926   
    19. B(H  18,C   3)                1.0963  0.000004  0.0010    1.0974   
    20. B(H  19,C   3)                1.1023  0.000572 -0.0000    1.1023   
    21. B(H  20,C   3)                1.0921 -0.000503 -0.0007    1.0915   
    22. B(H  21,C   6)                1.0989 -0.000032  0.0000    1.0989   
    23. B(H  22,C   6)                1.0911 -0.000033 -0.0000    1.0911   
    24. B(H  23,C   7)                1.0919  0.000024  0.0000    1.0919   
    25. B(H  24,C   9)                1.0955 -0.000005  0.0000    1.0955   
    26. B(H  25,C   9)                1.1000 -0.000077  0.0000    1.1000   
    27. B(H  26,C   9)                1.1000  0.000065 -0.0000    1.1000   
    28. B(H  27,C  10)                1.0925 -0.000048  0.0000    1.0925   
    29. B(H  28,C  10)                1.0992  0.000054 -0.0000    1.0992   
    30. B(C  29,C  11)                1.5118 -0.000110 -0.0000    1.5118   
    31. B(H  30,C  29)                1.0927 -0.000028 -0.0000    1.0927   
    32. B(H  31,C  29)                1.0961 -0.000026 -0.0000    1.0961   
    33. B(H  32,C  29)                1.0999  0.000140  0.0000    1.1000   
    34. B(H  33,C  10)                1.1004 -0.000024 -0.0000    1.1004   
    35. A(C   1,C   0,H  17)          109.41 -0.000189    0.08    109.49   
    36. A(C   1,C   0,H  15)          111.97  0.000138   -0.05    111.92   
    37. A(H  16,C   0,H  17)          107.80 -0.000164   -0.02    107.78   
    38. A(C   1,C   0,H  16)          112.12  0.000168   -0.04    112.08   
    39. A(H  15,C   0,H  16)          106.47 -0.000087   -0.05    106.43   
    40. A(H  15,C   0,H  17)          108.92  0.000129    0.08    109.00   
    41. A(C   0,C   1,C  12)          117.50  0.000023    0.15    117.65   
    42. A(C   2,C   1,C  12)          120.86 -0.000159    0.09    120.95   
    43. A(C   0,C   1,C   2)          121.63  0.000136   -0.24    121.40   
    44. A(C   1,C   2,C   4)          121.20 -0.000052   -0.01    121.19   
    45. A(C   1,C   2,C   3)          121.32 -0.000370   -0.33    120.99   
    46. A(C   3,C   2,C   4)          117.47  0.000417    0.33    117.80   
    47. A(H  18,C   3,H  19)          106.47 -0.000261   -0.25    106.22   
    48. A(C   2,C   3,H  18)          112.08  0.000063   -0.11    111.97   
    49. A(H  19,C   3,H  20)          106.79 -0.000698    0.34    107.13   
    50. A(C   2,C   3,H  20)          109.86 -0.000091   -0.18    109.68   
    51. A(H  18,C   3,H  20)          109.55  0.000584    0.10    109.66   
    52. A(C   2,C   3,H  19)          111.89  0.000377    0.13    112.01   
    53. A(C   2,C   4,C   5)          117.97  0.000061   -0.07    117.89   
    54. A(C   2,C   4,O  14)          120.80  0.000407    0.16    120.96   
    55. A(C   5,C   4,O  14)          121.23 -0.000469   -0.08    121.14   
    56. A(C   4,C   5,C   6)          116.14 -0.000269   -0.02    116.12   
    57. A(C   4,C   5,C  11)          120.74 -0.000101    0.05    120.79   
    58. A(C   6,C   5,C  11)          123.12  0.000369   -0.03    123.09   
    59. A(C   5,C   6,C   7)          113.13 -0.000906   -0.02    113.11   
    60. A(C   7,C   6,H  22)          110.63  0.000349    0.01    110.63   
    61. A(H  21,C   6,H  22)          107.17 -0.000169   -0.00    107.16   
    62. A(C   5,C   6,H  22)          107.62  0.000085    0.03    107.65   
    63. A(C   7,C   6,H  21)          108.23  0.000225   -0.01    108.23   
    64. A(C   5,C   6,H  21)          109.91  0.000453   -0.00    109.90   
    65. A(C   8,C   7,H  23)          117.17 -0.000022    0.01    117.19   
    66. A(C   6,C   7,H  23)          114.59 -0.000140   -0.02    114.57   
    67. A(C   6,C   7,C   8)          128.24  0.000162    0.01    128.24   
    68. A(C   9,C   8,C  10)          114.73 -0.000312    0.01    114.74   
    69. A(C   7,C   8,C  10)          124.49  0.000232   -0.01    124.48   
    70. A(C   7,C   8,C   9)          120.78  0.000080    0.00    120.78   
    71. A(H  25,C   9,H  26)          106.22  0.000014    0.00    106.22   
    72. A(H  24,C   9,H  26)          108.18 -0.000005    0.01    108.18   
    73. A(C   8,C   9,H  26)          111.06 -0.000120    0.00    111.07   
    74. A(H  24,C   9,H  25)          108.08  0.000019   -0.01    108.07   
    75. A(C   8,C   9,H  25)          111.04  0.000074   -0.00    111.04   
    76. A(C   8,C   9,H  24)          112.03  0.000019   -0.00    112.03   
    77. A(H  28,C  10,H  33)          106.19  0.000022    0.01    106.19   
    78. A(C   8,C  10,H  33)          111.08 -0.000177    0.01    111.09   
    79. A(H  27,C  10,H  33)          108.94  0.000018   -0.01    108.93   
    80. A(H  27,C  10,H  28)          107.81 -0.000158    0.00    107.81   
    81. A(C   8,C  10,H  28)          110.15  0.000025    0.01    110.16   
    82. A(C   8,C  10,H  27)          112.43  0.000256   -0.01    112.41   
    83. A(C  12,C  11,C  29)          115.35 -0.000207   -0.01    115.33   
    84. A(C   5,C  11,C  29)          123.52  0.000151    0.01    123.53   
    85. A(C   5,C  11,C  12)          121.13  0.000056    0.00    121.13   
    86. A(C  11,C  12,O  13)          120.30 -0.000351    0.04    120.34   
    87. A(C   1,C  12,O  13)          121.63  0.000159    0.02    121.65   
    88. A(C   1,C  12,C  11)          118.06  0.000188   -0.06    118.01   
    89. A(H  31,C  29,H  32)          105.67 -0.000292    0.00    105.67   
    90. A(H  30,C  29,H  32)          107.54 -0.000100   -0.01    107.53   
    91. A(C  11,C  29,H  32)          111.27  0.000120    0.00    111.28   
    92. A(H  30,C  29,H  31)          108.72  0.000087    0.00    108.73   
    93. A(C  11,C  29,H  31)          110.46  0.000047   -0.01    110.45   
    94. A(C  11,C  29,H  30)          112.86  0.000109    0.01    112.87   
    95. D(C  12,C   1,C   0,H  15)   -127.80 -0.000025   -1.20   -129.01   
    96. D(C  12,C   1,C   0,H  17)     -6.95  0.000098   -1.08     -8.04   
    97. D(C  12,C   1,C   0,H  16)    112.59 -0.000126   -1.08    111.51   
    98. D(C   2,C   1,C   0,H  15)     52.13 -0.000087   -1.12     51.01   
    99. D(C   2,C   1,C   0,H  17)    172.97  0.000037   -0.99    171.98   
   100. D(C   2,C   1,C   0,H  16)    -67.48 -0.000187   -0.99    -68.47   
   101. D(C   3,C   2,C   1,C   0)      0.92  0.000108    0.10      1.02   
   102. D(C   3,C   2,C   1,C  12)   -179.15  0.000045    0.19   -178.96   
   103. D(C   4,C   2,C   1,C   0)   -177.72  0.000324   -0.02   -177.74   
   104. D(C   4,C   2,C   1,C  12)      2.20  0.000261    0.07      2.28   
   105. D(H  19,C   3,C   2,C   4)    100.87 -0.000458    7.15    108.03   
   106. D(H  20,C   3,C   2,C   1)    163.75  0.000450    6.66    170.41   
   107. D(H  19,C   3,C   2,C   1)    -77.82 -0.000244    7.05    -70.77   
   108. D(H  18,C   3,C   2,C   4)   -139.61 -0.000487    6.84   -132.77   
   109. D(H  18,C   3,C   2,C   1)     41.70 -0.000273    6.74     48.43   
   110. D(H  20,C   3,C   2,C   4)    -17.56  0.000236    6.77    -10.79   
   111. D(O  14,C   4,C   2,C   3)      0.57  0.000139   -0.20      0.37   
   112. D(O  14,C   4,C   2,C   1)    179.27 -0.000080   -0.11    179.16   
   113. D(C   5,C   4,C   2,C   3)    179.79  0.000034   -0.28    179.51   
   114. D(C   5,C   4,C   2,C   1)     -1.51 -0.000184   -0.18     -1.70   
   115. D(C  11,C   5,C   4,O  14)    179.24 -0.000016    0.12    179.35   
   116. D(C   6,C   5,C   4,O  14)     -1.63 -0.000063    0.12     -1.51   
   117. D(C   6,C   5,C   4,C   2)    179.15  0.000035    0.20    179.35   
   118. D(C  11,C   5,C   4,C   2)      0.02  0.000082    0.19      0.21   
   119. D(H  22,C   6,C   5,C  11)   -160.33 -0.000064    0.14   -160.19   
   120. D(H  22,C   6,C   5,C   4)     20.56 -0.000011    0.14     20.70   
   121. D(H  21,C   6,C   5,C  11)    -43.95  0.000026    0.15    -43.79   
   122. D(H  21,C   6,C   5,C   4)    136.95  0.000078    0.15    137.09   
   123. D(C   7,C   6,C   5,C  11)     77.15  0.000022    0.13     77.28   
   124. D(C   7,C   6,C   5,C   4)   -101.96  0.000075    0.12   -101.83   
   125. D(C   8,C   7,C   6,C   5)    107.15 -0.000186    0.34    107.49   
   126. D(H  23,C   7,C   6,H  22)    166.69  0.000099    0.30    166.98   
   127. D(H  23,C   7,C   6,H  21)     49.56 -0.000026    0.30     49.86   
   128. D(H  23,C   7,C   6,C   5)    -72.49 -0.000168    0.32    -72.16   
   129. D(C   8,C   7,C   6,H  22)    -13.68  0.000081    0.32    -13.36   
   130. D(C   8,C   7,C   6,H  21)   -130.81 -0.000045    0.32   -130.48   
   131. D(C  10,C   8,C   7,H  23)    178.79 -0.000102    0.00    178.79   
   132. D(C  10,C   8,C   7,C   6)     -0.84 -0.000083   -0.02     -0.86   
   133. D(C   9,C   8,C   7,H  23)     -1.57 -0.000067   -0.09     -1.65   
   134. D(C   9,C   8,C   7,C   6)    178.80 -0.000047   -0.11    178.70   
   135. D(H  26,C   9,C   8,C  10)    -59.97  0.000007    0.51    -59.46   
   136. D(H  26,C   9,C   8,C   7)    120.36 -0.000027    0.58    120.94   
   137. D(H  25,C   9,C   8,C  10)     57.99 -0.000005    0.51     58.49   
   138. D(H  25,C   9,C   8,C   7)   -121.69 -0.000039    0.59   -121.10   
   139. D(H  24,C   9,C   8,C  10)    178.94  0.000085    0.50    179.43   
   140. D(H  24,C   9,C   8,C   7)     -0.74  0.000051    0.58     -0.16   
   141. D(H  33,C  10,C   8,C   9)    -73.39 -0.000007   -0.43    -73.82   
   142. D(H  33,C  10,C   8,C   7)    106.27  0.000028   -0.51    105.76   
   143. D(H  28,C  10,C   8,C   9)     43.98 -0.000072   -0.42     43.57   
   144. D(H  28,C  10,C   8,C   7)   -136.36 -0.000037   -0.50   -136.86   
   145. D(H  27,C  10,C   8,C   9)    164.23 -0.000084   -0.41    163.82   
   146. D(H  27,C  10,C   8,C   7)    -16.11 -0.000050   -0.50    -16.60   
   147. D(C  29,C  11,C   5,C   6)      0.99 -0.000042   -0.07      0.93   
   148. D(C  29,C  11,C   5,C   4)   -179.94 -0.000098   -0.06   -180.00   
   149. D(C  12,C  11,C   5,C   6)   -178.32 -0.000009   -0.09   -178.41   
   150. D(C  12,C  11,C   5,C   4)      0.75 -0.000065   -0.09      0.66   
   151. D(C   1,C  12,C  11,C  29)   -179.47  0.000165   -0.06   -179.52   
   152. D(C   1,C  12,C  11,C   5)     -0.10  0.000137   -0.03     -0.13   
   153. D(O  13,C  12,C   1,C   2)    179.31  0.000148    0.14    179.45   
   154. D(O  13,C  12,C   1,C   0)     -0.76  0.000087    0.23     -0.53   
   155. D(C  11,C  12,C   1,C   2)     -1.39 -0.000238    0.04     -1.35   
   156. D(O  13,C  12,C  11,C   5)    179.21 -0.000240   -0.13    179.07   
   157. D(C  11,C  12,C   1,C   0)    178.54 -0.000298    0.12    178.66   
   158. D(O  13,C  12,C  11,C  29)     -0.16 -0.000212   -0.16     -0.32   
   159. D(H  32,C  29,C  11,C  12)     70.88 -0.000112    0.23     71.10   
   160. D(H  32,C  29,C  11,C   5)   -108.47 -0.000082    0.20   -108.27   
   161. D(H  31,C  29,C  11,C  12)    -46.17  0.000146    0.22    -45.94   
   162. D(H  31,C  29,C  11,C   5)    134.48  0.000176    0.20    134.68   
   163. D(H  30,C  29,C  11,C  12)   -168.11 -0.000077    0.22   -167.89   
   164. D(H  30,C  29,C  11,C   5)     12.54 -0.000047    0.20     12.73   
    ----------------------------------------------------------------------------

         *************************************************************
         *                GEOMETRY OPTIMIZATION CYCLE  63            *
         *************************************************************
---------------------------------
CARTESIAN COORDINATES (ANGSTROEM)
---------------------------------
  C     18.433094    1.988386    0.111485
  C     17.103908    1.320648   -0.151570
  C     16.079468    1.985963   -0.796384
  C     16.259017    3.404508   -1.284693
  C     14.782779    1.354432   -1.004584
  C     14.610240   -0.022630   -0.542484
  C     13.233563   -0.638372   -0.766734
  C     12.381038   -0.661897    0.486447
  C     11.309961    0.095498    0.778212
  C     10.561046   -0.091164    2.079132
  C     10.748421    1.169046   -0.126945
  C     15.646056   -0.696237    0.074969
  C     16.937596   -0.053163    0.298537
  O     17.877905   -0.683409    0.885973
  O     13.833245    1.979650   -1.587446
  H     18.311847    2.965421    0.597685
  H     18.995455    2.170395   -0.816870
  H     19.043453    1.346238    0.750927
  H     17.191200    3.529215   -1.850079
  H     16.305187    4.125348   -0.452007
  H     15.410073    3.688489   -1.909131
  H     13.339798   -1.670172   -1.129566
  H     12.740963   -0.068610   -1.556159
  H     12.696762   -1.389575    1.236776
  H     10.998580   -0.884655    2.694881
  H      9.506570   -0.344422    1.894919
  H     10.555467    0.837365    2.668875
  H     11.454789    1.470029   -0.904139
  H     10.492459    2.062991    0.459222
  C     15.536165   -2.118363    0.575973
  H     14.643452   -2.630247    0.208495
  H     16.419562   -2.697125    0.282593
  H     15.509481   -2.153416    1.675044
  H      9.813874    0.836440   -0.603218

----------------------------
CARTESIAN COORDINATES (A.U.)
----------------------------
  NO LB      ZA    FRAG     MASS         X           Y           Z
   0 C     6.0000    0    12.011   34.833499    3.757505    0.210676
   1 C     6.0000    0    12.011   32.321702    2.495662   -0.286426
   2 C     6.0000    0    12.011   30.385790    3.752925   -1.504948
   3 C     6.0000    0    12.011   30.725090    6.433587   -2.427718
   4 C     6.0000    0    12.011   27.935404    2.559505   -1.898388
   5 C     6.0000    0    12.011   27.609353   -0.042765   -1.025146
   6 C     6.0000    0    12.011   25.007809   -1.206348   -1.448917
   7 C     6.0000    0    12.011   23.396770   -1.250804    0.919252
   8 C     6.0000    0    12.011   21.372728    0.180465    1.470607
   9 C     6.0000    0    12.011   19.957484   -0.172275    3.928990
  10 C     6.0000    0    12.011   20.311572    2.209177   -0.239891
  11 C     6.0000    0    12.011   29.566761   -1.315696    0.141670
  12 C     6.0000    0    12.011   32.007418   -0.100463    0.564152
  13 O     8.0000    0    15.999   33.784344   -1.291456    1.674246
  14 O     8.0000    0    15.999   26.141045    3.740996   -2.999838
  15 H     1.0000    0     1.008   34.604375    5.603834    1.129460
  16 H     1.0000    0     1.008   35.896208    4.101453   -1.543661
  17 H     1.0000    0     1.008   35.986911    2.544021    1.419046
  18 H     1.0000    0     1.008   32.486660    6.669249   -3.496143
  19 H     1.0000    0     1.008   30.812338    7.795779   -0.854169
  20 H     1.0000    0     1.008   29.120819    6.970235   -3.607735
  21 H     1.0000    0     1.008   25.208565   -3.156168   -2.134570
  22 H     1.0000    0     1.008   24.076930   -0.129653   -2.940714
  23 H     1.0000    0     1.008   23.993403   -2.625916    2.337168
  24 H     1.0000    0     1.008   20.784304   -1.671755    5.092587
  25 H     1.0000    0     1.008   17.964815   -0.650863    3.580878
  26 H     1.0000    0     1.008   19.946942    1.582390    5.043443
  27 H     1.0000    0     1.008   21.646414    2.777952   -1.708575
  28 H     1.0000    0     1.008   19.827874    3.898487    0.867804
  29 C     6.0000    0    12.011   29.359097   -4.003125    1.088432
  30 H     1.0000    0     1.008   27.672115   -4.970447    0.393999
  31 H     1.0000    0     1.008   31.028475   -5.096827    0.534024
  32 H     1.0000    0     1.008   29.308671   -4.069366    3.165375
  33 H     1.0000    0     1.008   18.545534    1.580643   -1.139917

--------------------------------
INTERNAL COORDINATES (ANGSTROEM)
--------------------------------
 C      0   0   0     0.000000000000     0.00000000     0.00000000
 C      1   0   0     1.510565216777     0.00000000     0.00000000
 C      2   1   0     1.381270472257   121.39842338     0.00000000
 C      3   2   1     1.510944674883   120.99401874     1.01992759
 C      3   2   1     1.457250560122   121.19164994   182.26208536
 C      5   3   2     1.462739165715   117.89234302   358.30350789
 C      6   5   3     1.524686159005   116.11884478   179.34698767
 C      7   6   5     1.515854385793   113.10921102   258.16775711
 C      8   7   6     1.343867353038   128.24196617   107.49473889
 C      9   8   7     1.512649529065   120.78197087   178.69614012
 C      9   8   7     1.512329744892   124.47646271   359.14296870
 C      6   5   3     1.381270133887   120.78855881     0.20964261
 C      2   1   3     1.455201009123   117.64695112   179.98535347
 O     13   2   1     1.275331714791   121.65135972   359.46845602
 O      5   3   2     1.277591563858   120.95957355   179.15942972
 H      1   2   3     1.098038758591   111.91792199    51.00813933
 H      1   2   3     1.100555013486   112.07585550   291.52904309
 H      1   2   3     1.092601513492   109.49159214   171.97942418
 H      4   3   2     1.097350307315   111.97197763    48.43389480
 H      4   3   2     1.102320272055   112.01122191   289.22734662
 H      4   3   2     1.091455174298   109.67854016   170.40787328
 H      7   6   5     1.098883406272   109.90530988   137.09159953
 H      7   6   5     1.091089120603   107.64842961    20.69893418
 H      8   7   6     1.091875117515   114.57172166   287.83743097
 H     10   9   8     1.095541139124   112.02580141   359.84024408
 H     10   9   8     1.099996478919   111.03867125   238.89976298
 H     10   9   8     1.099997024645   111.06544735   120.94356827
 H     11   9   8     1.092509847170   112.41239671   343.39687368
 H     11   9   8     1.099202099470   110.15753105   223.14272146
 C     12   6   5     1.511795036607   123.53026150   180.00321625
 H     30  12   6     1.092704017429   112.86785683    12.73285517
 H     30  12   6     1.096096293854   110.45171484   134.68314521
 H     30  12   6     1.099953677780   111.27669845   251.72609709
 H     11   9   8     1.100381882393   111.09020010   105.75806374

---------------------------
INTERNAL COORDINATES (A.U.)
---------------------------
 C      0   0   0     0.000000000000     0.00000000     0.00000000
 C      1   0   0     2.854554567135     0.00000000     0.00000000
 C      2   1   0     2.610222909437   121.39842338     0.00000000
 C      3   2   1     2.855271639035   120.99401874     1.01992759
 C      3   2   1     2.753804467134   121.19164994   182.26208536
 C      5   3   2     2.764176428562   117.89234302   358.30350789
 C      6   5   3     2.881239280700   116.11884478   179.34698767
 C      7   6   5     2.864549648052   113.10921102   258.16775711
 C      8   7   6     2.539541257559   128.24196617   107.49473889
 C      9   8   7     2.858493346538   120.78197087   178.69614012
 C      9   8   7     2.857889042029   124.47646271   359.14296870
 C      6   5   3     2.610222270010   120.78855881     0.20964261
 C      2   1   3     2.749931377049   117.64695112   179.98535347
 O     13   2   1     2.410027670858   121.65135972   359.46845602
 O      5   3   2     2.414298166700   120.95957355   179.15942972
 H      1   2   3     2.074992538168   111.91792199    51.00813933
 H      1   2   3     2.079747570802   112.07585550   291.52904309
 H      1   2   3     2.064717634008   109.49159214   171.97942418
 H      4   3   2     2.073691553801   111.97197763    48.43389480
 H      4   3   2     2.083083426054   112.01122191   289.22734662
 H      4   3   2     2.062551366874   109.67854016   170.40787328
 H      7   6   5     2.076588690965   109.90530988   137.09159953
 H      7   6   5     2.061859625640   107.64842961    20.69893418
 H      8   7   6     2.063344944546   114.57172166   287.83743097
 H     10   9   8     2.070272721389   112.02580141   359.84024408
 H     10   9   8     2.078692093434   111.03867125   238.89976298
 H     10   9   8     2.078693124707   111.06544735   120.94356827
 H     11   9   8     2.064544409763   112.41239671   343.39687368
 H     11   9   8     2.077190933830   110.15753105   223.14272146
 C     12   6   5     2.856878589808   123.53026150   180.00321625
 H     30  12   6     2.064911338377   112.86785683    12.73285517
 H     30  12   6     2.071321811790   110.45171484   134.68314521
 H     30  12   6     2.078611211004   111.27669845   251.72609709
 H     11   9   8     2.079420400452   111.09020010   105.75806374


           ************************************************************
           *        Program running with 4 parallel MPI-processes     *
           *              working on a common directory               *
           ************************************************************
------------------------------------------------------------------------------
                   ___                                                        
                  /   \      - P O W E R E D   B Y -                         
                 /     \                                                     
                 |  |  |   _    _      __       _____    __    __             
                 |  |  |  | |  | |    /  \     |  _  \  |  |  /  |          
                  \  \/   | |  | |   /    \    | | | |  |  | /  /          
                 / \  \   | |__| |  /  /\  \   | |_| |  |  |/  /          
                |  |  |   |  __  | /  /__\  \  |    /   |      \           
                |  |  |   | |  | | |   __   |  |    \   |  |\   \          
                \     /   | |  | | |  |  |  |  | |\  \  |  | \   \       
                 \___/    |_|  |_| |__|  |__|  |_| \__\ |__|  \__/        
                                                                              
                      - O R C A' S   B I G   F R I E N D -                    
                                      &                                       
                       - I N T E G R A L  F E E D E R -                       
                                                                              
 v1 FN, 2020, v2 2021                                                         
------------------------------------------------------------------------------


Reading SHARK input file mPQ1_1e_0H_B3LYP_631Gd_opt.SHARKINP.tmp ... ok
----------------------
SHARK INTEGRAL PACKAGE
----------------------

Number of atoms                             ...     34
Number of basis functions                   ...    260
Number of shells                            ...    132
Maximum angular momentum                    ...      2
Integral batch strategy                     ... SHARK/LIBINT Hybrid
RI-J (if used) integral strategy            ... SPLIT-RIJ (Revised 2003 algorithm where possible)
Printlevel                                  ...      1
Contraction scheme used                     ... SEGMENTED contraction
Coulomb Range Separation                    ... NOT USED
Exchange Range Separation                   ... NOT USED
Finite Nucleus Model                        ... NOT USED
Auxiliary Coulomb fitting basis             ... AVAILABLE
   # of basis functions in Aux-J            ...    982
   # of shells in Aux-J                     ...    330
   Maximum angular momentum in Aux-J        ...      4
Auxiliary J/K fitting basis                 ... NOT available
Auxiliary Correlation fitting basis         ... NOT available
Auxiliary 'external' fitting basis          ... NOT available
Integral threshold                          ...     2.500000e-11
Primitive cut-off                           ...     2.500000e-12
Primitive pair pre-selection threshold      ...     2.500000e-12

Calculating pre-screening integrals         ... done (  0.1 sec) Dimension = 132
Organizing shell pair data                  ... done (  0.1 sec)
Shell pair information
Total number of shell pairs                 ...      8778
Shell pairs after pre-screening             ...      7075
Total number of primitive shell pairs       ...     49218
Primitive shell pairs kept                  ...     22900
          la=0 lb=0:   2731 shell pairs
          la=1 lb=0:   2324 shell pairs
          la=1 lb=1:    495 shell pairs
          la=2 lb=0:    983 shell pairs
          la=2 lb=1:    443 shell pairs
          la=2 lb=2:     99 shell pairs

Calculating one electron integrals          ... done (  0.0 sec)
Calculating RI/J V-Matrix + Cholesky decomp.... done (  0.1 sec)
Calculating Nuclear repulsion               ... done (  0.0 sec) ENN=   1078.956373502251 Eh

SHARK setup successfully completed in   0.5 seconds

Maximum memory used throughout the entire GTOINT-calculation: 17.1 MB


           ************************************************************
           *        Program running with 4 parallel MPI-processes     *
           *              working on a common directory               *
           ************************************************************

Diagonalization of the overlap matrix:
Smallest eigenvalue                        ... 4.135e-04
Time for diagonalization                   ...    0.016 sec
Threshold for overlap eigenvalues          ... 1.000e-08
Number of eigenvalues below threshold      ... 0
Time for construction of square roots      ...    0.008 sec
Total time needed                          ...    0.025 sec

-------------------
DFT GRID GENERATION
-------------------

General Integration Accuracy     IntAcc      ... 4.959
Radial Grid Type                 RadialGrid  ... OptM3 with GC (2021)
Angular Grid (max. ang.)         AngularGrid ... 6 (Lebedev-590)
Angular grid pruning method      GridPruning ... 4 (adaptive)
Weight generation scheme         WeightScheme... Becke
Basis function cutoff            BFCut       ... 1.0000e-11
Integration weight cutoff        WCut        ... 1.0000e-14
Angular grids for H and He will be reduced by one unit
Partially contracted basis set               ... off
Rotationally invariant grid construction     ... off

Total number of grid points                  ...   381695
Total number of batches                      ...     5981
Average number of points per batch           ...       63
Average number of grid points per atom       ...    11226
Time for grid setup =    5.094 sec

--------------------
COSX GRID GENERATION
--------------------

GRIDX 1
-------
General Integration Accuracy     IntAcc      ... 4.020
Radial Grid Type                 RadialGrid  ... OptM3 with GC (2021)
Angular Grid (max. ang.)         AngularGrid ... 2 (Lebedev-110)
Angular grid pruning method      GridPruning ... 4 (adaptive)
Weight generation scheme         WeightScheme... Becke
Basis function cutoff            BFCut       ... 1.0000e-11
Integration weight cutoff        WCut        ... 1.0000e-14
Angular grids for H and He will be reduced by one unit
Partially contracted basis set               ... on
Rotationally invariant grid construction     ... off

Total number of grid points                  ...    41596
Total number of batches                      ...      664
Average number of points per batch           ...       62
Average number of grid points per atom       ...     1223
UseSFitting                                  ... on

GRIDX 2
-------
General Integration Accuracy     IntAcc      ... 4.338
Radial Grid Type                 RadialGrid  ... OptM3 with GC (2021)
Angular Grid (max. ang.)         AngularGrid ... 3 (Lebedev-194)
Angular grid pruning method      GridPruning ... 4 (adaptive)
Weight generation scheme         WeightScheme... Becke
Basis function cutoff            BFCut       ... 1.0000e-11
Integration weight cutoff        WCut        ... 1.0000e-14
Angular grids for H and He will be reduced by one unit
Partially contracted basis set               ... on
Rotationally invariant grid construction     ... off

Total number of grid points                  ...    90672
Total number of batches                      ...     1435
Average number of points per batch           ...       63
Average number of grid points per atom       ...     2667
UseSFitting                                  ... on

GRIDX 3
-------
General Integration Accuracy     IntAcc      ... 4.871
Radial Grid Type                 RadialGrid  ... OptM3 with GC (2021)
Angular Grid (max. ang.)         AngularGrid ... 4 (Lebedev-302)
Angular grid pruning method      GridPruning ... 4 (adaptive)
Weight generation scheme         WeightScheme... Becke
Basis function cutoff            BFCut       ... 1.0000e-11
Integration weight cutoff        WCut        ... 1.0000e-14
Angular grids for H and He will be reduced by one unit
Partially contracted basis set               ... on
Rotationally invariant grid construction     ... off

Total number of grid points                  ...   173462
Total number of batches                      ...     2728
Average number of points per batch           ...       63
Average number of grid points per atom       ...     5102
UseSFitting                                  ... on

Time for X-Grid setup             =    2.428 sec


--------------------
CPCM SOLVATION MODEL
--------------------
CPCM parameters:
  Epsilon                                         ...      80.4000
  Refrac                                          ...       1.3300
  Rsolv                                           ...       1.3000
  Surface type                                    ... GAUSSIAN VDW
  Epsilon function type                           ...         CPCM
Radii:
 Radius for C  used is    3.8550 Bohr (=   2.0400 Ang.)
 Radius for O  used is    3.4469 Bohr (=   1.8240 Ang.)
 Radius for H  used is    2.4944 Bohr (=   1.3200 Ang.)
Calculating surface                               ...        done! (  0.0s)
GEPOL surface points                              ...         1811
GEPOL Volume                                      ...    1925.2209
GEPOL Surface-area                                ...    1006.3540
Calculating surface distance matrix               ...        done! (  0.0s)
Performing Cholesky decomposition & store         ...        done! (  0.1s)
Overall time for CPCM initialization              ...                 0.2s
--------------
SCF ITERATIONS
--------------
ITER       Energy         Delta-E        Max-DP      RMS-DP      [F,P]     Damp
               ***  Starting incremental Fock matrix formation  ***
  0   -694.4382372292   0.000000000000 0.00350108  0.00004524  0.0353692 0.7000
  1   -694.4391044016  -0.000867172417 0.00321646  0.00004429  0.0279864 0.7000
                               ***Turning on DIIS***
  2   -694.4397947034  -0.000690301761 0.00828650  0.00011987  0.0210363 0.0000
  3   -694.4415665728  -0.001771869406 0.00143653  0.00001745  0.0028606 0.0000
  4   -694.4415913065  -0.000024733648 0.00086473  0.00001140  0.0007785 0.0000
               *** Restarting incremental Fock matrix formation ***
                                   *** Resetting DIIS ***
  5   -694.4415942720  -0.000002965489 0.00029557  0.00000385  0.0002410 0.0000
  6   -694.4415939536   0.000000318372 0.00017768  0.00000256  0.0005185 0.0000
  7   -694.4415944375  -0.000000483969 0.00002948  0.00000036  0.0000303 0.0000
  8   -694.4415944400  -0.000000002494 0.00001185  0.00000020  0.0000238 0.0000
  9   -694.4415944430  -0.000000003005 0.00000520  0.00000009  0.0000026 0.0000
                 **** Energy Check signals convergence ****

               *****************************************************
               *                     SUCCESS                       *
               *           SCF CONVERGED AFTER  10 CYCLES          *
               *****************************************************

Old exchange energy                            =    -19.149480752 Eh
New exchange energy                            =    -19.149495006 Eh
Exchange energy change after final integration =     -0.000014254 Eh
Total energy after final integration           =   -694.441608700 Eh
Final COS-X integration done in                =    14.592 sec
Total Energy       :         -694.44160870 Eh          -18896.71686 eV
  Last Energy change         ...   -2.4465e-09  Tolerance :   1.0000e-08
  Last MAX-Density change    ...    0.0000e+00  Tolerance :   1.0000e-07
             **** THE GBW FILE WAS UPDATED (mPQ1_1e_0H_B3LYP_631Gd_opt.gbw) ****
             **** DENSITY mPQ1_1e_0H_B3LYP_631Gd_opt.scfp WAS UPDATED ****
             **** ENERGY FILE WAS UPDATED (mPQ1_1e_0H_B3LYP_631Gd_opt.en.tmp) ****
----------------------
UHF SPIN CONTAMINATION
----------------------

Warning: in a DFT calculation there is little theoretical justification to 
         calculate <S**2> as in Hartree-Fock theory. We will do it anyways
         but you should keep in mind that the values have only limited relevance

Expectation value of <S**2>     :     0.759521
Ideal value S*(S+1) for S=0.5   :     0.750000
Deviation                       :     0.009521

             **** THE GBW FILE WAS UPDATED (mPQ1_1e_0H_B3LYP_631Gd_opt.gbw) ****
             **** DENSITY mPQ1_1e_0H_B3LYP_631Gd_opt.scfp WAS UPDATED ****
Total SCF time: 0 days 0 hours 1 min 36 sec 

Maximum memory used throughout the entire SCF-calculation: 107.4 MB

-------------------------   --------------------
FINAL SINGLE POINT ENERGY      -694.441608699965
-------------------------   --------------------


           ************************************************************
           *        Program running with 4 parallel MPI-processes     *
           *              working on a common directory               *
           ************************************************************
------------------------------------------------------------------------------
                         ORCA SCF GRADIENT CALCULATION
------------------------------------------------------------------------------

 ... reading COSX grid (gridx3)
Gradient of the Kohn-Sham DFT energy:
Kohn-Sham wavefunction type      ... UKS
Hartree-Fock exchange scaling    ...    0.200
Number of operators              ...    2
Number of atoms                  ...   34
Basis set dimensions             ...  260
Integral neglect threshold       ... 2.5e-11
Integral primitive cutoff        ... 2.5e-12
SHARK Integral package           ... ON

Nuc. rep. gradient       (SHARK) ... done (  0.0 sec)
HCore & Overlap gradient (SHARK) ... done (  0.2 sec)
RI-J gradient            (SHARK) ... done (  1.1 sec)
COSX-gradient                    ... done ( 21.1 sec)
Exchange-correlation gradient    ... done

------------------
CARTESIAN GRADIENT
------------------

   1   C   :   -0.000597764    0.000439642    0.000505113
   2   C   :    0.000163566   -0.000077513    0.000419869
   3   C   :    0.000022923   -0.000387907   -0.001203713
   4   C   :    0.000802998   -0.001163346   -0.002027235
   5   C   :   -0.000191921    0.000595151    0.001123925
   6   C   :    0.000012759   -0.000520827    0.000461652
   7   C   :   -0.000028178   -0.000438476   -0.000504440
   8   C   :    0.000123365    0.000310337    0.000100807
   9   C   :    0.000055654   -0.000080045   -0.000106782
  10   C   :   -0.000291069   -0.000150106   -0.000163062
  11   C   :    0.000217644   -0.000129138    0.000108231
  12   C   :   -0.000734132    0.000177245    0.000137137
  13   C   :    0.000767370    0.000223659   -0.001450621
  14   O   :   -0.000269421   -0.000056164    0.000419945
  15   O   :   -0.000588887   -0.000358677   -0.000125408
  16   H   :   -0.000006971    0.000146562   -0.000159294
  17   H   :    0.000250637   -0.000111053   -0.000000739
  18   H   :   -0.000037983   -0.000119848   -0.000152427
  19   H   :    0.000561252    0.000072917    0.000865742
  20   H   :   -0.000374770    0.001061642    0.000167781
  21   H   :   -0.000095264    0.000004671    0.001504636
  22   H   :   -0.000182702    0.000045888   -0.000082990
  23   H   :    0.000144390   -0.000054176   -0.000077222
  24   H   :    0.000098533    0.000004462   -0.000009129
  25   H   :    0.000064411    0.000085476    0.000050954
  26   H   :    0.000078977    0.000017539    0.000041169
  27   H   :    0.000031286    0.000095407   -0.000008130
  28   H   :   -0.000083672    0.000228725    0.000080066
  29   H   :   -0.000021566    0.000080702   -0.000010076
  30   C   :   -0.000164381    0.000252590   -0.000575243
  31   H   :   -0.000016277    0.000015192    0.000150569
  32   H   :    0.000101241    0.000040922    0.000303684
  33   H   :    0.000161529   -0.000179200    0.000136093
  34   H   :    0.000031009   -0.000090927    0.000076959

Difference to translation invariance:
           :    0.0000045872   -0.0000186732   -0.0000021788

Difference to rotation invariance:
           :    0.0002796561   -0.0000227308   -0.0006366374

Norm of the cartesian gradient     ...    0.0046221684
RMS gradient                       ...    0.0004576629
MAX gradient                       ...    0.0020272353

-------
TIMINGS
-------

Total SCF gradient time            ...       34.502 sec

One electron gradient       ....       0.222 sec  (  0.6%)
RI-J Coulomb gradient       ....       1.099 sec  (  3.2%)
COSX gradient               ....      21.142 sec  ( 61.3%)
XC gradient                 ....      10.268 sec  ( 29.8%)
CPCM gradient               ....       0.580 sec  (  1.7%)
   A-Matrix (El+Nuc)        ....       0.175 sec  (  0.5%)
   Potential                ....       0.405 sec  (  1.2%)

Maximum memory used throughout the entire SCFGRAD-calculation: 88.1 MB
------------------------------------------------------------------------------
                         ORCA GEOMETRY RELAXATION STEP
------------------------------------------------------------------------------

Reading the OPT-File                    .... done
Getting information on internals        .... done
Copying old internal coords+grads       .... done
Making the new internal coordinates     .... (new redundants).... done
Validating the new internal coordinates .... (new redundants).... done
Calculating the B-matrix                .... done
Calculating the G,G- and P matrices     .... done
Transforming gradient to internals      .... done
Projecting the internal gradient        .... done
Number of atoms                         ....  34
Number of internal coordinates          .... 164
Current Energy                          ....  -694.441608700 Eh
Current gradient norm                   ....     0.004622168 Eh/bohr
Maximum allowed component of the step   ....  0.300
Current trust radius                    ....  0.300
Updating the Hessian (BFGS)             .... done
Forming the augmented Hessian           .... done
Diagonalizing the augmented Hessian     .... done
Last element of RFO vector              ....  0.000006832
Lowest eigenvalues of augmented Hessian:
 -16.253845233 -0.000072746  0.000660363  0.001004264  0.003883279
Warning: RFO finds a terribly low value for the scaling factor
Trying a QUASI-NEWTON step instead
Doing a quasi-Newton Step:
Inverting the Hessian                   .... done
Computing the step                      .... done
Length of the computed step             ....  0.185027117
Converting the step to cartesian space:
 Initial RMS(Int)=    0.0144481904
Transforming coordinates:
 Iter   0:  RMS(Cart)=    0.0257497317 RMS(Int)=    0.0144380512
 Iter   1:  RMS(Cart)=    0.0009242082 RMS(Int)=    0.0007029399
 Iter   2:  RMS(Cart)=    0.0000687616 RMS(Int)=    0.0000405400
 Iter   3:  RMS(Cart)=    0.0000051433 RMS(Int)=    0.0000038965
 Iter   4:  RMS(Cart)=    0.0000003859 RMS(Int)=    0.0000002324
 Iter   5:  RMS(Cart)=    0.0000000289 RMS(Int)=    0.0000000218
done
Storing new coordinates                 .... done

                                .--------------------.
          ----------------------|Geometry convergence|-------------------------
          Item                value                   Tolerance       Converged
          ---------------------------------------------------------------------
          Energy change      -0.0000565294            0.0000002000      NO
          RMS gradient        0.0002923775            0.0000080000      NO
          MAX gradient        0.0011363294            0.0000300000      NO
          RMS step            0.0144481904            0.0001000000      NO
          MAX step            0.0816689688            0.0002000000      NO
          ........................................................
          Max(Bonds)      0.0006      Max(Angles)    0.35
          Max(Dihed)        4.68      Max(Improp)    0.00
          ---------------------------------------------------------------------

The optimization has not yet converged - more geometry cycles are needed


    ---------------------------------------------------------------------------
                         Redundant Internal Coordinates
                            (Angstroem and degrees)

        Definition                    Value    dE/dq     Step     New-Value
    ----------------------------------------------------------------------------
     1. B(C   1,C   0)                1.5106 -0.000154  0.0000    1.5106   
     2. B(C   2,C   1)                1.3813 -0.000296 -0.0000    1.3812   
     3. B(C   3,C   2)                1.5109 -0.000079  0.0001    1.5111   
     4. B(C   4,C   2)                1.4573  0.000647 -0.0002    1.4570   
     5. B(C   5,C   4)                1.4627  0.000181 -0.0003    1.4624   
     6. B(C   6,C   5)                1.5247 -0.000113  0.0000    1.5247   
     7. B(C   7,C   6)                1.5159 -0.000041 -0.0000    1.5158   
     8. B(C   8,C   7)                1.3439 -0.000015  0.0000    1.3439   
     9. B(C   9,C   8)                1.5126 -0.000015 -0.0000    1.5126   
    10. B(C  10,C   8)                1.5123 -0.000142  0.0002    1.5125   
    11. B(C  11,C   5)                1.3813 -0.000478  0.0004    1.3817   
    12. B(C  12,C  11)                1.4600  0.000255 -0.0003    1.4597   
    13. B(C  12,C   1)                1.4552 -0.000371  0.0003    1.4555   
    14. B(O  13,C  12)                1.2753  0.000022 -0.0000    1.2753   
    15. B(O  14,C   4)                1.2776  0.000320 -0.0001    1.2775   
    16. B(H  15,C   0)                1.0980  0.000062 -0.0001    1.0980   
    17. B(H  16,C   0)                1.1006  0.000111  0.0000    1.1006   
    18. B(H  17,C   0)                1.0926 -0.000042  0.0000    1.0926   
    19. B(H  18,C   3)                1.0974  0.000040  0.0005    1.0979   
    20. B(H  19,C   3)                1.1023  0.000803 -0.0006    1.1017   
    21. B(H  20,C   3)                1.0915 -0.000783  0.0002    1.0916   
    22. B(H  21,C   6)                1.0989 -0.000033  0.0001    1.0990   
    23. B(H  22,C   6)                1.0911 -0.000039 -0.0000    1.0911   
    24. B(H  23,C   7)                1.0919  0.000020 -0.0000    1.0918   
    25. B(H  24,C   9)                1.0955 -0.000008 -0.0000    1.0955   
    26. B(H  25,C   9)                1.1000 -0.000087  0.0001    1.1001   
    27. B(H  26,C   9)                1.1000  0.000078 -0.0001    1.0999   
    28. B(H  27,C  10)                1.0925 -0.000048  0.0001    1.0926   
    29. B(H  28,C  10)                1.0992  0.000065 -0.0001    1.0991   
    30. B(C  29,C  11)                1.5118 -0.000124  0.0002    1.5120   
    31. B(H  30,C  29)                1.0927 -0.000046  0.0000    1.0927   
    32. B(H  31,C  29)                1.0961 -0.000022 -0.0000    1.0961   
    33. B(H  32,C  29)                1.1000  0.000140 -0.0001    1.0998   
    34. B(H  33,C  10)                1.1004 -0.000031 -0.0000    1.1004   
    35. A(C   1,C   0,H  17)          109.49 -0.000197    0.06    109.55   
    36. A(C   1,C   0,H  15)          111.92  0.000067   -0.04    111.88   
    37. A(H  16,C   0,H  17)          107.78 -0.000145    0.03    107.82   
    38. A(C   1,C   0,H  16)          112.08  0.000175   -0.04    112.04   
    39. A(H  15,C   0,H  16)          106.43 -0.000077   -0.01    106.42   
    40. A(H  15,C   0,H  17)          109.00  0.000176   -0.00    108.99   
    41. A(C   0,C   1,C  12)          117.65  0.000322    0.00    117.65   
    42. A(C   2,C   1,C  12)          120.95 -0.000013    0.03    120.99   
    43. A(C   0,C   1,C   2)          121.40 -0.000309   -0.04    121.36   
    44. A(C   1,C   2,C   4)          121.19 -0.000023    0.00    121.20   
    45. A(C   1,C   2,C   3)          120.99 -0.001118    0.04    121.04   
    46. A(C   3,C   2,C   4)          117.80  0.001136   -0.00    117.80   
    47. A(H  18,C   3,H  19)          106.22 -0.000430   -0.08    106.14   
    48. A(C   2,C   3,H  18)          111.97 -0.000066   -0.10    111.88   
    49. A(H  19,C   3,H  20)          107.13 -0.000811    0.35    107.48   
    50. A(C   2,C   3,H  20)          109.68 -0.000389   -0.05    109.63   
    51. A(H  18,C   3,H  20)          109.66  0.000984   -0.18    109.48   
    52. A(C   2,C   3,H  19)          112.01  0.000704    0.07    112.08   
    53. A(C   2,C   4,C   5)          117.89 -0.000111   -0.01    117.89   
    54. A(C   2,C   4,O  14)          120.96  0.000807   -0.02    120.94   
    55. A(C   5,C   4,O  14)          121.14 -0.000698    0.03    121.17   
    56. A(C   4,C   5,C   6)          116.12 -0.000294    0.00    116.12   
    57. A(C   4,C   5,C  11)          120.79 -0.000054    0.03    120.82   
    58. A(C   6,C   5,C  11)          123.09  0.000347   -0.03    123.05   
    59. A(C   5,C   6,C   7)          113.11 -0.000954    0.15    113.25   
    60. A(C   7,C   6,H  22)          110.63  0.000375   -0.05    110.58   
    61. A(H  21,C   6,H  22)          107.16 -0.000183    0.00    107.16   
    62. A(C   5,C   6,H  22)          107.65  0.000103    0.00    107.65   
    63. A(C   7,C   6,H  21)          108.23  0.000226   -0.03    108.19   
    64. A(C   5,C   6,H  21)          109.91  0.000473   -0.07    109.83   
    65. A(C   8,C   7,H  23)          117.19 -0.000029    0.01    117.19   
    66. A(C   6,C   7,H  23)          114.57 -0.000187    0.04    114.61   
    67. A(C   6,C   7,C   8)          128.24  0.000216   -0.04    128.20   
    68. A(C   9,C   8,C  10)          114.74 -0.000352    0.05    114.79   
    69. A(C   7,C   8,C  10)          124.48  0.000268   -0.04    124.43   
    70. A(C   7,C   8,C   9)          120.78  0.000084   -0.01    120.77   
    71. A(H  25,C   9,H  26)          106.22  0.000018   -0.00    106.21   
    72. A(H  24,C   9,H  26)          108.18 -0.000007    0.02    108.20   
    73. A(C   8,C   9,H  26)          111.07 -0.000134    0.03    111.10   
    74. A(H  24,C   9,H  25)          108.07  0.000024   -0.02    108.05   
    75. A(C   8,C   9,H  25)          111.04  0.000080   -0.02    111.02   
    76. A(C   8,C   9,H  24)          112.03  0.000021   -0.01    112.02   
    77. A(H  28,C  10,H  33)          106.19  0.000029    0.01    106.20   
    78. A(C   8,C  10,H  33)          111.09 -0.000215    0.04    111.13   
    79. A(H  27,C  10,H  33)          108.93  0.000033   -0.02    108.92   
    80. A(H  27,C  10,H  28)          107.81 -0.000179    0.03    107.84   
    81. A(C   8,C  10,H  28)          110.16  0.000028    0.00    110.16   
    82. A(C   8,C  10,H  27)          112.41  0.000290   -0.06    112.35   
    83. A(C  12,C  11,C  29)          115.33 -0.000260    0.03    115.37   
    84. A(C   5,C  11,C  29)          123.53  0.000192   -0.02    123.51   
    85. A(C   5,C  11,C  12)          121.13  0.000068   -0.01    121.12   
    86. A(C  11,C  12,O  13)          120.34 -0.000353    0.05    120.39   
    87. A(C   1,C  12,O  13)          121.65  0.000224   -0.02    121.63   
    88. A(C   1,C  12,C  11)          118.01  0.000124   -0.02    117.98   
    89. A(H  31,C  29,H  32)          105.67 -0.000290    0.10    105.78   
    90. A(H  30,C  29,H  32)          107.53 -0.000105    0.01    107.54   
    91. A(C  11,C  29,H  32)          111.28  0.000130    0.00    111.28   
    92. A(H  30,C  29,H  31)          108.73  0.000084   -0.04    108.68   
    93. A(C  11,C  29,H  31)          110.45  0.000038   -0.03    110.43   
    94. A(C  11,C  29,H  30)          112.87  0.000112   -0.04    112.83   
    95. D(C  12,C   1,C   0,H  15)   -129.01 -0.000057   -0.41   -129.42   
    96. D(C  12,C   1,C   0,H  17)     -8.04  0.000075   -0.40     -8.44   
    97. D(C  12,C   1,C   0,H  16)    111.51 -0.000126   -0.35    111.17   
    98. D(C   2,C   1,C   0,H  15)     51.01 -0.000149   -0.23     50.78   
    99. D(C   2,C   1,C   0,H  17)    171.98 -0.000017   -0.22    171.76   
   100. D(C   2,C   1,C   0,H  16)    -68.47 -0.000218   -0.17    -68.64   
   101. D(C   3,C   2,C   1,C   0)      1.02  0.000182   -0.10      0.92   
   102. D(C   3,C   2,C   1,C  12)   -178.96  0.000087    0.09   -178.88   
   103. D(C   4,C   2,C   1,C   0)   -177.74  0.000440   -0.53   -178.27   
   104. D(C   4,C   2,C   1,C  12)      2.28  0.000345   -0.35      1.93   
   105. D(H  19,C   3,C   2,C   4)    108.03 -0.000443    4.68    112.71   
   106. D(H  20,C   3,C   2,C   1)    170.41  0.000645    3.80    174.20   
   107. D(H  19,C   3,C   2,C   1)    -70.77 -0.000180    4.25    -66.53   
   108. D(H  18,C   3,C   2,C   4)   -132.77 -0.000554    4.56   -128.21   
   109. D(H  18,C   3,C   2,C   1)     48.43 -0.000291    4.13     52.56   
   110. D(H  20,C   3,C   2,C   4)    -10.79  0.000382    4.23     -6.56   
   111. D(O  14,C   4,C   2,C   3)      0.36  0.000165   -0.30      0.06   
   112. D(O  14,C   4,C   2,C   1)    179.16 -0.000113    0.14    179.30   
   113. D(C   5,C   4,C   2,C   3)    179.51  0.000004   -0.16    179.34   
   114. D(C   5,C   4,C   2,C   1)     -1.70 -0.000273    0.28     -1.42   
   115. D(C  11,C   5,C   4,O  14)    179.35 -0.000004    0.02    179.37   
   116. D(C   6,C   5,C   4,O  14)     -1.51 -0.000047    0.05     -1.46   
   117. D(C   6,C   5,C   4,C   2)    179.35  0.000100   -0.10    179.25   
   118. D(C  11,C   5,C   4,C   2)      0.21  0.000143   -0.12      0.09   
   119. D(H  22,C   6,C   5,C  11)   -160.19 -0.000056   -0.05   -160.23   
   120. D(H  22,C   6,C   5,C   4)     20.70 -0.000008   -0.07     20.62   
   121. D(H  21,C   6,C   5,C  11)    -43.79  0.000036   -0.08    -43.88   
   122. D(H  21,C   6,C   5,C   4)    137.09  0.000084   -0.11    136.98   
   123. D(C   7,C   6,C   5,C  11)     77.28  0.000016   -0.08     77.20   
   124. D(C   7,C   6,C   5,C   4)   -101.83  0.000064   -0.11   -101.94   
   125. D(C   8,C   7,C   6,C   5)    107.49 -0.000174    0.00    107.50   
   126. D(H  23,C   7,C   6,H  22)    166.98  0.000100   -0.06    166.92   
   127. D(H  23,C   7,C   6,H  21)     49.86 -0.000024   -0.02     49.84   
   128. D(H  23,C   7,C   6,C   5)    -72.16 -0.000159    0.00    -72.16   
   129. D(C   8,C   7,C   6,H  22)    -13.36  0.000085   -0.06    -13.43   
   130. D(C   8,C   7,C   6,H  21)   -130.48 -0.000039   -0.02   -130.50   
   131. D(C  10,C   8,C   7,H  23)    178.79 -0.000110    0.01    178.80   
   132. D(C  10,C   8,C   7,C   6)     -0.86 -0.000094    0.01     -0.85   
   133. D(C   9,C   8,C   7,H  23)     -1.65 -0.000081   -0.04     -1.69   
   134. D(C   9,C   8,C   7,C   6)    178.70 -0.000065   -0.04    178.66   
   135. D(H  26,C   9,C   8,C  10)    -59.46  0.000029    0.11    -59.36   
   136. D(H  26,C   9,C   8,C   7)    120.94 -0.000000    0.15    121.09   
   137. D(H  25,C   9,C   8,C  10)     58.49  0.000017    0.11     58.61   
   138. D(H  25,C   9,C   8,C   7)   -121.10 -0.000012    0.15   -120.95   
   139. D(H  24,C   9,C   8,C  10)    179.43  0.000118    0.07    179.51   
   140. D(H  24,C   9,C   8,C   7)     -0.16  0.000089    0.11     -0.05   
   141. D(H  33,C  10,C   8,C   9)    -73.82 -0.000008   -0.06    -73.88   
   142. D(H  33,C  10,C   8,C   7)    105.76  0.000022   -0.10    105.65   
   143. D(H  28,C  10,C   8,C   9)     43.57 -0.000087   -0.03     43.54   
   144. D(H  28,C  10,C   8,C   7)   -136.86 -0.000057   -0.07   -136.93   
   145. D(H  27,C  10,C   8,C   9)    163.82 -0.000101   -0.03    163.79   
   146. D(H  27,C  10,C   8,C   7)    -16.60 -0.000072   -0.07    -16.67   
   147. D(C  29,C  11,C   5,C   6)      0.93 -0.000071    0.04      0.97   
   148. D(C  29,C  11,C   5,C   4)   -180.00 -0.000124    0.07   -179.92   
   149. D(C  12,C  11,C   5,C   6)   -178.41 -0.000040    0.01   -178.40   
   150. D(C  12,C  11,C   5,C   4)      0.66 -0.000093    0.04      0.70   
   151. D(C   1,C  12,C  11,C  29)   -179.52  0.000177   -0.12   -179.65   
   152. D(C   1,C  12,C  11,C   5)     -0.13  0.000151   -0.09     -0.22   
   153. D(O  13,C  12,C   1,C   2)    179.45  0.000198   -0.03    179.42   
   154. D(O  13,C  12,C   1,C   0)     -0.53  0.000107    0.15     -0.38   
   155. D(C  11,C  12,C   1,C   2)     -1.35 -0.000282    0.25     -1.10   
   156. D(O  13,C  12,C  11,C   5)    179.07 -0.000318    0.19    179.26   
   157. D(C  11,C  12,C   1,C   0)    178.66 -0.000374    0.43    179.09   
   158. D(O  13,C  12,C  11,C  29)     -0.32 -0.000292    0.16     -0.16   
   159. D(H  32,C  29,C  11,C  12)     71.10 -0.000108    0.27     71.38   
   160. D(H  32,C  29,C  11,C   5)   -108.27 -0.000081    0.24   -108.03   
   161. D(H  31,C  29,C  11,C  12)    -45.94  0.000146    0.16    -45.78   
   162. D(H  31,C  29,C  11,C   5)    134.68  0.000173    0.13    134.81   
   163. D(H  30,C  29,C  11,C  12)   -167.89 -0.000070    0.26   -167.63   
   164. D(H  30,C  29,C  11,C   5)     12.73 -0.000042    0.23     12.96   
    ----------------------------------------------------------------------------

         *************************************************************
         *                GEOMETRY OPTIMIZATION CYCLE  64            *
         *************************************************************
---------------------------------
CARTESIAN COORDINATES (ANGSTROEM)
---------------------------------
  C     18.436519    1.988035    0.107406
  C     17.104483    1.322840   -0.147603
  C     16.079572    1.989231   -0.790481
  C     16.260187    3.406371   -1.282795
  C     14.784012    1.356789   -1.001443
  C     14.611397   -0.019724   -0.538744
  C     13.235062   -0.635927   -0.763851
  C     12.379536   -0.662869    0.487162
  C     11.306959    0.093253    0.776886
  C     10.554034   -0.096707    2.074964
  C     10.747894    1.167505   -0.129267
  C     15.646799   -0.693699    0.079857
  C     16.937780   -0.050616    0.304568
  O     17.879431   -0.680996    0.889614
  O     13.835031    1.982180   -1.584776
  H     18.318993    2.968737    0.586948
  H     18.996143    2.162320   -0.824091
  H     19.047219    1.349069    0.749705
  H     17.153620    3.509961   -1.912392
  H     16.385809    4.120171   -0.453046
  H     15.378521    3.713121   -1.848681
  H     13.343308   -1.667215   -1.127790
  H     12.742465   -0.065973   -1.553127
  H     12.693731   -1.391425    1.237229
  H     10.991463   -0.889869    2.691205
  H      9.500949   -0.353037    1.886492
  H     10.543321    0.830971    2.665825
  H     11.457985    1.469705   -0.902677
  H     10.488285    2.060280    0.456949
  C     15.535979   -2.116297    0.579873
  H     14.645571   -2.628552    0.207249
  H     16.420917   -2.694003    0.289135
  H     15.503415   -2.151801    1.678623
  H      9.816087    0.834776   -0.610789

----------------------------
CARTESIAN COORDINATES (A.U.)
----------------------------
  NO LB      ZA    FRAG     MASS         X           Y           Z
   0 C     6.0000    0    12.011   34.839971    3.756841    0.202969
   1 C     6.0000    0    12.011   32.322789    2.499805   -0.278929
   2 C     6.0000    0    12.011   30.385988    3.759102   -1.493793
   3 C     6.0000    0    12.011   30.727300    6.437108   -2.424132
   4 C     6.0000    0    12.011   27.937734    2.563959   -1.892454
   5 C     6.0000    0    12.011   27.611538   -0.037274   -1.018079
   6 C     6.0000    0    12.011   25.010643   -1.201727   -1.443469
   7 C     6.0000    0    12.011   23.393933   -1.252641    0.920602
   8 C     6.0000    0    12.011   21.367055    0.176222    1.468102
   9 C     6.0000    0    12.011   19.944234   -0.182750    3.921114
  10 C     6.0000    0    12.011   20.310577    2.206264   -0.244279
  11 C     6.0000    0    12.011   29.568164   -1.310901    0.150909
  12 C     6.0000    0    12.011   32.007765   -0.095650    0.575550
  13 O     8.0000    0    15.999   33.787228   -1.286896    1.681127
  14 O     8.0000    0    15.999   26.144419    3.745778   -2.994794
  15 H     1.0000    0     1.008   34.617880    5.610100    1.109170
  16 H     1.0000    0     1.008   35.897507    4.086193   -1.557305
  17 H     1.0000    0     1.008   35.994028    2.549371    1.416738
  18 H     1.0000    0     1.008   32.415643    6.632866   -3.613897
  19 H     1.0000    0     1.008   30.964692    7.785995   -0.856132
  20 H     1.0000    0     1.008   29.061192    7.016781   -3.493501
  21 H     1.0000    0     1.008   25.215197   -3.150581   -2.131214
  22 H     1.0000    0     1.008   24.079770   -0.124671   -2.934985
  23 H     1.0000    0     1.008   23.987674   -2.629412    2.338024
  24 H     1.0000    0     1.008   20.770854   -1.681608    5.085640
  25 H     1.0000    0     1.008   17.954192   -0.667143    3.564953
  26 H     1.0000    0     1.008   19.923989    1.570307    5.037678
  27 H     1.0000    0     1.008   21.652454    2.777340   -1.705813
  28 H     1.0000    0     1.008   19.819987    3.893365    0.863509
  29 C     6.0000    0    12.011   29.358745   -3.999221    1.095801
  30 H     1.0000    0     1.008   27.676117   -4.967243    0.391645
  31 H     1.0000    0     1.008   31.031036   -5.090927    0.546386
  32 H     1.0000    0     1.008   29.297209   -4.066314    3.172137
  33 H     1.0000    0     1.008   18.549716    1.577498   -1.154224

--------------------------------
INTERNAL COORDINATES (ANGSTROEM)
--------------------------------
 C      0   0   0     0.000000000000     0.00000000     0.00000000
 C      1   0   0     1.510573353080     0.00000000     0.00000000
 C      2   1   0     1.381235978247   121.36179701     0.00000000
 C      3   2   1     1.511052454927   121.02587812     0.92934999
 C      3   2   1     1.457039736643   121.18220892   181.72411798
 C      5   3   2     1.462420829327   117.88537886   358.58356851
 C      6   5   3     1.524688251194   116.11952603   179.25021085
 C      7   6   5     1.515811025599   113.25467721   258.06106843
 C      8   7   6     1.343905562883   128.19754680   107.49713378
 C      9   8   7     1.512609261369   120.77177777   178.65958431
 C      9   8   7     1.512508879727   124.43344943   359.15034192
 C      6   5   3     1.381653847858   120.82052680     0.08799197
 C      2   1   3     1.455550757622   117.65018591   179.80280313
 O     13   2   1     1.275289943917   121.62590415   359.61911561
 O      5   3   2     1.277481145752   120.94035071   179.29611663
 H      1   2   3     1.097975200086   111.88030351    50.77993453
 H      1   2   3     1.100564064312   112.03923803   291.36261917
 H      1   2   3     1.092602431588   109.54777831   171.75927157
 H      4   3   2     1.097882063041   111.87609817    52.55872693
 H      4   3   2     1.101715331134   112.07871781   293.47309456
 H      4   3   2     1.091630555038   109.62686421   174.20624585
 H      7   6   5     1.098965678647   109.83065328   136.98139385
 H      7   6   5     1.091080349372   107.65178637    20.62363040
 H      8   7   6     1.091839515424   114.60826298   287.84102611
 H     10   9   8     1.095537118729   112.01782181   359.95179486
 H     10   9   8     1.100097412915   111.02226695   239.05332741
 H     10   9   8     1.099916556120   111.09576585   121.09121716
 H     11   9   8     1.092574087367   112.35319334   343.32874946
 H     11   9   8     1.099133298122   110.16188175   223.07092410
 C     12   6   5     1.511979269296   123.51144264   180.07390333
 H     30  12   6     1.092739835348   112.83149650    12.96282428
 H     30  12   6     1.096078660210   110.42694834   134.81292532
 H     30  12   6     1.099805279780   111.28018315   251.96921237
 H     11   9   8     1.100380554567   111.12522502   105.65318885

---------------------------
INTERNAL COORDINATES (A.U.)
---------------------------
 C      0   0   0     0.000000000000     0.00000000     0.00000000
 C      1   0   0     2.854569942521     0.00000000     0.00000000
 C      2   1   0     2.610157725206   121.36179701     0.00000000
 C      3   2   1     2.855475313802   121.02587812     0.92934999
 C      3   2   1     2.753406068496   121.18220892   181.72411798
 C      5   3   2     2.763574859970   117.88537886   358.58356851
 C      6   5   3     2.881243234363   116.11952603   179.25021085
 C      7   6   5     2.864467709160   113.25467721   258.06106843
 C      8   7   6     2.539613463702   128.19754680   107.49713378
 C      9   8   7     2.858417251620   120.77177777   178.65958431
 C      9   8   7     2.858227557807   124.43344943   359.15034192
 C      6   5   3     2.610947384330   120.82052680     0.08799197
 C      2   1   3     2.750592305927   117.65018591   179.80280313
 O     13   2   1     2.409948735346   121.62590415   359.61911561
 O      5   3   2     2.414089506718   120.94035071   179.29611663
 H      1   2   3     2.074872430000   111.88030351    50.77993453
 H      1   2   3     2.079764674384   112.03923803   291.36261917
 H      1   2   3     2.064719368958   109.54777831   171.75927157
 H      4   3   2     2.074696426492   111.87609817    52.55872693
 H      4   3   2     2.081940253385   112.07871781   293.47309456
 H      4   3   2     2.062882788441   109.62686421   174.20624585
 H      7   6   5     2.076744163222   109.83065328   136.98139385
 H      7   6   5     2.061843050417   107.65178637    20.62363040
 H      8   7   6     2.063277666344   114.60826298   287.84102611
 H     10   9   8     2.070265123944   112.01782181   359.95179486
 H     10   9   8     2.078882831045   111.02226695   239.05332741
 H     10   9   8     2.078541061233   111.09576585   121.09121716
 H     11   9   8     2.064665806142   112.35319334   343.32874946
 H     11   9   8     2.077060918125   110.16188175   223.07092410
 C     12   6   5     2.857226739136   123.51144264   180.07390333
 H     30  12   6     2.064979024434   112.83149650    12.96282428
 H     30  12   6     2.071288489032   110.42694834   134.81292532
 H     30  12   6     2.078330779424   111.28018315   251.96921237
 H     11   9   8     2.079417891224   111.12522502   105.65318885


           ************************************************************
           *        Program running with 4 parallel MPI-processes     *
           *              working on a common directory               *
           ************************************************************
------------------------------------------------------------------------------
                   ___                                                        
                  /   \      - P O W E R E D   B Y -                         
                 /     \                                                     
                 |  |  |   _    _      __       _____    __    __             
                 |  |  |  | |  | |    /  \     |  _  \  |  |  /  |          
                  \  \/   | |  | |   /    \    | | | |  |  | /  /          
                 / \  \   | |__| |  /  /\  \   | |_| |  |  |/  /          
                |  |  |   |  __  | /  /__\  \  |    /   |      \           
                |  |  |   | |  | | |   __   |  |    \   |  |\   \          
                \     /   | |  | | |  |  |  |  | |\  \  |  | \   \       
                 \___/    |_|  |_| |__|  |__|  |_| \__\ |__|  \__/        
                                                                              
                      - O R C A' S   B I G   F R I E N D -                    
                                      &                                       
                       - I N T E G R A L  F E E D E R -                       
                                                                              
 v1 FN, 2020, v2 2021                                                         
------------------------------------------------------------------------------


Reading SHARK input file mPQ1_1e_0H_B3LYP_631Gd_opt.SHARKINP.tmp ... ok
----------------------
SHARK INTEGRAL PACKAGE
----------------------

Number of atoms                             ...     34
Number of basis functions                   ...    260
Number of shells                            ...    132
Maximum angular momentum                    ...      2
Integral batch strategy                     ... SHARK/LIBINT Hybrid
RI-J (if used) integral strategy            ... SPLIT-RIJ (Revised 2003 algorithm where possible)
Printlevel                                  ...      1
Contraction scheme used                     ... SEGMENTED contraction
Coulomb Range Separation                    ... NOT USED
Exchange Range Separation                   ... NOT USED
Finite Nucleus Model                        ... NOT USED
Auxiliary Coulomb fitting basis             ... AVAILABLE
   # of basis functions in Aux-J            ...    982
   # of shells in Aux-J                     ...    330
   Maximum angular momentum in Aux-J        ...      4
Auxiliary J/K fitting basis                 ... NOT available
Auxiliary Correlation fitting basis         ... NOT available
Auxiliary 'external' fitting basis          ... NOT available
Integral threshold                          ...     2.500000e-11
Primitive cut-off                           ...     2.500000e-12
Primitive pair pre-selection threshold      ...     2.500000e-12

Calculating pre-screening integrals         ... done (  0.1 sec) Dimension = 132
Organizing shell pair data                  ... done (  0.1 sec)
Shell pair information
Total number of shell pairs                 ...      8778
Shell pairs after pre-screening             ...      7073
Total number of primitive shell pairs       ...     49218
Primitive shell pairs kept                  ...     22891
          la=0 lb=0:   2730 shell pairs
          la=1 lb=0:   2323 shell pairs
          la=1 lb=1:    495 shell pairs
          la=2 lb=0:    983 shell pairs
          la=2 lb=1:    443 shell pairs
          la=2 lb=2:     99 shell pairs

Calculating one electron integrals          ... done (  0.0 sec)
Calculating RI/J V-Matrix + Cholesky decomp.... done (  0.1 sec)
Calculating Nuclear repulsion               ... done (  0.0 sec) ENN=   1078.857476963069 Eh

SHARK setup successfully completed in   0.4 seconds

Maximum memory used throughout the entire GTOINT-calculation: 17.1 MB


           ************************************************************
           *        Program running with 4 parallel MPI-processes     *
           *              working on a common directory               *
           ************************************************************

Diagonalization of the overlap matrix:
Smallest eigenvalue                        ... 4.130e-04
Time for diagonalization                   ...    0.017 sec
Threshold for overlap eigenvalues          ... 1.000e-08
Number of eigenvalues below threshold      ... 0
Time for construction of square roots      ...    0.008 sec
Total time needed                          ...    0.025 sec

-------------------
DFT GRID GENERATION
-------------------

General Integration Accuracy     IntAcc      ... 4.959
Radial Grid Type                 RadialGrid  ... OptM3 with GC (2021)
Angular Grid (max. ang.)         AngularGrid ... 6 (Lebedev-590)
Angular grid pruning method      GridPruning ... 4 (adaptive)
Weight generation scheme         WeightScheme... Becke
Basis function cutoff            BFCut       ... 1.0000e-11
Integration weight cutoff        WCut        ... 1.0000e-14
Angular grids for H and He will be reduced by one unit
Partially contracted basis set               ... off
Rotationally invariant grid construction     ... off

Total number of grid points                  ...   381685
Total number of batches                      ...     5982
Average number of points per batch           ...       63
Average number of grid points per atom       ...    11226
Time for grid setup =    5.059 sec

--------------------
COSX GRID GENERATION
--------------------

GRIDX 1
-------
General Integration Accuracy     IntAcc      ... 4.020
Radial Grid Type                 RadialGrid  ... OptM3 with GC (2021)
Angular Grid (max. ang.)         AngularGrid ... 2 (Lebedev-110)
Angular grid pruning method      GridPruning ... 4 (adaptive)
Weight generation scheme         WeightScheme... Becke
Basis function cutoff            BFCut       ... 1.0000e-11
Integration weight cutoff        WCut        ... 1.0000e-14
Angular grids for H and He will be reduced by one unit
Partially contracted basis set               ... on
Rotationally invariant grid construction     ... off

Total number of grid points                  ...    41593
Total number of batches                      ...      664
Average number of points per batch           ...       62
Average number of grid points per atom       ...     1223
UseSFitting                                  ... on

GRIDX 2
-------
General Integration Accuracy     IntAcc      ... 4.338
Radial Grid Type                 RadialGrid  ... OptM3 with GC (2021)
Angular Grid (max. ang.)         AngularGrid ... 3 (Lebedev-194)
Angular grid pruning method      GridPruning ... 4 (adaptive)
Weight generation scheme         WeightScheme... Becke
Basis function cutoff            BFCut       ... 1.0000e-11
Integration weight cutoff        WCut        ... 1.0000e-14
Angular grids for H and He will be reduced by one unit
Partially contracted basis set               ... on
Rotationally invariant grid construction     ... off

Total number of grid points                  ...    90669
Total number of batches                      ...     1434
Average number of points per batch           ...       63
Average number of grid points per atom       ...     2667
UseSFitting                                  ... on

GRIDX 3
-------
General Integration Accuracy     IntAcc      ... 4.871
Radial Grid Type                 RadialGrid  ... OptM3 with GC (2021)
Angular Grid (max. ang.)         AngularGrid ... 4 (Lebedev-302)
Angular grid pruning method      GridPruning ... 4 (adaptive)
Weight generation scheme         WeightScheme... Becke
Basis function cutoff            BFCut       ... 1.0000e-11
Integration weight cutoff        WCut        ... 1.0000e-14
Angular grids for H and He will be reduced by one unit
Partially contracted basis set               ... on
Rotationally invariant grid construction     ... off

Total number of grid points                  ...   173462
Total number of batches                      ...     2728
Average number of points per batch           ...       63
Average number of grid points per atom       ...     5102
UseSFitting                                  ... on

Time for X-Grid setup             =    2.418 sec


--------------------
CPCM SOLVATION MODEL
--------------------
CPCM parameters:
  Epsilon                                         ...      80.4000
  Refrac                                          ...       1.3300
  Rsolv                                           ...       1.3000
  Surface type                                    ... GAUSSIAN VDW
  Epsilon function type                           ...         CPCM
Radii:
 Radius for C  used is    3.8550 Bohr (=   2.0400 Ang.)
 Radius for O  used is    3.4469 Bohr (=   1.8240 Ang.)
 Radius for H  used is    2.4944 Bohr (=   1.3200 Ang.)
Calculating surface                               ...        done! (  0.0s)
GEPOL surface points                              ...         1813
GEPOL Volume                                      ...    1929.1234
GEPOL Surface-area                                ...    1006.7674
Calculating surface distance matrix               ...        done! (  0.0s)
Performing Cholesky decomposition & store         ...        done! (  0.1s)
Overall time for CPCM initialization              ...                 0.2s
--------------
SCF ITERATIONS
--------------
ITER       Energy         Delta-E        Max-DP      RMS-DP      [F,P]     Damp
               ***  Starting incremental Fock matrix formation  ***
  0   -694.4404183181   0.000000000000 0.00211888  0.00002857  0.0220905 0.7000
  1   -694.4407363730  -0.000318054883 0.00194607  0.00002768  0.0174785 0.7000
                               ***Turning on DIIS***
  2   -694.4409896650  -0.000253292025 0.00501299  0.00007458  0.0131373 0.0000
  3   -694.4416399536  -0.000650288563 0.00087250  0.00001064  0.0017848 0.0000
  4   -694.4416491356  -0.000009181964 0.00052325  0.00000713  0.0004851 0.0000
               *** Restarting incremental Fock matrix formation ***
                                   *** Resetting DIIS ***
  5   -694.4416503263  -0.000001190731 0.00014884  0.00000219  0.0001195 0.0000
  6   -694.4416502450   0.000000081297 0.00009076  0.00000142  0.0002583 0.0000
  7   -694.4416503887  -0.000000143668 0.00001975  0.00000027  0.0000218 0.0000
  8   -694.4416503909  -0.000000002185 0.00001151  0.00000017  0.0000154 0.0000
                 **** Energy Check signals convergence ****

               *****************************************************
               *                     SUCCESS                       *
               *           SCF CONVERGED AFTER   9 CYCLES          *
               *****************************************************

Old exchange energy                            =    -19.149479188 Eh
New exchange energy                            =    -19.149492929 Eh
Exchange energy change after final integration =     -0.000013741 Eh
Total energy after final integration           =   -694.441664136 Eh
Final COS-X integration done in                =    16.615 sec
Total Energy       :         -694.44166414 Eh          -18896.71837 eV
  Last Energy change         ...   -3.9977e-09  Tolerance :   1.0000e-08
  Last MAX-Density change    ...    0.0000e+00  Tolerance :   1.0000e-07
             **** THE GBW FILE WAS UPDATED (mPQ1_1e_0H_B3LYP_631Gd_opt.gbw) ****
             **** DENSITY mPQ1_1e_0H_B3LYP_631Gd_opt.scfp WAS UPDATED ****
             **** ENERGY FILE WAS UPDATED (mPQ1_1e_0H_B3LYP_631Gd_opt.en.tmp) ****
----------------------
UHF SPIN CONTAMINATION
----------------------

Warning: in a DFT calculation there is little theoretical justification to 
         calculate <S**2> as in Hartree-Fock theory. We will do it anyways
         but you should keep in mind that the values have only limited relevance

Expectation value of <S**2>     :     0.759526
Ideal value S*(S+1) for S=0.5   :     0.750000
Deviation                       :     0.009526

             **** THE GBW FILE WAS UPDATED (mPQ1_1e_0H_B3LYP_631Gd_opt.gbw) ****
             **** DENSITY mPQ1_1e_0H_B3LYP_631Gd_opt.scfp WAS UPDATED ****
Total SCF time: 0 days 0 hours 1 min 31 sec 

Maximum memory used throughout the entire SCF-calculation: 107.6 MB

-------------------------   --------------------
FINAL SINGLE POINT ENERGY      -694.441664135571
-------------------------   --------------------


           ************************************************************
           *        Program running with 4 parallel MPI-processes     *
           *              working on a common directory               *
           ************************************************************
------------------------------------------------------------------------------
                         ORCA SCF GRADIENT CALCULATION
------------------------------------------------------------------------------

 ... reading COSX grid (gridx3)
Gradient of the Kohn-Sham DFT energy:
Kohn-Sham wavefunction type      ... UKS
Hartree-Fock exchange scaling    ...    0.200
Number of operators              ...    2
Number of atoms                  ...   34
Basis set dimensions             ...  260
Integral neglect threshold       ... 2.5e-11
Integral primitive cutoff        ... 2.5e-12
SHARK Integral package           ... ON

Nuc. rep. gradient       (SHARK) ... done (  0.0 sec)
HCore & Overlap gradient (SHARK) ... done (  0.2 sec)
RI-J gradient            (SHARK) ... done (  1.1 sec)
COSX-gradient                    ... done ( 21.1 sec)
Exchange-correlation gradient    ... done

------------------
CARTESIAN GRADIENT
------------------

   1   C   :   -0.000375393    0.000374560    0.000392234
   2   C   :    0.000037078   -0.000019961    0.000348207
   3   C   :   -0.000150932   -0.000372511   -0.000961912
   4   C   :    0.000515114   -0.001044218   -0.001856025
   5   C   :   -0.000131190    0.000400142    0.000684303
   6   C   :    0.000041642   -0.000284689    0.000205797
   7   C   :   -0.000015924   -0.000211527   -0.000298545
   8   C   :   -0.000007099    0.000142995    0.000023465
   9   C   :    0.000058270   -0.000044263   -0.000039855
  10   C   :   -0.000155153   -0.000087549   -0.000085603
  11   C   :    0.000125415   -0.000051829    0.000062940
  12   C   :   -0.000411202    0.000076099    0.000129798
  13   C   :    0.000480630    0.000081102   -0.000917102
  14   O   :   -0.000155219   -0.000046003    0.000249436
  15   O   :   -0.000307525   -0.000179164    0.000038560
  16   H   :   -0.000055831    0.000076412   -0.000172634
  17   H   :    0.000245919   -0.000112262    0.000007736
  18   H   :   -0.000033159   -0.000081849   -0.000095295
  19   H   :    0.000476902   -0.000014939    0.000817068
  20   H   :   -0.000193646    0.001026098    0.000103959
  21   H   :   -0.000191123    0.000034175    0.001313294
  22   H   :   -0.000098879    0.000019278   -0.000044268
  23   H   :    0.000080902   -0.000025511   -0.000032530
  24   H   :    0.000078946    0.000021828   -0.000011153
  25   H   :    0.000049273    0.000067688    0.000039133
  26   H   :    0.000043337   -0.000013206    0.000021440
  27   H   :    0.000002118    0.000058162   -0.000017478
  28   H   :   -0.000011143    0.000143140    0.000049835
  29   H   :   -0.000026830    0.000042586   -0.000010347
  30   C   :   -0.000091821    0.000132637   -0.000318404
  31   H   :    0.000005300    0.000007767    0.000085077
  32   H   :    0.000058001    0.000017332    0.000164520
  33   H   :    0.000090331   -0.000100882    0.000067410
  34   H   :    0.000033229   -0.000056053    0.000040017

Difference to translation invariance:
           :    0.0000103400   -0.0000244129   -0.0000169239

Difference to rotation invariance:
           :    0.0001446536    0.0004925480   -0.0009750202

Norm of the cartesian gradient     ...    0.0036161101
RMS gradient                       ...    0.0003580483
MAX gradient                       ...    0.0018560251

-------
TIMINGS
-------

Total SCF gradient time            ...       34.416 sec

One electron gradient       ....       0.226 sec  (  0.7%)
RI-J Coulomb gradient       ....       1.101 sec  (  3.2%)
COSX gradient               ....      21.114 sec  ( 61.3%)
XC gradient                 ....      10.227 sec  ( 29.7%)
CPCM gradient               ....       0.579 sec  (  1.7%)
   A-Matrix (El+Nuc)        ....       0.176 sec  (  0.5%)
   Potential                ....       0.403 sec  (  1.2%)

Maximum memory used throughout the entire SCFGRAD-calculation: 85.4 MB
------------------------------------------------------------------------------
                         ORCA GEOMETRY RELAXATION STEP
------------------------------------------------------------------------------

Reading the OPT-File                    .... done
Getting information on internals        .... done
Copying old internal coords+grads       .... done
Making the new internal coordinates     .... (new redundants).... done
Validating the new internal coordinates .... (new redundants).... done
Calculating the B-matrix                .... done
Calculating the G,G- and P matrices     .... done
Transforming gradient to internals      .... done
Projecting the internal gradient        .... done
Number of atoms                         ....  34
Number of internal coordinates          .... 164
Current Energy                          ....  -694.441664136 Eh
Current gradient norm                   ....     0.003616110 Eh/bohr
Maximum allowed component of the step   ....  0.300
Current trust radius                    ....  0.300
Updating the Hessian (BFGS)             .... done
Forming the augmented Hessian           .... done
Diagonalizing the augmented Hessian     .... done
Last element of RFO vector              ....  0.000003417
Lowest eigenvalues of augmented Hessian:
 -17.245463378 -0.000094139  0.000774584  0.001004543  0.003773747
Warning: RFO finds a terribly low value for the scaling factor
Trying a QUASI-NEWTON step instead
Doing a quasi-Newton Step:
Inverting the Hessian                   .... done
Computing the step                      .... done
Length of the computed step             ....  0.136920739
Converting the step to cartesian space:
 Initial RMS(Int)=    0.0106917135
Transforming coordinates:
 Iter   0:  RMS(Cart)=    0.0188848198 RMS(Int)=    0.4897749341
 Iter   1:  RMS(Cart)=    0.0003463224 RMS(Int)=    0.0002577011
 Iter   2:  RMS(Cart)=    0.0000151526 RMS(Int)=    0.0000093182
 Iter   3:  RMS(Cart)=    0.0000007020 RMS(Int)=    0.0000005333
 Iter   4:  RMS(Cart)=    0.0000000325 RMS(Int)=    0.0000000208
done
Storing new coordinates                 .... done

                                .--------------------.
          ----------------------|Geometry convergence|-------------------------
          Item                value                   Tolerance       Converged
          ---------------------------------------------------------------------
          Energy change      -0.0000554356            0.0000002000      NO
          RMS gradient        0.0002122037            0.0000080000      NO
          MAX gradient        0.0009564413            0.0000300000      NO
          RMS step            0.0106917135            0.0001000000      NO
          MAX step            0.0575479414            0.0002000000      NO
          ........................................................
          Max(Bonds)      0.0014      Max(Angles)    0.52
          Max(Dihed)        3.30      Max(Improp)    0.00
          ---------------------------------------------------------------------

The optimization has not yet converged - more geometry cycles are needed


    ---------------------------------------------------------------------------
                         Redundant Internal Coordinates
                            (Angstroem and degrees)

        Definition                    Value    dE/dq     Step     New-Value
    ----------------------------------------------------------------------------
     1. B(C   1,C   0)                1.5106 -0.000056  0.0003    1.5109   
     2. B(C   2,C   1)                1.3812 -0.000166  0.0001    1.3813   
     3. B(C   3,C   2)                1.5111 -0.000046  0.0003    1.5113   
     4. B(C   4,C   2)                1.4570  0.000232 -0.0004    1.4567   
     5. B(C   5,C   4)                1.4624  0.000073 -0.0005    1.4619   
     6. B(C   6,C   5)                1.5247 -0.000095  0.0001    1.5248   
     7. B(C   7,C   6)                1.5158 -0.000049  0.0000    1.5158   
     8. B(C   8,C   7)                1.3439 -0.000048  0.0001    1.3440   
     9. B(C   9,C   8)                1.5126 -0.000008 -0.0000    1.5126   
    10. B(C  10,C   8)                1.5125 -0.000076  0.0002    1.5127   
    11. B(C  11,C   5)                1.3817 -0.000214  0.0004    1.3821   
    12. B(C  12,C  11)                1.4597  0.000143 -0.0005    1.4592   
    13. B(C  12,C   1)                1.4556 -0.000189  0.0008    1.4564   
    14. B(O  13,C  12)                1.2753  0.000022 -0.0001    1.2752   
    15. B(O  14,C   4)                1.2775  0.000124 -0.0002    1.2773   
    16. B(H  15,C   0)                1.0980  0.000002  0.0000    1.0980   
    17. B(H  16,C   0)                1.1006  0.000100 -0.0002    1.1003   
    18. B(H  17,C   0)                1.0926 -0.000029 -0.0000    1.0926   
    19. B(H  18,C   3)                1.0979 -0.000082  0.0004    1.0983   
    20. B(H  19,C   3)                1.1017  0.000721 -0.0014    1.1003   
    21. B(H  20,C   3)                1.0916 -0.000515  0.0006    1.0923   
    22. B(H  21,C   6)                1.0990 -0.000013  0.0001    1.0991   
    23. B(H  22,C   6)                1.0911 -0.000028  0.0000    1.0911   
    24. B(H  23,C   7)                1.0918  0.000001 -0.0000    1.0918   
    25. B(H  24,C   9)                1.0955 -0.000008 -0.0000    1.0955   
    26. B(H  25,C   9)                1.1001 -0.000042  0.0001    1.1002   
    27. B(H  26,C   9)                1.0999  0.000040 -0.0001    1.0999   
    28. B(H  27,C  10)                1.0926 -0.000003  0.0000    1.0926   
    29. B(H  28,C  10)                1.0991  0.000034 -0.0000    1.0991   
    30. B(C  29,C  11)                1.5120 -0.000062  0.0002    1.5122   
    31. B(H  30,C  29)                1.0927 -0.000039  0.0000    1.0928   
    32. B(H  31,C  29)                1.0961 -0.000007  0.0000    1.0961   
    33. B(H  32,C  29)                1.0998  0.000070 -0.0002    1.0996   
    34. B(H  33,C  10)                1.1004 -0.000028 -0.0000    1.1004   
    35. A(C   1,C   0,H  17)          109.55 -0.000141    0.05    109.60   
    36. A(C   1,C   0,H  15)          111.88 -0.000041   -0.01    111.87   
    37. A(H  16,C   0,H  17)          107.82 -0.000137    0.11    107.92   
    38. A(C   1,C   0,H  16)          112.04  0.000202   -0.06    111.98   
    39. A(H  15,C   0,H  16)          106.42 -0.000043   -0.00    106.42   
    40. A(H  15,C   0,H  17)          108.99  0.000162   -0.08    108.91   
    41. A(C   0,C   1,C  12)          117.65  0.000219   -0.08    117.57   
    42. A(C   2,C   1,C  12)          120.99  0.000004    0.01    120.99   
    43. A(C   0,C   1,C   2)          121.36 -0.000223    0.08    121.44   
    44. A(C   1,C   2,C   4)          121.18  0.000018   -0.01    121.18   
    45. A(C   1,C   2,C   3)          121.03 -0.000696    0.23    121.26   
    46. A(C   3,C   2,C   4)          117.79  0.000676   -0.20    117.59   
    47. A(H  18,C   3,H  19)          106.14 -0.000446    0.11    106.25   
    48. A(C   2,C   3,H  18)          111.88 -0.000166   -0.07    111.81   
    49. A(H  19,C   3,H  20)          107.48 -0.000744    0.49    107.97   
    50. A(C   2,C   3,H  20)          109.63 -0.000411    0.07    109.69   
    51. A(H  18,C   3,H  20)          109.48  0.000956   -0.52    108.96   
    52. A(C   2,C   3,H  19)          112.08  0.000812   -0.07    112.01   
    53. A(C   2,C   4,C   5)          117.89 -0.000078    0.03    117.92   
    54. A(C   2,C   4,O  14)          120.94  0.000436   -0.09    120.85   
    55. A(C   5,C   4,O  14)          121.17 -0.000360    0.06    121.23   
    56. A(C   4,C   5,C   6)          116.12 -0.000256    0.01    116.13   
    57. A(C   4,C   5,C  11)          120.82  0.000005    0.02    120.84   
    58. A(C   6,C   5,C  11)          123.05  0.000251   -0.03    123.03   
    59. A(C   5,C   6,C   7)          113.25 -0.000515    0.20    113.45   
    60. A(C   7,C   6,H  22)          110.58  0.000192   -0.07    110.51   
    61. A(H  21,C   6,H  22)          107.16 -0.000095    0.01    107.17   
    62. A(C   5,C   6,H  22)          107.65  0.000049   -0.03    107.62   
    63. A(C   7,C   6,H  21)          108.19  0.000130   -0.03    108.17   
    64. A(C   5,C   6,H  21)          109.83  0.000261   -0.09    109.75   
    65. A(C   8,C   7,H  23)          117.19  0.000027   -0.00    117.19   
    66. A(C   6,C   7,H  23)          114.61 -0.000094    0.07    114.67   
    67. A(C   6,C   7,C   8)          128.20  0.000068   -0.06    128.14   
    68. A(C   9,C   8,C  10)          114.79 -0.000157    0.05    114.84   
    69. A(C   7,C   8,C  10)          124.43  0.000082   -0.03    124.40   
    70. A(C   7,C   8,C   9)          120.77  0.000075   -0.02    120.75   
    71. A(H  25,C   9,H  26)          106.21  0.000013   -0.00    106.21   
    72. A(H  24,C   9,H  26)          108.20 -0.000005    0.01    108.21   
    73. A(C   8,C   9,H  26)          111.10 -0.000080    0.03    111.13   
    74. A(H  24,C   9,H  25)          108.05  0.000014   -0.01    108.04   
    75. A(C   8,C   9,H  25)          111.02  0.000045   -0.02    111.00   
    76. A(C   8,C   9,H  24)          112.02  0.000014   -0.01    112.01   
    77. A(H  28,C  10,H  33)          106.20  0.000015    0.00    106.20   
    78. A(C   8,C  10,H  33)          111.13 -0.000123    0.04    111.17   
    79. A(H  27,C  10,H  33)          108.92  0.000034   -0.01    108.91   
    80. A(H  27,C  10,H  28)          107.84 -0.000100    0.03    107.87   
    81. A(C   8,C  10,H  28)          110.16  0.000031   -0.01    110.15   
    82. A(C   8,C  10,H  27)          112.35  0.000138   -0.05    112.30   
    83. A(C  12,C  11,C  29)          115.37 -0.000155    0.05    115.42   
    84. A(C   5,C  11,C  29)          123.51  0.000151   -0.03    123.48   
    85. A(C   5,C  11,C  12)          121.12  0.000004   -0.02    121.10   
    86. A(C  11,C  12,O  13)          120.39 -0.000200    0.05    120.44   
    87. A(C   1,C  12,O  13)          121.63  0.000157   -0.04    121.59   
    88. A(C   1,C  12,C  11)          117.98  0.000041   -0.00    117.98   
    89. A(H  31,C  29,H  32)          105.78 -0.000161    0.13    105.91   
    90. A(H  30,C  29,H  32)          107.54 -0.000059    0.02    107.57   
    91. A(C  11,C  29,H  32)          111.28  0.000073    0.00    111.28   
    92. A(H  30,C  29,H  31)          108.68  0.000041   -0.06    108.62   
    93. A(C  11,C  29,H  31)          110.43  0.000019   -0.03    110.40   
    94. A(C  11,C  29,H  30)          112.83  0.000070   -0.05    112.78   
    95. D(C  12,C   1,C   0,H  15)   -129.42 -0.000071    0.83   -128.59   
    96. D(C  12,C   1,C   0,H  17)     -8.44  0.000011    0.75     -7.69   
    97. D(C  12,C   1,C   0,H  16)    111.17 -0.000126    0.88    112.04   
    98. D(C   2,C   1,C   0,H  15)     50.78 -0.000138    1.01     51.79   
    99. D(C   2,C   1,C   0,H  17)    171.76 -0.000056    0.93    172.69   
   100. D(C   2,C   1,C   0,H  16)    -68.64 -0.000193    1.06    -67.58   
   101. D(C   3,C   2,C   1,C   0)      0.93  0.000152   -0.35      0.58   
   102. D(C   3,C   2,C   1,C  12)   -178.87  0.000082   -0.16   -179.03   
   103. D(C   4,C   2,C   1,C   0)   -178.28  0.000340   -1.09   -179.36   
   104. D(C   4,C   2,C   1,C  12)      1.93  0.000271   -0.89      1.03   
   105. D(H  19,C   3,C   2,C   4)    112.70 -0.000297    3.25    115.96   
   106. D(H  20,C   3,C   2,C   1)    174.21  0.000579    1.91    176.12   
   107. D(H  19,C   3,C   2,C   1)    -66.53 -0.000110    2.53    -64.00   
   108. D(H  18,C   3,C   2,C   4)   -128.21 -0.000425    3.30   -124.91   
   109. D(H  18,C   3,C   2,C   1)     52.56 -0.000238    2.58     55.13   
   110. D(H  20,C   3,C   2,C   4)     -6.56  0.000392    2.64     -3.93   
   111. D(O  14,C   4,C   2,C   3)      0.07  0.000047   -0.02      0.05   
   112. D(O  14,C   4,C   2,C   1)    179.30 -0.000146    0.72    180.01   
   113. D(C   5,C   4,C   2,C   3)    179.35 -0.000042    0.23    179.58   
   114. D(C   5,C   4,C   2,C   1)     -1.42 -0.000235    0.96     -0.45   
   115. D(C  11,C   5,C   4,O  14)    179.37  0.000037   -0.32    179.06   
   116. D(C   6,C   5,C   4,O  14)     -1.46  0.000008   -0.28     -1.75   
   117. D(C   6,C   5,C   4,C   2)    179.25  0.000092   -0.53    178.72   
   118. D(C  11,C   5,C   4,C   2)      0.09  0.000120   -0.56     -0.47   
   119. D(H  22,C   6,C   5,C  11)   -160.23 -0.000033   -0.19   -160.43   
   120. D(H  22,C   6,C   5,C   4)     20.62 -0.000001   -0.23     20.40   
   121. D(H  21,C   6,C   5,C  11)    -43.88  0.000021   -0.25    -44.12   
   122. D(H  21,C   6,C   5,C   4)    136.98  0.000052   -0.28    136.70   
   123. D(C   7,C   6,C   5,C  11)     77.20  0.000025   -0.21     76.99   
   124. D(C   7,C   6,C   5,C   4)   -101.94  0.000057   -0.24   -102.18   
   125. D(C   8,C   7,C   6,C   5)    107.50 -0.000111   -0.30    107.20   
   126. D(H  23,C   7,C   6,H  22)    166.92  0.000060   -0.32    166.60   
   127. D(H  23,C   7,C   6,H  21)     49.84 -0.000009   -0.28     49.56   
   128. D(H  23,C   7,C   6,C   5)    -72.16 -0.000096   -0.28    -72.44   
   129. D(C   8,C   7,C   6,H  22)    -13.43  0.000045   -0.34    -13.77   
   130. D(C   8,C   7,C   6,H  21)   -130.50 -0.000024   -0.30   -130.80   
   131. D(C  10,C   8,C   7,H  23)    178.80 -0.000084    0.00    178.80   
   132. D(C  10,C   8,C   7,C   6)     -0.85 -0.000068    0.03     -0.82   
   133. D(C   9,C   8,C   7,H  23)     -1.69 -0.000068    0.08     -1.61   
   134. D(C   9,C   8,C   7,C   6)    178.66 -0.000052    0.10    178.76   
   135. D(H  26,C   9,C   8,C  10)    -59.35  0.000037   -0.62    -59.98   
   136. D(H  26,C   9,C   8,C   7)    121.09  0.000022   -0.69    120.40   
   137. D(H  25,C   9,C   8,C  10)     58.61  0.000031   -0.62     57.99   
   138. D(H  25,C   9,C   8,C   7)   -120.95  0.000015   -0.69   -121.63   
   139. D(H  24,C   9,C   8,C  10)    179.51  0.000090   -0.65    178.85   
   140. D(H  24,C   9,C   8,C   7)     -0.05  0.000074   -0.72     -0.77   
   141. D(H  33,C  10,C   8,C   9)    -73.88 -0.000024    0.47    -73.41   
   142. D(H  33,C  10,C   8,C   7)    105.65 -0.000007    0.54    106.20   
   143. D(H  28,C  10,C   8,C   9)     43.54 -0.000062    0.49     44.03   
   144. D(H  28,C  10,C   8,C   7)   -136.93 -0.000046    0.57   -136.36   
   145. D(H  27,C  10,C   8,C   9)    163.79 -0.000076    0.49    164.28   
   146. D(H  27,C  10,C   8,C   7)    -16.67 -0.000059    0.56    -16.11   
   147. D(C  29,C  11,C   5,C   6)      0.97 -0.000032    0.12      1.10   
   148. D(C  29,C  11,C   5,C   4)   -179.93 -0.000067    0.16   -179.77   
   149. D(C  12,C  11,C   5,C   6)   -178.40 -0.000010    0.07   -178.34   
   150. D(C  12,C  11,C   5,C   4)      0.70 -0.000045    0.10      0.80   
   151. D(C   1,C  12,C  11,C  29)   -179.65  0.000089   -0.05   -179.70   
   152. D(C   1,C  12,C  11,C   5)     -0.23  0.000070    0.00     -0.23   
   153. D(O  13,C  12,C   1,C   2)    179.42  0.000100   -0.04    179.39   
   154. D(O  13,C  12,C   1,C   0)     -0.38  0.000034    0.15     -0.23   
   155. D(C  11,C  12,C   1,C   2)     -1.10 -0.000185    0.40     -0.70   
   156. D(O  13,C  12,C  11,C   5)    179.26 -0.000210    0.43    179.69   
   157. D(C  11,C  12,C   1,C   0)    179.10 -0.000251    0.59    179.69   
   158. D(O  13,C  12,C  11,C  29)     -0.17 -0.000191    0.38      0.21   
   159. D(H  32,C  29,C  11,C  12)     71.38 -0.000064    0.08     71.45   
   160. D(H  32,C  29,C  11,C   5)   -108.03 -0.000044    0.02   -108.01   
   161. D(H  31,C  29,C  11,C  12)    -45.78  0.000079   -0.07    -45.85   
   162. D(H  31,C  29,C  11,C   5)    134.81  0.000099   -0.12    134.69   
   163. D(H  30,C  29,C  11,C  12)   -167.63 -0.000037    0.07   -167.56   
   164. D(H  30,C  29,C  11,C   5)     12.96 -0.000017    0.02     12.98   
    ----------------------------------------------------------------------------

         *************************************************************
         *                GEOMETRY OPTIMIZATION CYCLE  65            *
         *************************************************************
---------------------------------
CARTESIAN COORDINATES (ANGSTROEM)
---------------------------------
  C     18.440457    1.986359    0.102190
  C     17.104009    1.325719   -0.143109
  C     16.077219    1.992600   -0.782671
  C     16.251083    3.410106   -1.277195
  C     14.786497    1.354645   -1.003943
  C     14.613228   -0.019680   -0.536636
  C     13.237423   -0.637151   -0.762069
  C     12.377820   -0.667157    0.486081
  C     11.306306    0.091246    0.774317
  C     10.549400   -0.099796    2.069875
  C     10.754219    1.170012   -0.131038
  C     15.647794   -0.691949    0.086188
  C     16.937295   -0.047532    0.312257
  O     17.881337   -0.677715    0.893534
  O     13.841271    1.976958   -1.596255
  H     18.330444    2.961379    0.594963
  H     18.986583    2.171421   -0.834930
  H     19.058919    1.340299    0.729755
  H     17.115945    3.505247   -1.947410
  H     16.422327    4.116856   -0.451487
  H     15.352132    3.726627   -1.810839
  H     13.348329   -1.668051   -1.126606
  H     12.745067   -0.067422   -1.551667
  H     12.686984   -1.399045    1.234933
  H     10.975614   -0.904011    2.679598
  H      9.493344   -0.341044    1.877713
  H     10.549571    0.822633    2.668883
  H     11.465370    1.464588   -0.906462
  H     10.504558    2.065432    0.455401
  C     15.535998   -2.114150    0.587835
  H     14.646820   -2.626567    0.212382
  H     16.421320   -2.692009    0.298470
  H     15.499628   -2.148179    1.686290
  H      9.818164    0.845936   -0.610214

----------------------------
CARTESIAN COORDINATES (A.U.)
----------------------------
  NO LB      ZA    FRAG     MASS         X           Y           Z
   0 C     6.0000    0    12.011   34.847414    3.753675    0.193110
   1 C     6.0000    0    12.011   32.321893    2.505245   -0.270437
   2 C     6.0000    0    12.011   30.381540    3.765469   -1.479034
   3 C     6.0000    0    12.011   30.710096    6.444166   -2.413548
   4 C     6.0000    0    12.011   27.942430    2.559907   -1.897177
   5 C     6.0000    0    12.011   27.614998   -0.037190   -1.014094
   6 C     6.0000    0    12.011   25.015104   -1.204040   -1.440101
   7 C     6.0000    0    12.011   23.390689   -1.260743    0.918561
   8 C     6.0000    0    12.011   21.365822    0.172430    1.463248
   9 C     6.0000    0    12.011   19.935477   -0.188587    3.911497
  10 C     6.0000    0    12.011   20.322528    2.211002   -0.247627
  11 C     6.0000    0    12.011   29.570045   -1.307594    0.162871
  12 C     6.0000    0    12.011   32.006849   -0.089823    0.590080
  13 O     8.0000    0    15.999   33.790829   -1.280695    1.688534
  14 O     8.0000    0    15.999   26.156212    3.735910   -3.016484
  15 H     1.0000    0     1.008   34.639519    5.596196    1.124317
  16 H     1.0000    0     1.008   35.879443    4.103391   -1.577789
  17 H     1.0000    0     1.008   36.016138    2.532798    1.379038
  18 H     1.0000    0     1.008   32.344449    6.623956   -3.680071
  19 H     1.0000    0     1.008   31.033700    7.779730   -0.853187
  20 H     1.0000    0     1.008   29.011325    7.042304   -3.421990
  21 H     1.0000    0     1.008   25.224686   -3.152159   -2.128976
  22 H     1.0000    0     1.008   24.084686   -0.127409   -2.932226
  23 H     1.0000    0     1.008   23.974926   -2.643811    2.333685
  24 H     1.0000    0     1.008   20.740905   -1.708334    5.063707
  25 H     1.0000    0     1.008   17.939821   -0.644480    3.548364
  26 H     1.0000    0     1.008   19.935800    1.554551    5.043458
  27 H     1.0000    0     1.008   21.666409    2.767670   -1.712965
  28 H     1.0000    0     1.008   19.850738    3.903101    0.860583
  29 C     6.0000    0    12.011   29.358782   -3.995165    1.110847
  30 H     1.0000    0     1.008   27.678478   -4.963492    0.401345
  31 H     1.0000    0     1.008   31.031797   -5.087160    0.564026
  32 H     1.0000    0     1.008   29.290051   -4.059470    3.186626
  33 H     1.0000    0     1.008   18.553640    1.598587   -1.153137

--------------------------------
INTERNAL COORDINATES (ANGSTROEM)
--------------------------------
 C      0   0   0     0.000000000000     0.00000000     0.00000000
 C      1   0   0     1.510864159188     0.00000000     0.00000000
 C      2   1   0     1.381328927421   121.43924984     0.00000000
 C      3   2   1     1.511325438274   121.25172957     0.58603450
 C      3   2   1     1.456678102980   121.16765126   180.63478126
 C      5   3   2     1.461904944507   117.91616305   359.54548446
 C      6   5   3     1.524771738140   116.12828012   178.72189446
 C      7   6   5     1.515815410830   113.45086036   257.81996209
 C      8   7   6     1.344022323038   128.13576770   107.20066475
 C      9   8   7     1.512571821050   120.75496673   178.76374910
 C      9   8   7     1.512681410551   124.40445059   359.17620619
 C      6   5   3     1.382093501232   120.83730830   359.52947437
 C      2   1   3     1.456355363515   117.56808646   179.61511954
 O     13   2   1     1.275235983433   121.58413346   359.77002134
 O      5   3   2     1.277325405843   120.84816478   180.01087570
 H      1   2   3     1.097995004082   111.87134012    51.79477307
 H      1   2   3     1.100315502673   111.98132811   292.42593762
 H      1   2   3     1.092578425010   109.59733329   172.69471859
 H      4   3   2     1.098283398863   111.80924212    55.13403360
 H      4   3   2     1.100278455352   112.01253525   296.00425611
 H      4   3   2     1.092279554377   109.69266656   176.12117889
 H      7   6   5     1.099064367595   109.74477642   136.70418774
 H      7   6   5     1.091087014557   107.62008852    20.39754527
 H      8   7   6     1.091797088621   114.67433327   287.56488086
 H     10   9   8     1.095528944568   112.00815592   359.22827864
 H     10   9   8     1.100173218197   111.00403530   238.36523801
 H     10   9   8     1.099856905410   111.12963791   120.39649192
 H     11   9   8     1.092608590054   112.30157477   343.89375172
 H     11   9   8     1.099099022135   110.15442783   223.63842814
 C     12   6   5     1.512218070002   123.47753201   180.23025469
 H     30  12   6     1.092782577186   112.77899953    12.97975490
 H     30  12   6     1.096105140745   110.39711762   134.69011709
 H     30  12   6     1.099583762835   111.28080276   251.99295253
 H     11   9   8     1.100378682676   111.16581507   106.19529635

---------------------------
INTERNAL COORDINATES (A.U.)
---------------------------
 C      0   0   0     0.000000000000     0.00000000     0.00000000
 C      1   0   0     2.855119486423     0.00000000     0.00000000
 C      2   1   0     2.610333373689   121.43924984     0.00000000
 C      3   2   1     2.855991177566   121.25172957     0.58603450
 C      3   2   1     2.752722679913   121.16765126   180.63478126
 C      5   3   2     2.762599978944   117.91616305   359.54548446
 C      6   5   3     2.881401001828   116.12828012   178.72189446
 C      7   6   5     2.864475996047   113.45086036   257.81996209
 C      8   7   6     2.539834108418   128.13576770   107.20066475
 C      9   8   7     2.858346499672   120.75496673   178.76374910
 C      9   8   7     2.858553593814   124.40445059   359.17620619
 C      6   5   3     2.611778208800   120.83730830   359.52947437
 C      2   1   3     2.752112790711   117.56808646   179.61511954
 O     13   2   1     2.409846764809   121.58413346   359.77002134
 O      5   3   2     2.413795200943   120.84816478   180.01087570
 H      1   2   3     2.074909854129   111.87134012    51.79477307
 H      1   2   3     2.079294960959   111.98132811   292.42593762
 H      1   2   3     2.064674003099   109.59733329   172.69471859
 H      4   3   2     2.075454841283   111.80924212    55.13403360
 H      4   3   2     2.079224951669   112.01253525   296.00425611
 H      4   3   2     2.064109219453   109.69266656   176.12117889
 H      7   6   5     2.076930658307   109.74477642   136.70418774
 H      7   6   5     2.061855645791   107.62008852    20.39754527
 H      8   7   6     2.063197491307   114.67433327   287.56488086
 H     10   9   8     2.070249677018   112.00815592   359.22827864
 H     10   9   8     2.079026082268   111.00403530   238.36523801
 H     10   9   8     2.078428337728   111.12963791   120.39649192
 H     11   9   8     2.064731006773   112.30157477   343.89375172
 H     11   9   8     2.076996145896   110.15442783   223.63842814
 C     12   6   5     2.857678007070   123.47753201   180.23025469
 H     30  12   6     2.065059794803   112.77899953    12.97975490
 H     30  12   6     2.071338529992   110.39711762   134.69011709
 H     30  12   6     2.077912173065   111.28080276   251.99295253
 H     11   9   8     2.079414353863   111.16581507   106.19529635


           ************************************************************
           *        Program running with 4 parallel MPI-processes     *
           *              working on a common directory               *
           ************************************************************
------------------------------------------------------------------------------
                   ___                                                        
                  /   \      - P O W E R E D   B Y -                         
                 /     \                                                     
                 |  |  |   _    _      __       _____    __    __             
                 |  |  |  | |  | |    /  \     |  _  \  |  |  /  |          
                  \  \/   | |  | |   /    \    | | | |  |  | /  /          
                 / \  \   | |__| |  /  /\  \   | |_| |  |  |/  /          
                |  |  |   |  __  | /  /__\  \  |    /   |      \           
                |  |  |   | |  | | |   __   |  |    \   |  |\   \          
                \     /   | |  | | |  |  |  |  | |\  \  |  | \   \       
                 \___/    |_|  |_| |__|  |__|  |_| \__\ |__|  \__/        
                                                                              
                      - O R C A' S   B I G   F R I E N D -                    
                                      &                                       
                       - I N T E G R A L  F E E D E R -                       
                                                                              
 v1 FN, 2020, v2 2021                                                         
------------------------------------------------------------------------------


Reading SHARK input file mPQ1_1e_0H_B3LYP_631Gd_opt.SHARKINP.tmp ... ok
----------------------
SHARK INTEGRAL PACKAGE
----------------------

Number of atoms                             ...     34
Number of basis functions                   ...    260
Number of shells                            ...    132
Maximum angular momentum                    ...      2
Integral batch strategy                     ... SHARK/LIBINT Hybrid
RI-J (if used) integral strategy            ... SPLIT-RIJ (Revised 2003 algorithm where possible)
Printlevel                                  ...      1
Contraction scheme used                     ... SEGMENTED contraction
Coulomb Range Separation                    ... NOT USED
Exchange Range Separation                   ... NOT USED
Finite Nucleus Model                        ... NOT USED
Auxiliary Coulomb fitting basis             ... AVAILABLE
   # of basis functions in Aux-J            ...    982
   # of shells in Aux-J                     ...    330
   Maximum angular momentum in Aux-J        ...      4
Auxiliary J/K fitting basis                 ... NOT available
Auxiliary Correlation fitting basis         ... NOT available
Auxiliary 'external' fitting basis          ... NOT available
Integral threshold                          ...     2.500000e-11
Primitive cut-off                           ...     2.500000e-12
Primitive pair pre-selection threshold      ...     2.500000e-12

Calculating pre-screening integrals         ... done (  0.1 sec) Dimension = 132
Organizing shell pair data                  ... done (  0.1 sec)
Shell pair information
Total number of shell pairs                 ...      8778
Shell pairs after pre-screening             ...      7075
Total number of primitive shell pairs       ...     49218
Primitive shell pairs kept                  ...     22895
          la=0 lb=0:   2730 shell pairs
          la=1 lb=0:   2325 shell pairs
          la=1 lb=1:    495 shell pairs
          la=2 lb=0:    983 shell pairs
          la=2 lb=1:    443 shell pairs
          la=2 lb=2:     99 shell pairs

Calculating one electron integrals          ... done (  0.0 sec)
Calculating RI/J V-Matrix + Cholesky decomp.... done (  0.1 sec)
Calculating Nuclear repulsion               ... done (  0.0 sec) ENN=   1078.827268166184 Eh

SHARK setup successfully completed in   0.4 seconds

Maximum memory used throughout the entire GTOINT-calculation: 17.1 MB


           ************************************************************
           *        Program running with 4 parallel MPI-processes     *
           *              working on a common directory               *
           ************************************************************

Diagonalization of the overlap matrix:
Smallest eigenvalue                        ... 4.122e-04
Time for diagonalization                   ...    0.016 sec
Threshold for overlap eigenvalues          ... 1.000e-08
Number of eigenvalues below threshold      ... 0
Time for construction of square roots      ...    0.008 sec
Total time needed                          ...    0.029 sec

-------------------
DFT GRID GENERATION
-------------------

General Integration Accuracy     IntAcc      ... 4.959
Radial Grid Type                 RadialGrid  ... OptM3 with GC (2021)
Angular Grid (max. ang.)         AngularGrid ... 6 (Lebedev-590)
Angular grid pruning method      GridPruning ... 4 (adaptive)
Weight generation scheme         WeightScheme... Becke
Basis function cutoff            BFCut       ... 1.0000e-11
Integration weight cutoff        WCut        ... 1.0000e-14
Angular grids for H and He will be reduced by one unit
Partially contracted basis set               ... off
Rotationally invariant grid construction     ... off

Total number of grid points                  ...   381734
Total number of batches                      ...     5980
Average number of points per batch           ...       63
Average number of grid points per atom       ...    11227
Time for grid setup =    5.035 sec

--------------------
COSX GRID GENERATION
--------------------

GRIDX 1
-------
General Integration Accuracy     IntAcc      ... 4.020
Radial Grid Type                 RadialGrid  ... OptM3 with GC (2021)
Angular Grid (max. ang.)         AngularGrid ... 2 (Lebedev-110)
Angular grid pruning method      GridPruning ... 4 (adaptive)
Weight generation scheme         WeightScheme... Becke
Basis function cutoff            BFCut       ... 1.0000e-11
Integration weight cutoff        WCut        ... 1.0000e-14
Angular grids for H and He will be reduced by one unit
Partially contracted basis set               ... on
Rotationally invariant grid construction     ... off

Total number of grid points                  ...    41599
Total number of batches                      ...      666
Average number of points per batch           ...       62
Average number of grid points per atom       ...     1224
UseSFitting                                  ... on

GRIDX 2
-------
General Integration Accuracy     IntAcc      ... 4.338
Radial Grid Type                 RadialGrid  ... OptM3 with GC (2021)
Angular Grid (max. ang.)         AngularGrid ... 3 (Lebedev-194)
Angular grid pruning method      GridPruning ... 4 (adaptive)
Weight generation scheme         WeightScheme... Becke
Basis function cutoff            BFCut       ... 1.0000e-11
Integration weight cutoff        WCut        ... 1.0000e-14
Angular grids for H and He will be reduced by one unit
Partially contracted basis set               ... on
Rotationally invariant grid construction     ... off

Total number of grid points                  ...    90667
Total number of batches                      ...     1437
Average number of points per batch           ...       63
Average number of grid points per atom       ...     2667
UseSFitting                                  ... on

GRIDX 3
-------
General Integration Accuracy     IntAcc      ... 4.871
Radial Grid Type                 RadialGrid  ... OptM3 with GC (2021)
Angular Grid (max. ang.)         AngularGrid ... 4 (Lebedev-302)
Angular grid pruning method      GridPruning ... 4 (adaptive)
Weight generation scheme         WeightScheme... Becke
Basis function cutoff            BFCut       ... 1.0000e-11
Integration weight cutoff        WCut        ... 1.0000e-14
Angular grids for H and He will be reduced by one unit
Partially contracted basis set               ... on
Rotationally invariant grid construction     ... off

Total number of grid points                  ...   173455
Total number of batches                      ...     2728
Average number of points per batch           ...       63
Average number of grid points per atom       ...     5102
UseSFitting                                  ... on

Time for X-Grid setup             =    2.407 sec


--------------------
CPCM SOLVATION MODEL
--------------------
CPCM parameters:
  Epsilon                                         ...      80.4000
  Refrac                                          ...       1.3300
  Rsolv                                           ...       1.3000
  Surface type                                    ... GAUSSIAN VDW
  Epsilon function type                           ...         CPCM
Radii:
 Radius for C  used is    3.8550 Bohr (=   2.0400 Ang.)
 Radius for O  used is    3.4469 Bohr (=   1.8240 Ang.)
 Radius for H  used is    2.4944 Bohr (=   1.3200 Ang.)
Calculating surface                               ...        done! (  0.0s)
GEPOL surface points                              ...         1806
GEPOL Volume                                      ...    1928.1599
GEPOL Surface-area                                ...    1006.9360
Calculating surface distance matrix               ...        done! (  0.0s)
Performing Cholesky decomposition & store         ...        done! (  0.1s)
Overall time for CPCM initialization              ...                 0.2s
--------------
SCF ITERATIONS
--------------
ITER       Energy         Delta-E        Max-DP      RMS-DP      [F,P]     Damp
               ***  Starting incremental Fock matrix formation  ***
  0   -694.4410280944   0.000000000000 0.00122409  0.00002868  0.0134753 0.7000
  1   -694.4412032531  -0.000175158770 0.00112501  0.00002649  0.0106609 0.7000
                               ***Turning on DIIS***
  2   -694.4413429763  -0.000139723206 0.00289908  0.00006932  0.0080126 0.0000
  3   -694.4417018431  -0.000358866771 0.00050627  0.00000828  0.0010879 0.0000
  4   -694.4417072666  -0.000005423526 0.00030497  0.00000590  0.0002974 0.0000
               *** Restarting incremental Fock matrix formation ***
                                   *** Resetting DIIS ***
  5   -694.4417082623  -0.000000995635 0.00007287  0.00000147  0.0000374 0.0000
  6   -694.4417082820  -0.000000019710 0.00003109  0.00000078  0.0000718 0.0000
  7   -694.4417083227  -0.000000040744 0.00002206  0.00000033  0.0000154 0.0000
  8   -694.4417083311  -0.000000008424 0.00001246  0.00000020  0.0000094 0.0000
  9   -694.4417083320  -0.000000000821 0.00000941  0.00000014  0.0000051 0.0000
 10   -694.4417083361  -0.000000004151 0.00000388  0.00000006  0.0000033 0.0000
                 **** Energy Check signals convergence ****

               *****************************************************
               *                     SUCCESS                       *
               *           SCF CONVERGED AFTER  11 CYCLES          *
               *****************************************************

Old exchange energy                            =    -19.149474537 Eh
New exchange energy                            =    -19.149488030 Eh
Exchange energy change after final integration =     -0.000013493 Eh
Total energy after final integration           =   -694.441721825 Eh
Final COS-X integration done in                =    14.508 sec
Total Energy       :         -694.44172183 Eh          -18896.71994 eV
  Last Energy change         ...    3.4628e-09  Tolerance :   1.0000e-08
  Last MAX-Density change    ...    0.0000e+00  Tolerance :   1.0000e-07
             **** THE GBW FILE WAS UPDATED (mPQ1_1e_0H_B3LYP_631Gd_opt.gbw) ****
             **** DENSITY mPQ1_1e_0H_B3LYP_631Gd_opt.scfp WAS UPDATED ****
             **** ENERGY FILE WAS UPDATED (mPQ1_1e_0H_B3LYP_631Gd_opt.en.tmp) ****
----------------------
UHF SPIN CONTAMINATION
----------------------

Warning: in a DFT calculation there is little theoretical justification to 
         calculate <S**2> as in Hartree-Fock theory. We will do it anyways
         but you should keep in mind that the values have only limited relevance

Expectation value of <S**2>     :     0.759530
Ideal value S*(S+1) for S=0.5   :     0.750000
Deviation                       :     0.009530

             **** THE GBW FILE WAS UPDATED (mPQ1_1e_0H_B3LYP_631Gd_opt.gbw) ****
             **** DENSITY mPQ1_1e_0H_B3LYP_631Gd_opt.scfp WAS UPDATED ****
Total SCF time: 0 days 0 hours 1 min 41 sec 

Maximum memory used throughout the entire SCF-calculation: 107.1 MB

-------------------------   --------------------
FINAL SINGLE POINT ENERGY      -694.441721825157
-------------------------   --------------------


           ************************************************************
           *        Program running with 4 parallel MPI-processes     *
           *              working on a common directory               *
           ************************************************************
------------------------------------------------------------------------------
                         ORCA SCF GRADIENT CALCULATION
------------------------------------------------------------------------------

 ... reading COSX grid (gridx3)
Gradient of the Kohn-Sham DFT energy:
Kohn-Sham wavefunction type      ... UKS
Hartree-Fock exchange scaling    ...    0.200
Number of operators              ...    2
Number of atoms                  ...   34
Basis set dimensions             ...  260
Integral neglect threshold       ... 2.5e-11
Integral primitive cutoff        ... 2.5e-12
SHARK Integral package           ... ON

Nuc. rep. gradient       (SHARK) ... done (  0.0 sec)
HCore & Overlap gradient (SHARK) ... done (  0.2 sec)
RI-J gradient            (SHARK) ... done (  1.1 sec)
COSX-gradient                    ... done ( 20.9 sec)
Exchange-correlation gradient    ... done

------------------
CARTESIAN GRADIENT
------------------

   1   C   :    0.000064151    0.000091286    0.000177220
   2   C   :   -0.000041226   -0.000005052    0.000118753
   3   C   :   -0.000326218   -0.000130995   -0.000141816
   4   C   :   -0.000028028   -0.000427893   -0.000777804
   5   C   :    0.000056454    0.000070155   -0.000114668
   6   C   :    0.000120897    0.000024380   -0.000114060
   7   C   :   -0.000039900    0.000099744    0.000046978
   8   C   :   -0.000093802   -0.000074912   -0.000037489
   9   C   :   -0.000003564   -0.000008799    0.000038237
  10   C   :    0.000056293    0.000026167    0.000041545
  11   C   :   -0.000040501    0.000051868   -0.000019920
  12   C   :    0.000073078   -0.000066680    0.000036820
  13   C   :    0.000013448   -0.000062729    0.000056404
  14   O   :    0.000020647   -0.000003579   -0.000050416
  15   O   :    0.000208078    0.000136425    0.000180416
  16   H   :   -0.000066891   -0.000076814   -0.000153363
  17   H   :    0.000196515   -0.000119932    0.000065446
  18   H   :    0.000030408   -0.000034622   -0.000029650
  19   H   :    0.000051022   -0.000072651    0.000430389
  20   H   :   -0.000112982    0.000401686   -0.000117017
  21   H   :   -0.000232349    0.000166789    0.000380069
  22   H   :    0.000027708   -0.000014221    0.000005259
  23   H   :   -0.000012076    0.000035193    0.000040830
  24   H   :    0.000033161    0.000029380   -0.000004665
  25   H   :    0.000002046    0.000005858    0.000001424
  26   H   :   -0.000011879   -0.000016388   -0.000007049
  27   H   :   -0.000006818   -0.000010535   -0.000009556
  28   H   :    0.000072538   -0.000013161    0.000000267
  29   H   :   -0.000014784   -0.000013035   -0.000011613
  30   C   :   -0.000027877   -0.000027328    0.000027777
  31   H   :    0.000019371   -0.000002121   -0.000005657
  32   H   :    0.000007988   -0.000011975   -0.000026143
  33   H   :    0.000000199    0.000007540   -0.000026339
  34   H   :    0.000022530    0.000011376   -0.000028491

Difference to translation invariance:
           :    0.0000176374   -0.0000355747   -0.0000278795

Difference to rotation invariance:
           :   -0.0000388066    0.0008980605   -0.0015535262

Norm of the cartesian gradient     ...    0.0013852481
RMS gradient                       ...    0.0001371600
MAX gradient                       ...    0.0007778041

-------
TIMINGS
-------

Total SCF gradient time            ...       34.373 sec

One electron gradient       ....       0.223 sec  (  0.6%)
RI-J Coulomb gradient       ....       1.094 sec  (  3.2%)
COSX gradient               ....      20.935 sec  ( 60.9%)
XC gradient                 ....      10.233 sec  ( 29.8%)
CPCM gradient               ....       0.578 sec  (  1.7%)
   A-Matrix (El+Nuc)        ....       0.178 sec  (  0.5%)
   Potential                ....       0.400 sec  (  1.2%)

Maximum memory used throughout the entire SCFGRAD-calculation: 86.5 MB
------------------------------------------------------------------------------
                         ORCA GEOMETRY RELAXATION STEP
------------------------------------------------------------------------------

Reading the OPT-File                    .... done
Getting information on internals        .... done
Copying old internal coords+grads       .... done
Making the new internal coordinates     .... (new redundants).... done
Validating the new internal coordinates .... (new redundants).... done
Calculating the B-matrix                .... done
Calculating the G,G- and P matrices     .... done
Transforming gradient to internals      .... done
Projecting the internal gradient        .... done
Number of atoms                         ....  34
Number of internal coordinates          .... 164
Current Energy                          ....  -694.441721825 Eh
Current gradient norm                   ....     0.001385248 Eh/bohr
Maximum allowed component of the step   ....  0.300
Current trust radius                    ....  0.300
Updating the Hessian (BFGS)             .... done
Forming the augmented Hessian           .... done
Diagonalizing the augmented Hessian     .... done
Last element of RFO vector              ....  0.000010147
Lowest eigenvalues of augmented Hessian:
 -17.782028136 -0.000032616  0.000638682  0.001005117  0.003364981
Warning: RFO finds a terribly low value for the scaling factor
Trying a QUASI-NEWTON step instead
Doing a quasi-Newton Step:
Inverting the Hessian                   .... done
Computing the step                      .... done
Length of the computed step             ....  0.164263178
Converting the step to cartesian space:
 Initial RMS(Int)=    0.0128267992
Transforming coordinates:
 Iter   0:  RMS(Cart)=    0.0219793562 RMS(Int)=    0.0128191852
 Iter   1:  RMS(Cart)=    0.0005786820 RMS(Int)=    0.0004371409
 Iter   2:  RMS(Cart)=    0.0000337273 RMS(Int)=    0.0000200523
 Iter   3:  RMS(Cart)=    0.0000020014 RMS(Int)=    0.0000015154
 Iter   4:  RMS(Cart)=    0.0000001190 RMS(Int)=    0.0000000727
 Iter   5:  RMS(Cart)=    0.0000000071 RMS(Int)=    0.0000000054
done
Storing new coordinates                 .... done

                                .--------------------.
          ----------------------|Geometry convergence|-------------------------
          Item                value                   Tolerance       Converged
          ---------------------------------------------------------------------
          Energy change      -0.0000576896            0.0000002000      NO
          RMS gradient        0.0001250771            0.0000080000      NO
          MAX gradient        0.0005551370            0.0000300000      NO
          RMS step            0.0128267992            0.0001000000      NO
          MAX step            0.0672161820            0.0002000000      NO
          ........................................................
          Max(Bonds)      0.0008      Max(Angles)    0.44
          Max(Dihed)        3.85      Max(Improp)    0.00
          ---------------------------------------------------------------------

The optimization has not yet converged - more geometry cycles are needed


    ---------------------------------------------------------------------------
                         Redundant Internal Coordinates
                            (Angstroem and degrees)

        Definition                    Value    dE/dq     Step     New-Value
    ----------------------------------------------------------------------------
     1. B(C   1,C   0)                1.5109  0.000150 -0.0003    1.5106   
     2. B(C   2,C   1)                1.3813  0.000374  0.0000    1.3813   
     3. B(C   3,C   2)                1.5113  0.000061  0.0000    1.5114   
     4. B(C   4,C   2)                1.4567 -0.000481  0.0001    1.4568   
     5. B(C   5,C   4)                1.4619 -0.000076  0.0003    1.4622   
     6. B(C   6,C   5)                1.5248 -0.000033  0.0001    1.5249   
     7. B(C   7,C   6)                1.5158 -0.000038  0.0000    1.5158   
     8. B(C   8,C   7)                1.3440 -0.000045  0.0000    1.3441   
     9. B(C   9,C   8)                1.5126  0.000003  0.0000    1.5126   
    10. B(C  10,C   8)                1.5127  0.000045 -0.0001    1.5126   
    11. B(C  11,C   5)                1.3821  0.000071 -0.0001    1.3820   
    12. B(C  12,C  11)                1.4592 -0.000025  0.0001    1.4592   
    13. B(C  12,C   1)                1.4564  0.000071 -0.0002    1.4562   
    14. B(O  13,C  12)                1.2752 -0.000007 -0.0000    1.2752   
    15. B(O  14,C   4)                1.2773 -0.000170  0.0001    1.2774   
    16. B(H  15,C   0)                1.0980 -0.000125  0.0003    1.0983   
    17. B(H  16,C   0)                1.1003  0.000020 -0.0001    1.1002   
    18. B(H  17,C   0)                1.0926  0.000018 -0.0000    1.0925   
    19. B(H  18,C   3)                1.0983 -0.000231  0.0008    1.0991   
    20. B(H  19,C   3)                1.1003  0.000154 -0.0008    1.0995   
    21. B(H  20,C   3)                1.0923  0.000056 -0.0000    1.0923   
    22. B(H  21,C   6)                1.0991  0.000014 -0.0000    1.0990   
    23. B(H  22,C   6)                1.0911 -0.000007 -0.0000    1.0911   
    24. B(H  23,C   7)                1.0918 -0.000013  0.0000    1.0918   
    25. B(H  24,C   9)                1.0955 -0.000002 -0.0000    1.0955   
    26. B(H  25,C   9)                1.1002  0.000017 -0.0001    1.1001   
    27. B(H  26,C   9)                1.0999 -0.000016  0.0001    1.0999   
    28. B(H  27,C  10)                1.0926  0.000043 -0.0000    1.0926   
    29. B(H  28,C  10)                1.0991 -0.000015  0.0001    1.0992   
    30. B(C  29,C  11)                1.5122  0.000016 -0.0000    1.5122   
    31. B(H  30,C  29)                1.0928 -0.000016 -0.0000    1.0928   
    32. B(H  31,C  29)                1.0961  0.000019  0.0000    1.0961   
    33. B(H  32,C  29)                1.0996 -0.000025 -0.0000    1.0996   
    34. B(H  33,C  10)                1.1004 -0.000008 -0.0000    1.1004   
    35. A(C   1,C   0,H  17)          109.60 -0.000028    0.06    109.65   
    36. A(C   1,C   0,H  15)          111.87 -0.000114    0.00    111.88   
    37. A(H  16,C   0,H  17)          107.92 -0.000150    0.09    108.01   
    38. A(C   1,C   0,H  16)          111.98  0.000204   -0.07    111.91   
    39. A(H  15,C   0,H  16)          106.42 -0.000002   -0.05    106.37   
    40. A(H  15,C   0,H  17)          108.91  0.000088   -0.04    108.87   
    41. A(C   0,C   1,C  12)          117.57 -0.000293    0.06    117.63   
    42. A(C   2,C   1,C  12)          120.99 -0.000076    0.04    121.03   
    43. A(C   0,C   1,C   2)          121.44  0.000369   -0.10    121.34   
    44. A(C   1,C   2,C   4)          121.17  0.000004   -0.01    121.16   
    45. A(C   1,C   2,C   3)          121.25  0.000552   -0.10    121.15   
    46. A(C   3,C   2,C   4)          117.58 -0.000555    0.11    117.69   
    47. A(H  18,C   3,H  19)          106.25 -0.000193    0.03    106.28   
    48. A(C   2,C   3,H  18)          111.81 -0.000179   -0.02    111.79   
    49. A(H  19,C   3,H  20)          107.97 -0.000401    0.44    108.42   
    50. A(C   2,C   3,H  20)          109.69 -0.000053   -0.01    109.68   
    51. A(H  18,C   3,H  20)          108.96  0.000350   -0.32    108.63   
    52. A(C   2,C   3,H  19)          112.01  0.000467   -0.11    111.91   
    53. A(C   2,C   4,C   5)          117.92  0.000085   -0.02    117.89   
    54. A(C   2,C   4,O  14)          120.85 -0.000300    0.07    120.92   
    55. A(C   5,C   4,O  14)          121.23  0.000216   -0.05    121.18   
    56. A(C   4,C   5,C   6)          116.13 -0.000157   -0.01    116.12   
    57. A(C   4,C   5,C  11)          120.84  0.000063    0.02    120.85   
    58. A(C   6,C   5,C  11)          123.03  0.000094   -0.01    123.02   
    59. A(C   5,C   6,C   7)          113.45  0.000090   -0.01    113.44   
    60. A(C   7,C   6,H  22)          110.51 -0.000069    0.01    110.51   
    61. A(H  21,C   6,H  22)          107.17  0.000035    0.00    107.18   
    62. A(C   5,C   6,H  22)          107.62 -0.000027   -0.03    107.59   
    63. A(C   7,C   6,H  21)          108.17  0.000007    0.02    108.18   
    64. A(C   5,C   6,H  21)          109.74 -0.000038    0.02    109.77   
    65. A(C   8,C   7,H  23)          117.19  0.000103   -0.01    117.17   
    66. A(C   6,C   7,H  23)          114.67  0.000063    0.01    114.68   
    67. A(C   6,C   7,C   8)          128.14 -0.000166    0.00    128.14   
    68. A(C   9,C   8,C  10)          114.84  0.000138   -0.03    114.81   
    69. A(C   7,C   8,C  10)          124.40 -0.000185    0.03    124.44   
    70. A(C   7,C   8,C   9)          120.75  0.000047   -0.00    120.75   
    71. A(H  25,C   9,H  26)          106.21  0.000004    0.00    106.21   
    72. A(H  24,C   9,H  26)          108.21 -0.000001   -0.01    108.20   
    73. A(C   8,C   9,H  26)          111.13  0.000008   -0.01    111.12   
    74. A(H  24,C   9,H  25)          108.04 -0.000002    0.01    108.05   
    75. A(C   8,C   9,H  25)          111.00 -0.000009    0.00    111.01   
    76. A(C   8,C   9,H  24)          112.01 -0.000000    0.00    112.01   
    77. A(H  28,C  10,H  33)          106.20 -0.000009   -0.00    106.20   
    78. A(C   8,C  10,H  33)          111.17  0.000045   -0.01    111.16   
    79. A(H  27,C  10,H  33)          108.91  0.000014    0.01    108.91   
    80. A(H  27,C  10,H  28)          107.87  0.000025   -0.02    107.85   
    81. A(C   8,C  10,H  28)          110.15  0.000027   -0.01    110.14   
    82. A(C   8,C  10,H  27)          112.30 -0.000097    0.03    112.34   
    83. A(C  12,C  11,C  29)          115.42  0.000032   -0.00    115.42   
    84. A(C   5,C  11,C  29)          123.48  0.000044   -0.00    123.47   
    85. A(C   5,C  11,C  12)          121.10 -0.000075    0.00    121.10   
    86. A(C  11,C  12,O  13)          120.44  0.000020    0.00    120.44   
    87. A(C   1,C  12,O  13)          121.58 -0.000020    0.02    121.60   
    88. A(C   1,C  12,C  11)          117.98  0.000000   -0.02    117.96   
    89. A(H  31,C  29,H  32)          105.91  0.000015   -0.00    105.91   
    90. A(H  30,C  29,H  32)          107.57  0.000008    0.01    107.57   
    91. A(C  11,C  29,H  32)          111.28 -0.000007   -0.00    111.28   
    92. A(H  30,C  29,H  31)          108.62 -0.000009   -0.00    108.62   
    93. A(C  11,C  29,H  31)          110.40 -0.000013   -0.00    110.39   
    94. A(C  11,C  29,H  30)          112.78  0.000008    0.00    112.78   
    95. D(C  12,C   1,C   0,H  15)   -128.59 -0.000072    0.99   -127.60   
    96. D(C  12,C   1,C   0,H  17)     -7.69 -0.000054    0.98     -6.71   
    97. D(C  12,C   1,C   0,H  16)    112.04 -0.000131    1.09    113.13   
    98. D(C   2,C   1,C   0,H  15)     51.79 -0.000063    0.99     52.79   
    99. D(C   2,C   1,C   0,H  17)    172.69 -0.000046    0.98    173.68   
   100. D(C   2,C   1,C   0,H  16)    -67.57 -0.000122    1.09    -66.48   
   101. D(C   3,C   2,C   1,C   0)      0.59  0.000020   -0.21      0.37   
   102. D(C   3,C   2,C   1,C  12)   -179.02  0.000030   -0.21   -179.23   
   103. D(C   4,C   2,C   1,C   0)   -179.37  0.000028   -0.52   -179.89   
   104. D(C   4,C   2,C   1,C  12)      1.03  0.000038   -0.52      0.51   
   105. D(H  19,C   3,C   2,C   4)    115.96 -0.000079    3.85    119.81   
   106. D(H  20,C   3,C   2,C   1)    176.12  0.000166    3.07    179.19   
   107. D(H  19,C   3,C   2,C   1)    -64.00 -0.000072    3.55    -60.44   
   108. D(H  18,C   3,C   2,C   4)   -124.91 -0.000130    3.80   -121.11   
   109. D(H  18,C   3,C   2,C   1)     55.13 -0.000122    3.50     58.64   
   110. D(H  20,C   3,C   2,C   4)     -3.93  0.000159    3.37     -0.56   
   111. D(O  14,C   4,C   2,C   3)      0.06 -0.000091    0.35      0.41   
   112. D(O  14,C   4,C   2,C   1)   -179.99 -0.000098    0.65   -179.34   
   113. D(C   5,C   4,C   2,C   3)    179.59 -0.000035    0.35    179.95   
   114. D(C   5,C   4,C   2,C   1)     -0.45 -0.000042    0.65      0.20   
   115. D(C  11,C   5,C   4,O  14)    179.06  0.000060   -0.39    178.67   
   116. D(C   6,C   5,C   4,O  14)     -1.75  0.000039   -0.35     -2.09   
   117. D(C   6,C   5,C   4,C   2)    178.72 -0.000015   -0.35    178.37   
   118. D(C  11,C   5,C   4,C   2)     -0.47  0.000006   -0.39     -0.86   
   119. D(H  22,C   6,C   5,C  11)   -160.43 -0.000019   -0.06   -160.49   
   120. D(H  22,C   6,C   5,C   4)     20.40  0.000003   -0.10     20.30   
   121. D(H  21,C   6,C   5,C  11)    -44.12 -0.000013   -0.06    -44.18   
   122. D(H  21,C   6,C   5,C   4)    136.70  0.000009   -0.10    136.60   
   123. D(C   7,C   6,C   5,C  11)     76.99  0.000029   -0.03     76.96   
   124. D(C   7,C   6,C   5,C   4)   -102.18  0.000052   -0.08   -102.26   
   125. D(C   8,C   7,C   6,C   5)    107.20 -0.000026   -0.18    107.02   
   126. D(H  23,C   7,C   6,H  22)    166.60  0.000017   -0.14    166.46   
   127. D(H  23,C   7,C   6,H  21)     49.56  0.000010   -0.16     49.40   
   128. D(H  23,C   7,C   6,C   5)    -72.44 -0.000006   -0.19    -72.62   
   129. D(C   8,C   7,C   6,H  22)    -13.77 -0.000004   -0.13    -13.90   
   130. D(C   8,C   7,C   6,H  21)   -130.80 -0.000011   -0.15   -130.95   
   131. D(C  10,C   8,C   7,H  23)    178.80 -0.000030   -0.01    178.80   
   132. D(C  10,C   8,C   7,C   6)     -0.82 -0.000009   -0.02     -0.84   
   133. D(C   9,C   8,C   7,H  23)     -1.61 -0.000020    0.10     -1.51   
   134. D(C   9,C   8,C   7,C   6)    178.76  0.000001    0.09    178.85   
   135. D(H  26,C   9,C   8,C  10)    -59.98  0.000013   -0.63    -60.61   
   136. D(H  26,C   9,C   8,C   7)    120.40  0.000006   -0.73    119.67   
   137. D(H  25,C   9,C   8,C  10)     57.99  0.000017   -0.63     57.36   
   138. D(H  25,C   9,C   8,C   7)   -121.63  0.000009   -0.73   -122.37   
   139. D(H  24,C   9,C   8,C  10)    178.85  0.000009   -0.61    178.24   
   140. D(H  24,C   9,C   8,C   7)     -0.77  0.000001   -0.71     -1.48   
   141. D(H  33,C  10,C   8,C   9)    -73.41 -0.000043    0.43    -72.99   
   142. D(H  33,C  10,C   8,C   7)    106.20 -0.000034    0.53    106.72   
   143. D(H  28,C  10,C   8,C   9)     44.03 -0.000010    0.41     44.44   
   144. D(H  28,C  10,C   8,C   7)   -136.36 -0.000001    0.51   -135.85   
   145. D(H  27,C  10,C   8,C   9)    164.28 -0.000024    0.40    164.68   
   146. D(H  27,C  10,C   8,C   7)    -16.11 -0.000015    0.50    -15.61   
   147. D(C  29,C  11,C   5,C   6)      1.10  0.000051    0.00      1.10   
   148. D(C  29,C  11,C   5,C   4)   -179.77  0.000026    0.05   -179.72   
   149. D(C  12,C  11,C   5,C   6)   -178.34  0.000057   -0.04   -178.38   
   150. D(C  12,C  11,C   5,C   4)      0.80  0.000032    0.00      0.80   
   151. D(C   1,C  12,C  11,C  29)   -179.70 -0.000030    0.11   -179.60   
   152. D(C   1,C  12,C  11,C   5)     -0.23 -0.000036    0.14     -0.08   
   153. D(O  13,C  12,C   1,C   2)    179.39 -0.000043    0.08    179.47   
   154. D(O  13,C  12,C   1,C   0)     -0.23 -0.000036    0.09     -0.14   
   155. D(C  11,C  12,C   1,C   2)     -0.70  0.000002    0.12     -0.58   
   156. D(O  13,C  12,C  11,C   5)    179.69  0.000008    0.18    179.87   
   157. D(C  11,C  12,C   1,C   0)    179.69  0.000009    0.12    179.80   
   158. D(O  13,C  12,C  11,C  29)      0.21  0.000014    0.14      0.35   
   159. D(H  32,C  29,C  11,C  12)     71.45 -0.000006   -0.20     71.25   
   160. D(H  32,C  29,C  11,C   5)   -108.01  0.000001   -0.24   -108.25   
   161. D(H  31,C  29,C  11,C  12)    -45.85 -0.000012   -0.19    -46.04   
   162. D(H  31,C  29,C  11,C   5)    134.69 -0.000005   -0.23    134.46   
   163. D(H  30,C  29,C  11,C  12)   -167.56  0.000004   -0.19   -167.75   
   164. D(H  30,C  29,C  11,C   5)     12.98  0.000011   -0.23     12.75   
    ----------------------------------------------------------------------------

         *************************************************************
         *                GEOMETRY OPTIMIZATION CYCLE  66            *
         *************************************************************
---------------------------------
CARTESIAN COORDINATES (ANGSTROEM)
---------------------------------
  C     18.437764    1.988844    0.100850
  C     17.101981    1.326289   -0.141088
  C     16.074306    1.993085   -0.779349
  C     16.248460    3.412134   -1.269474
  C     14.786835    1.350996   -1.008416
  C     14.613844   -0.022268   -0.537109
  C     13.238872   -0.641567   -0.763432
  C     12.377687   -0.669909    0.483700
  C     11.307011    0.090282    0.770564
  C     10.549536   -0.098011    2.066215
  C     10.757299    1.170118   -0.134823
  C     15.647754   -0.692218    0.089097
  C     16.936723   -0.046625    0.315221
  O     17.881306   -0.675808    0.896635
  O     13.843750    1.967487   -1.610279
  H     18.328584    2.956447    0.608813
  H     18.972246    2.190785   -0.839388
  H     19.065620    1.337216    0.713093
  H     17.076594    3.497118   -1.987061
  H     16.480713    4.104431   -0.447502
  H     15.329900    3.748884   -1.755191
  H     13.350948   -1.672902   -1.126309
  H     12.747445   -0.073224   -1.554574
  H     12.684500   -1.402206    1.233129
  H     10.966962   -0.910126    2.671525
  H      9.490417   -0.325431    1.874401
  H     10.561788    0.821471    2.669706
  H     11.465801    1.458249   -0.915009
  H     10.516890    2.068772    0.450634
  C     15.536091   -2.113330    0.593828
  H     14.645908   -2.626037    0.221190
  H     16.420539   -2.692274    0.303838
  H     15.502035   -2.145053    1.692415
  H      9.816365    0.850986   -0.607712

----------------------------
CARTESIAN COORDINATES (A.U.)
----------------------------
  NO LB      ZA    FRAG     MASS         X           Y           Z
   0 C     6.0000    0    12.011   34.842325    3.758371    0.190579
   1 C     6.0000    0    12.011   32.318061    2.506323   -0.266618
   2 C     6.0000    0    12.011   30.376037    3.766384   -1.472757
   3 C     6.0000    0    12.011   30.705139    6.447999   -2.398958
   4 C     6.0000    0    12.011   27.943069    2.553012   -1.905629
   5 C     6.0000    0    12.011   27.616163   -0.042080   -1.014989
   6 C     6.0000    0    12.011   25.017842   -1.212386   -1.442677
   7 C     6.0000    0    12.011   23.390438   -1.265945    0.914060
   8 C     6.0000    0    12.011   21.367154    0.170608    1.456154
   9 C     6.0000    0    12.011   19.935734   -0.185213    3.904581
  10 C     6.0000    0    12.011   20.328348    2.211202   -0.254779
  11 C     6.0000    0    12.011   29.569970   -1.308103    0.168369
  12 C     6.0000    0    12.011   32.005767   -0.088108    0.595681
  13 O     8.0000    0    15.999   33.790771   -1.277092    1.694395
  14 O     8.0000    0    15.999   26.160896    3.718011   -3.042987
  15 H     1.0000    0     1.008   34.636005    5.586876    1.150491
  16 H     1.0000    0     1.008   35.852349    4.139983   -1.586213
  17 H     1.0000    0     1.008   36.028801    2.526973    1.347550
  18 H     1.0000    0     1.008   32.270086    6.608596   -3.755001
  19 H     1.0000    0     1.008   31.144035    7.756250   -0.845657
  20 H     1.0000    0     1.008   28.969313    7.084364   -3.316830
  21 H     1.0000    0     1.008   25.229636   -3.161327   -2.128415
  22 H     1.0000    0     1.008   24.089180   -0.138373   -2.937720
  23 H     1.0000    0     1.008   23.970231   -2.649785    2.330277
  24 H     1.0000    0     1.008   20.724555   -1.719889    5.048450
  25 H     1.0000    0     1.008   17.934288   -0.614975    3.542104
  26 H     1.0000    0     1.008   19.958887    1.552355    5.045012
  27 H     1.0000    0     1.008   21.667223    2.755692   -1.729117
  28 H     1.0000    0     1.008   19.874042    3.909413    0.851576
  29 C     6.0000    0    12.011   29.358956   -3.993616    1.122172
  30 H     1.0000    0     1.008   27.676756   -4.962490    0.417989
  31 H     1.0000    0     1.008   31.030322   -5.087661    0.574171
  32 H     1.0000    0     1.008   29.294600   -4.053562    3.198201
  33 H     1.0000    0     1.008   18.550241    1.608130   -1.148410

--------------------------------
INTERNAL COORDINATES (ANGSTROEM)
--------------------------------
 C      0   0   0     0.000000000000     0.00000000     0.00000000
 C      1   0   0     1.510572707583     0.00000000     0.00000000
 C      2   1   0     1.381343580050   121.34314613     0.00000000
 C      3   2   1     1.511374454368   121.15417191     0.37254204
 C      3   2   1     1.456822172268   121.15674356   180.11259221
 C      5   3   2     1.462158920059   117.89326124     0.19890794
 C      6   5   3     1.524894388619   116.12136593   178.37082841
 C      7   6   5     1.515843092792   113.43770407   257.74543801
 C      8   7   6     1.344071342340   128.13973811   107.02266846
 C      9   8   7     1.512592197467   120.75237896   178.85399566
 C      9   8   7     1.512598966965   124.43831451   359.16064695
 C      6   5   3     1.382004819434   120.85301222   359.13838712
 C      2   1   3     1.456166585652   117.62633059   179.61400962
 O     13   2   1     1.275206318650   121.60078930   359.85415061
 O      5   3   2     1.277384707581   120.92005240   180.66243693
 H      1   2   3     1.098272522531   111.87586180    52.78558368
 H      1   2   3     1.100226471059   111.91388496   293.51841319
 H      1   2   3     1.092549084294   109.65320592   173.68000992
 H      4   3   2     1.099072501224   111.78674928    58.63746530
 H      4   3   2     1.099478507530   111.90669172   299.55692897
 H      4   3   2     1.092278918247   109.68026402   179.19167022
 H      7   6   5     1.099042019484   109.76480136   136.60336552
 H      7   6   5     1.091064018927   107.58941494    20.29984255
 H      8   7   6     1.091804480362   114.68465786   287.37696264
 H     10   9   8     1.095525535180   112.00899206   358.51955424
 H     10   9   8     1.100111922691   111.00816854   237.63471488
 H     10   9   8     1.099907858914   111.12105187   119.66726567
 H     11   9   8     1.092559145272   112.33531756   344.39343032
 H     11   9   8     1.099152981994   110.14141898   224.14704115
 C     12   6   5     1.512210792983   123.47390844   180.27605633
 H     30  12   6     1.092772224887   112.78353623    12.75026823
 H     30  12   6     1.096138341670   110.39358949   134.45879707
 H     30  12   6     1.099572500469   111.27653842   251.75290009
 H     11   9   8     1.100375461906   111.15874818   106.72089411

---------------------------
INTERNAL COORDINATES (A.U.)
---------------------------
 C      0   0   0     0.000000000000     0.00000000     0.00000000
 C      1   0   0     2.854568722709     0.00000000     0.00000000
 C      2   1   0     2.610361063145   121.34314613     0.00000000
 C      3   2   1     2.856083804559   121.15417191     0.37254204
 C      3   2   1     2.752994931411   121.15674356   180.11259221
 C      5   3   2     2.763079923181   117.89326124     0.19890794
 C      6   5   3     2.881632777643   116.12136593   178.37082841
 C      7   6   5     2.864528307373   113.43770407   257.74543801
 C      8   7   6     2.539926741474   128.13973811   107.02266846
 C      9   8   7     2.858385005519   120.75237896   178.85399566
 C      9   8   7     2.858397798015   124.43831451   359.16064695
 C      6   5   3     2.611610624489   120.85301222   359.13838712
 C      2   1   3     2.751756052249   117.62633059   179.61400962
 O     13   2   1     2.409790706494   121.60078930   359.85415061
 O      5   3   2     2.413907264987   120.92005240   180.66243693
 H      1   2   3     2.075434287994   111.87586180    52.78558368
 H      1   2   3     2.079126715593   111.91388496   293.51841319
 H      1   2   3     2.064618557182   109.65320592   173.68000992
 H      4   3   2     2.076946028637   111.78674928    58.63746530
 H      4   3   2     2.077713269364   111.90669172   299.55692897
 H      4   3   2     2.064108017343   109.68026402   179.19167022
 H      7   6   5     2.076888426496   109.76480136   136.60336552
 H      7   6   5     2.061812190347   107.58941494    20.29984255
 H      8   7   6     2.063211459672   114.68465786   287.37696264
 H     10   9   8     2.070243234208   112.00899206   358.51955424
 H     10   9   8     2.078910250547   111.00816854   237.63471488
 H     10   9   8     2.078524625896   111.12105187   119.66726567
 H     11   9   8     2.064637569674   112.33531756   344.39343032
 H     11   9   8     2.077098115252   110.14141898   224.14704115
 C     12   6   5     2.857664255498   123.47390844   180.27605633
 H     30  12   6     2.065040231793   112.78353623    12.75026823
 H     30  12   6     2.071401270647   110.39358949   134.45879707
 H     30  12   6     2.077890890278   111.27653842   251.75290009
 H     11   9   8     2.079408267490   111.15874818   106.72089411


           ************************************************************
           *        Program running with 4 parallel MPI-processes     *
           *              working on a common directory               *
           ************************************************************
------------------------------------------------------------------------------
                   ___                                                        
                  /   \      - P O W E R E D   B Y -                         
                 /     \                                                     
                 |  |  |   _    _      __       _____    __    __             
                 |  |  |  | |  | |    /  \     |  _  \  |  |  /  |          
                  \  \/   | |  | |   /    \    | | | |  |  | /  /          
                 / \  \   | |__| |  /  /\  \   | |_| |  |  |/  /          
                |  |  |   |  __  | /  /__\  \  |    /   |      \           
                |  |  |   | |  | | |   __   |  |    \   |  |\   \          
                \     /   | |  | | |  |  |  |  | |\  \  |  | \   \       
                 \___/    |_|  |_| |__|  |__|  |_| \__\ |__|  \__/        
                                                                              
                      - O R C A' S   B I G   F R I E N D -                    
                                      &                                       
                       - I N T E G R A L  F E E D E R -                       
                                                                              
 v1 FN, 2020, v2 2021                                                         
------------------------------------------------------------------------------


Reading SHARK input file mPQ1_1e_0H_B3LYP_631Gd_opt.SHARKINP.tmp ... ok
----------------------
SHARK INTEGRAL PACKAGE
----------------------

Number of atoms                             ...     34
Number of basis functions                   ...    260
Number of shells                            ...    132
Maximum angular momentum                    ...      2
Integral batch strategy                     ... SHARK/LIBINT Hybrid
RI-J (if used) integral strategy            ... SPLIT-RIJ (Revised 2003 algorithm where possible)
Printlevel                                  ...      1
Contraction scheme used                     ... SEGMENTED contraction
Coulomb Range Separation                    ... NOT USED
Exchange Range Separation                   ... NOT USED
Finite Nucleus Model                        ... NOT USED
Auxiliary Coulomb fitting basis             ... AVAILABLE
   # of basis functions in Aux-J            ...    982
   # of shells in Aux-J                     ...    330
   Maximum angular momentum in Aux-J        ...      4
Auxiliary J/K fitting basis                 ... NOT available
Auxiliary Correlation fitting basis         ... NOT available
Auxiliary 'external' fitting basis          ... NOT available
Integral threshold                          ...     2.500000e-11
Primitive cut-off                           ...     2.500000e-12
Primitive pair pre-selection threshold      ...     2.500000e-12

Calculating pre-screening integrals         ... done (  0.1 sec) Dimension = 132
Organizing shell pair data                  ... done (  0.1 sec)
Shell pair information
Total number of shell pairs                 ...      8778
Shell pairs after pre-screening             ...      7076
Total number of primitive shell pairs       ...     49218
Primitive shell pairs kept                  ...     22895
          la=0 lb=0:   2731 shell pairs
          la=1 lb=0:   2325 shell pairs
          la=1 lb=1:    495 shell pairs
          la=2 lb=0:    983 shell pairs
          la=2 lb=1:    443 shell pairs
          la=2 lb=2:     99 shell pairs

Calculating one electron integrals          ... done (  0.0 sec)
Calculating RI/J V-Matrix + Cholesky decomp.... done (  0.1 sec)
Calculating Nuclear repulsion               ... done (  0.0 sec) ENN=   1078.883087326351 Eh

SHARK setup successfully completed in   0.5 seconds

Maximum memory used throughout the entire GTOINT-calculation: 17.1 MB


           ************************************************************
           *        Program running with 4 parallel MPI-processes     *
           *              working on a common directory               *
           ************************************************************

Diagonalization of the overlap matrix:
Smallest eigenvalue                        ... 4.122e-04
Time for diagonalization                   ...    0.017 sec
Threshold for overlap eigenvalues          ... 1.000e-08
Number of eigenvalues below threshold      ... 0
Time for construction of square roots      ...    0.008 sec
Total time needed                          ...    0.030 sec

-------------------
DFT GRID GENERATION
-------------------

General Integration Accuracy     IntAcc      ... 4.959
Radial Grid Type                 RadialGrid  ... OptM3 with GC (2021)
Angular Grid (max. ang.)         AngularGrid ... 6 (Lebedev-590)
Angular grid pruning method      GridPruning ... 4 (adaptive)
Weight generation scheme         WeightScheme... Becke
Basis function cutoff            BFCut       ... 1.0000e-11
Integration weight cutoff        WCut        ... 1.0000e-14
Angular grids for H and He will be reduced by one unit
Partially contracted basis set               ... off
Rotationally invariant grid construction     ... off

Total number of grid points                  ...   381720
Total number of batches                      ...     5981
Average number of points per batch           ...       63
Average number of grid points per atom       ...    11227
Time for grid setup =    5.076 sec

--------------------
COSX GRID GENERATION
--------------------

GRIDX 1
-------
General Integration Accuracy     IntAcc      ... 4.020
Radial Grid Type                 RadialGrid  ... OptM3 with GC (2021)
Angular Grid (max. ang.)         AngularGrid ... 2 (Lebedev-110)
Angular grid pruning method      GridPruning ... 4 (adaptive)
Weight generation scheme         WeightScheme... Becke
Basis function cutoff            BFCut       ... 1.0000e-11
Integration weight cutoff        WCut        ... 1.0000e-14
Angular grids for H and He will be reduced by one unit
Partially contracted basis set               ... on
Rotationally invariant grid construction     ... off

Total number of grid points                  ...    41588
Total number of batches                      ...      665
Average number of points per batch           ...       62
Average number of grid points per atom       ...     1223
UseSFitting                                  ... on

GRIDX 2
-------
General Integration Accuracy     IntAcc      ... 4.338
Radial Grid Type                 RadialGrid  ... OptM3 with GC (2021)
Angular Grid (max. ang.)         AngularGrid ... 3 (Lebedev-194)
Angular grid pruning method      GridPruning ... 4 (adaptive)
Weight generation scheme         WeightScheme... Becke
Basis function cutoff            BFCut       ... 1.0000e-11
Integration weight cutoff        WCut        ... 1.0000e-14
Angular grids for H and He will be reduced by one unit
Partially contracted basis set               ... on
Rotationally invariant grid construction     ... off

Total number of grid points                  ...    90668
Total number of batches                      ...     1436
Average number of points per batch           ...       63
Average number of grid points per atom       ...     2667
UseSFitting                                  ... on

GRIDX 3
-------
General Integration Accuracy     IntAcc      ... 4.871
Radial Grid Type                 RadialGrid  ... OptM3 with GC (2021)
Angular Grid (max. ang.)         AngularGrid ... 4 (Lebedev-302)
Angular grid pruning method      GridPruning ... 4 (adaptive)
Weight generation scheme         WeightScheme... Becke
Basis function cutoff            BFCut       ... 1.0000e-11
Integration weight cutoff        WCut        ... 1.0000e-14
Angular grids for H and He will be reduced by one unit
Partially contracted basis set               ... on
Rotationally invariant grid construction     ... off

Total number of grid points                  ...   173464
Total number of batches                      ...     2729
Average number of points per batch           ...       63
Average number of grid points per atom       ...     5102
UseSFitting                                  ... on

Time for X-Grid setup             =    2.439 sec


--------------------
CPCM SOLVATION MODEL
--------------------
CPCM parameters:
  Epsilon                                         ...      80.4000
  Refrac                                          ...       1.3300
  Rsolv                                           ...       1.3000
  Surface type                                    ... GAUSSIAN VDW
  Epsilon function type                           ...         CPCM
Radii:
 Radius for C  used is    3.8550 Bohr (=   2.0400 Ang.)
 Radius for O  used is    3.4469 Bohr (=   1.8240 Ang.)
 Radius for H  used is    2.4944 Bohr (=   1.3200 Ang.)
Calculating surface                               ...        done! (  0.0s)
GEPOL surface points                              ...         1808
GEPOL Volume                                      ...    1924.9305
GEPOL Surface-area                                ...    1006.6955
Calculating surface distance matrix               ...        done! (  0.0s)
Performing Cholesky decomposition & store         ...        done! (  0.1s)
Overall time for CPCM initialization              ...                 0.2s
--------------
SCF ITERATIONS
--------------
ITER       Energy         Delta-E        Max-DP      RMS-DP      [F,P]     Damp
               ***  Starting incremental Fock matrix formation  ***
  0   -694.4407822776   0.000000000000 0.00163721  0.00002561  0.0170934 0.7000
  1   -694.4410255934  -0.000243315787 0.00150460  0.00002487  0.0135262 0.7000
                               ***Turning on DIIS***
  2   -694.4412196972  -0.000194103745 0.00387680  0.00006703  0.0101682 0.0000
  3   -694.4417183748  -0.000498677622 0.00067027  0.00000941  0.0013853 0.0000
  4   -694.4417257104  -0.000007335600 0.00040388  0.00000647  0.0003783 0.0000
               *** Restarting incremental Fock matrix formation ***
                                   *** Resetting DIIS ***
  5   -694.4417269545  -0.000001244079 0.00005779  0.00000119  0.0000395 0.0000
  6   -694.4417269790  -0.000000024543 0.00002810  0.00000064  0.0000538 0.0000
  7   -694.4417270052  -0.000000026247 0.00001891  0.00000031  0.0000225 0.0000
  8   -694.4417270080  -0.000000002745 0.00001188  0.00000018  0.0000088 0.0000
  9   -694.4417270109  -0.000000002916 0.00000747  0.00000011  0.0000063 0.0000
 10   -694.4417270083   0.000000002602 0.00000239  0.00000004  0.0000018 0.0000
                 **** Energy Check signals convergence ****

               *****************************************************
               *                     SUCCESS                       *
               *           SCF CONVERGED AFTER  11 CYCLES          *
               *****************************************************

Old exchange energy                            =    -19.149460874 Eh
New exchange energy                            =    -19.149473872 Eh
Exchange energy change after final integration =     -0.000012997 Eh
Total energy after final integration           =   -694.441740001 Eh
Final COS-X integration done in                =    14.639 sec
Total Energy       :         -694.44174000 Eh          -18896.72044 eV
  Last Energy change         ...    4.5526e-09  Tolerance :   1.0000e-08
  Last MAX-Density change    ...    0.0000e+00  Tolerance :   1.0000e-07
             **** THE GBW FILE WAS UPDATED (mPQ1_1e_0H_B3LYP_631Gd_opt.gbw) ****
             **** DENSITY mPQ1_1e_0H_B3LYP_631Gd_opt.scfp WAS UPDATED ****
             **** ENERGY FILE WAS UPDATED (mPQ1_1e_0H_B3LYP_631Gd_opt.en.tmp) ****
----------------------
UHF SPIN CONTAMINATION
----------------------

Warning: in a DFT calculation there is little theoretical justification to 
         calculate <S**2> as in Hartree-Fock theory. We will do it anyways
         but you should keep in mind that the values have only limited relevance

Expectation value of <S**2>     :     0.759535
Ideal value S*(S+1) for S=0.5   :     0.750000
Deviation                       :     0.009535

             **** THE GBW FILE WAS UPDATED (mPQ1_1e_0H_B3LYP_631Gd_opt.gbw) ****
             **** DENSITY mPQ1_1e_0H_B3LYP_631Gd_opt.scfp WAS UPDATED ****
Total SCF time: 0 days 0 hours 1 min 41 sec 

Maximum memory used throughout the entire SCF-calculation: 107.9 MB

-------------------------   --------------------
FINAL SINGLE POINT ENERGY      -694.441740000933
-------------------------   --------------------


           ************************************************************
           *        Program running with 4 parallel MPI-processes     *
           *              working on a common directory               *
           ************************************************************
------------------------------------------------------------------------------
                         ORCA SCF GRADIENT CALCULATION
------------------------------------------------------------------------------

 ... reading COSX grid (gridx3)
Gradient of the Kohn-Sham DFT energy:
Kohn-Sham wavefunction type      ... UKS
Hartree-Fock exchange scaling    ...    0.200
Number of operators              ...    2
Number of atoms                  ...   34
Basis set dimensions             ...  260
Integral neglect threshold       ... 2.5e-11
Integral primitive cutoff        ... 2.5e-12
SHARK Integral package           ... ON

Nuc. rep. gradient       (SHARK) ... done (  0.0 sec)
HCore & Overlap gradient (SHARK) ... done (  0.2 sec)
RI-J gradient            (SHARK) ... done (  1.1 sec)
COSX-gradient                    ... done ( 21.2 sec)
Exchange-correlation gradient    ... done

------------------
CARTESIAN GRADIENT
------------------

   1   C   :   -0.000042211    0.000019071    0.000114271
   2   C   :    0.000015036   -0.000113266    0.000003108
   3   C   :   -0.000279786    0.000045431    0.000099123
   4   C   :   -0.000048633    0.000074027   -0.000185480
   5   C   :    0.000118206    0.000086538   -0.000207519
   6   C   :    0.000122809    0.000014877   -0.000051369
   7   C   :   -0.000085506    0.000056719    0.000055451
   8   C   :    0.000008689   -0.000045765    0.000014443
   9   C   :   -0.000049244   -0.000010787    0.000017300
  10   C   :    0.000051173    0.000031025    0.000036876
  11   C   :   -0.000068500    0.000029705   -0.000027245
  12   C   :    0.000058730   -0.000072496   -0.000040338
  13   C   :    0.000025562    0.000024202    0.000194268
  14   O   :    0.000013805    0.000005231   -0.000093080
  15   O   :    0.000004374   -0.000068539    0.000045242
  16   H   :   -0.000101298    0.000013320   -0.000165790
  17   H   :    0.000136747   -0.000105679    0.000027657
  18   H   :    0.000054949   -0.000022593   -0.000035762
  19   H   :    0.000058118   -0.000076936    0.000170060
  20   H   :    0.000074103    0.000066125   -0.000053757
  21   H   :   -0.000099804    0.000010474    0.000088823
  22   H   :    0.000026283   -0.000008343   -0.000006218
  23   H   :   -0.000003847    0.000038405    0.000049568
  24   H   :    0.000020519    0.000017296    0.000002575
  25   H   :   -0.000015891   -0.000019992   -0.000016247
  26   H   :   -0.000014251    0.000019769   -0.000005396
  27   H   :    0.000022729   -0.000019279    0.000007208
  28   H   :    0.000044560   -0.000024462    0.000003655
  29   H   :    0.000004044   -0.000010176   -0.000011026
  30   C   :   -0.000058980   -0.000021220    0.000035207
  31   H   :    0.000005422   -0.000003766   -0.000008621
  32   H   :    0.000010196   -0.000001977   -0.000031630
  33   H   :    0.000002665    0.000006225   -0.000023365
  34   H   :    0.000011675    0.000023076   -0.000039201

Difference to translation invariance:
           :    0.0000224397   -0.0000437609   -0.0000372089

Difference to rotation invariance:
           :   -0.0001671965    0.0011816825   -0.0019259742

Norm of the cartesian gradient     ...    0.0007074392
RMS gradient                       ...    0.0000700469
MAX gradient                       ...    0.0002797860

-------
TIMINGS
-------

Total SCF gradient time            ...       34.560 sec

One electron gradient       ....       0.224 sec  (  0.6%)
RI-J Coulomb gradient       ....       1.116 sec  (  3.2%)
COSX gradient               ....      21.168 sec  ( 61.3%)
XC gradient                 ....      10.298 sec  ( 29.8%)
CPCM gradient               ....       0.578 sec  (  1.7%)
   A-Matrix (El+Nuc)        ....       0.175 sec  (  0.5%)
   Potential                ....       0.403 sec  (  1.2%)

Maximum memory used throughout the entire SCFGRAD-calculation: 84.9 MB
------------------------------------------------------------------------------
                         ORCA GEOMETRY RELAXATION STEP
------------------------------------------------------------------------------

Reading the OPT-File                    .... done
Getting information on internals        .... done
Copying old internal coords+grads       .... done
Making the new internal coordinates     .... (new redundants).... done
Validating the new internal coordinates .... (new redundants).... done
Calculating the B-matrix                .... done
Calculating the G,G- and P matrices     .... done
Transforming gradient to internals      .... done
Projecting the internal gradient        .... done
Number of atoms                         ....  34
Number of internal coordinates          .... 164
Current Energy                          ....  -694.441740001 Eh
Current gradient norm                   ....     0.000707439 Eh/bohr
Maximum allowed component of the step   ....  0.300
Current trust radius                    ....  0.300
Updating the Hessian (BFGS)             .... done
Forming the augmented Hessian           .... done
Diagonalizing the augmented Hessian     .... done
Last element of RFO vector              ....  0.000000699
Lowest eigenvalues of augmented Hessian:
 -17.802040255 -0.000011476  0.000786688  0.001005435  0.002722083
Warning: RFO finds a terribly low value for the scaling factor
Trying a QUASI-NEWTON step instead
Doing a quasi-Newton Step:
Inverting the Hessian                   .... done
Computing the step                      .... done
Length of the computed step             ....  0.051759298
Converting the step to cartesian space:
 Initial RMS(Int)=    0.0040417221
Transforming coordinates:
 Iter   0:  RMS(Cart)=    0.0078953630 RMS(Int)=    0.4903979755
 Iter   1:  RMS(Cart)=    0.0000656425 RMS(Int)=    0.0000499711
 Iter   2:  RMS(Cart)=    0.0000012826 RMS(Int)=    0.0000007507
 Iter   3:  RMS(Cart)=    0.0000000253 RMS(Int)=    0.0000000193
done
Storing new coordinates                 .... done

                                .--------------------.
          ----------------------|Geometry convergence|-------------------------
          Item                value                   Tolerance       Converged
          ---------------------------------------------------------------------
          Energy change      -0.0000181758            0.0000002000      NO
          RMS gradient        0.0000538678            0.0000080000      NO
          MAX gradient        0.0001677046            0.0000300000      NO
          RMS step            0.0040417221            0.0001000000      NO
          MAX step            0.0203796368            0.0002000000      NO
          ........................................................
          Max(Bonds)      0.0002      Max(Angles)    0.15
          Max(Dihed)        1.17      Max(Improp)    0.00
          ---------------------------------------------------------------------

The optimization has not yet converged - more geometry cycles are needed


    ---------------------------------------------------------------------------
                         Redundant Internal Coordinates
                            (Angstroem and degrees)

        Definition                    Value    dE/dq     Step     New-Value
    ----------------------------------------------------------------------------
     1. B(C   1,C   0)                1.5106 -0.000005  0.0000    1.5106   
     2. B(C   2,C   1)                1.3813  0.000168 -0.0001    1.3812   
     3. B(C   3,C   2)                1.5114  0.000069 -0.0001    1.5113   
     4. B(C   4,C   2)                1.4568 -0.000162  0.0001    1.4569   
     5. B(C   5,C   4)                1.4622 -0.000006  0.0000    1.4622   
     6. B(C   6,C   5)                1.5249  0.000013 -0.0000    1.5249   
     7. B(C   7,C   6)                1.5158 -0.000020 -0.0000    1.5158   
     8. B(C   8,C   7)                1.3441  0.000008  0.0000    1.3441   
     9. B(C   9,C   8)                1.5126 -0.000003  0.0000    1.5126   
    10. B(C  10,C   8)                1.5126  0.000056 -0.0001    1.5125   
    11. B(C  11,C   5)                1.3820  0.000030 -0.0000    1.3820   
    12. B(C  12,C  11)                1.4592 -0.000005 -0.0000    1.4592   
    13. B(C  12,C   1)                1.4562 -0.000011  0.0001    1.4563   
    14. B(O  13,C  12)                1.2752 -0.000036  0.0000    1.2752   
    15. B(O  14,C   4)                1.2774 -0.000057  0.0000    1.2774   
    16. B(H  15,C   0)                1.0983 -0.000049  0.0002    1.0984   
    17. B(H  16,C   0)                1.1002  0.000021 -0.0001    1.1001   
    18. B(H  17,C   0)                1.0925  0.000022 -0.0001    1.0925   
    19. B(H  18,C   3)                1.0991 -0.000077  0.0002    1.0992   
    20. B(H  19,C   3)                1.0995  0.000020 -0.0002    1.0993   
    21. B(H  20,C   3)                1.0923  0.000050  0.0000    1.0923   
    22. B(H  21,C   6)                1.0990  0.000012 -0.0000    1.0990   
    23. B(H  22,C   6)                1.0911 -0.000015  0.0000    1.0911   
    24. B(H  23,C   7)                1.0918 -0.000003  0.0000    1.0918   
    25. B(H  24,C   9)                1.0955  0.000001 -0.0000    1.0955   
    26. B(H  25,C   9)                1.1001  0.000012 -0.0000    1.1001   
    27. B(H  26,C   9)                1.0999 -0.000014  0.0000    1.0999   
    28. B(H  27,C  10)                1.0926  0.000019 -0.0000    1.0925   
    29. B(H  28,C  10)                1.0992 -0.000017  0.0000    1.0992   
    30. B(C  29,C  11)                1.5122  0.000005  0.0000    1.5122   
    31. B(H  30,C  29)                1.0928 -0.000003 -0.0000    1.0928   
    32. B(H  31,C  29)                1.0961  0.000018  0.0000    1.0962   
    33. B(H  32,C  29)                1.0996 -0.000023 -0.0000    1.0996   
    34. B(H  33,C  10)                1.1004  0.000002 -0.0000    1.1004   
    35. A(C   1,C   0,H  17)          109.65  0.000052   -0.01    109.64   
    36. A(C   1,C   0,H  15)          111.88 -0.000147    0.02    111.90   
    37. A(H  16,C   0,H  17)          108.01 -0.000123    0.08    108.09   
    38. A(C   1,C   0,H  16)          111.91  0.000103   -0.02    111.89   
    39. A(H  15,C   0,H  16)          106.37  0.000007   -0.01    106.36   
    40. A(H  15,C   0,H  17)          108.87  0.000107   -0.06    108.81   
    41. A(C   0,C   1,C  12)          117.63 -0.000064    0.01    117.64   
    42. A(C   2,C   1,C  12)          121.03  0.000082   -0.01    121.02   
    43. A(C   0,C   1,C   2)          121.34 -0.000018    0.00    121.34   
    44. A(C   1,C   2,C   4)          121.16 -0.000045    0.01    121.16   
    45. A(C   1,C   2,C   3)          121.15  0.000021    0.01    121.17   
    46. A(C   3,C   2,C   4)          117.69  0.000024   -0.02    117.67   
    47. A(H  18,C   3,H  19)          106.28 -0.000069    0.08    106.36   
    48. A(C   2,C   3,H  18)          111.79 -0.000151    0.04    111.83   
    49. A(H  19,C   3,H  20)          108.42 -0.000037    0.08    108.50   
    50. A(C   2,C   3,H  20)          109.68 -0.000032    0.02    109.70   
    51. A(H  18,C   3,H  20)          108.63  0.000165   -0.15    108.48   
    52. A(C   2,C   3,H  19)          111.91  0.000129   -0.07    111.84   
    53. A(C   2,C   4,C   5)          117.89 -0.000032    0.01    117.90   
    54. A(C   2,C   4,O  14)          120.92  0.000085   -0.01    120.91   
    55. A(C   5,C   4,O  14)          121.19 -0.000053    0.01    121.19   
    56. A(C   4,C   5,C   6)          116.12 -0.000125    0.01    116.13   
    57. A(C   4,C   5,C  11)          120.85  0.000110   -0.02    120.84   
    58. A(C   6,C   5,C  11)          123.02  0.000015    0.01    123.03   
    59. A(C   5,C   6,C   7)          113.44  0.000082   -0.02    113.42   
    60. A(C   7,C   6,H  22)          110.51 -0.000055    0.01    110.52   
    61. A(H  21,C   6,H  22)          107.18  0.000032   -0.01    107.17   
    62. A(C   5,C   6,H  22)          107.59 -0.000030   -0.01    107.58   
    63. A(C   7,C   6,H  21)          108.18  0.000005    0.01    108.19   
    64. A(C   5,C   6,H  21)          109.76 -0.000038    0.02    109.78   
    65. A(C   8,C   7,H  23)          117.17  0.000079   -0.02    117.16   
    66. A(C   6,C   7,H  23)          114.68  0.000059    0.00    114.69   
    67. A(C   6,C   7,C   8)          128.14 -0.000138    0.01    128.15   
    68. A(C   9,C   8,C  10)          114.81  0.000117   -0.03    114.78   
    69. A(C   7,C   8,C  10)          124.44 -0.000132    0.03    124.46   
    70. A(C   7,C   8,C   9)          120.75  0.000015   -0.00    120.75   
    71. A(H  25,C   9,H  26)          106.21  0.000004   -0.00    106.21   
    72. A(H  24,C   9,H  26)          108.20  0.000002   -0.01    108.19   
    73. A(C   8,C   9,H  26)          111.12  0.000010   -0.00    111.12   
    74. A(H  24,C   9,H  25)          108.05  0.000000    0.01    108.06   
    75. A(C   8,C   9,H  25)          111.01 -0.000008    0.00    111.01   
    76. A(C   8,C   9,H  24)          112.01 -0.000008    0.00    112.01   
    77. A(H  28,C  10,H  33)          106.20 -0.000008   -0.00    106.20   
    78. A(C   8,C  10,H  33)          111.16  0.000068   -0.01    111.15   
    79. A(H  27,C  10,H  33)          108.91 -0.000004    0.01    108.92   
    80. A(H  27,C  10,H  28)          107.85  0.000022   -0.01    107.84   
    81. A(C   8,C  10,H  28)          110.14  0.000014   -0.01    110.13   
    82. A(C   8,C  10,H  27)          112.34 -0.000088    0.03    112.36   
    83. A(C  12,C  11,C  29)          115.42  0.000067   -0.01    115.41   
    84. A(C   5,C  11,C  29)          123.47 -0.000016    0.01    123.48   
    85. A(C   5,C  11,C  12)          121.10 -0.000052    0.01    121.11   
    86. A(C  11,C  12,O  13)          120.44  0.000061   -0.02    120.43   
    87. A(C   1,C  12,O  13)          121.60  0.000002    0.01    121.61   
    88. A(C   1,C  12,C  11)          117.96 -0.000063    0.01    117.97   
    89. A(H  31,C  29,H  32)          105.91  0.000020   -0.00    105.90   
    90. A(H  30,C  29,H  32)          107.57  0.000009    0.01    107.58   
    91. A(C  11,C  29,H  32)          111.28 -0.000002   -0.01    111.27   
    92. A(H  30,C  29,H  31)          108.62  0.000000   -0.01    108.61   
    93. A(C  11,C  29,H  31)          110.39 -0.000030    0.01    110.41   
    94. A(C  11,C  29,H  30)          112.78  0.000005    0.00    112.78   
    95. D(C  12,C   1,C   0,H  15)   -127.60 -0.000117    1.16   -126.44   
    96. D(C  12,C   1,C   0,H  17)     -6.71 -0.000042    1.09     -5.62   
    97. D(C  12,C   1,C   0,H  16)    113.13 -0.000096    1.17    114.30   
    98. D(C   2,C   1,C   0,H  15)     52.79 -0.000111    1.10     53.88   
    99. D(C   2,C   1,C   0,H  17)    173.68 -0.000037    1.03    174.71   
   100. D(C   2,C   1,C   0,H  16)    -66.48 -0.000090    1.11    -65.38   
   101. D(C   3,C   2,C   1,C   0)      0.37 -0.000019   -0.07      0.30   
   102. D(C   3,C   2,C   1,C  12)   -179.23 -0.000014   -0.13   -179.36   
   103. D(C   4,C   2,C   1,C   0)   -179.89 -0.000048   -0.04   -179.92   
   104. D(C   4,C   2,C   1,C  12)      0.51 -0.000042   -0.10      0.41   
   105. D(H  19,C   3,C   2,C   4)    119.81  0.000063   -0.13    119.68   
   106. D(H  20,C   3,C   2,C   1)    179.19  0.000021   -0.17    179.02   
   107. D(H  19,C   3,C   2,C   1)    -60.44  0.000036   -0.10    -60.54   
   108. D(H  18,C   3,C   2,C   4)   -121.11 -0.000040   -0.05   -121.16   
   109. D(H  18,C   3,C   2,C   1)     58.64 -0.000067   -0.01     58.62   
   110. D(H  20,C   3,C   2,C   4)     -0.56  0.000048   -0.20     -0.76   
   111. D(O  14,C   4,C   2,C   3)      0.41 -0.000030    0.22      0.63   
   112. D(O  14,C   4,C   2,C   1)   -179.34 -0.000003    0.19   -179.15   
   113. D(C   5,C   4,C   2,C   3)    179.95  0.000007    0.18    180.13   
   114. D(C   5,C   4,C   2,C   1)      0.20  0.000035    0.15      0.35   
   115. D(C  11,C   5,C   4,O  14)    178.67  0.000008   -0.12    178.55   
   116. D(C   6,C   5,C   4,O  14)     -2.09 -0.000007   -0.10     -2.19   
   117. D(C   6,C   5,C   4,C   2)    178.37 -0.000045   -0.06    178.31   
   118. D(C  11,C   5,C   4,C   2)     -0.86 -0.000030   -0.09     -0.95   
   119. D(H  22,C   6,C   5,C  11)   -160.49 -0.000024    0.07   -160.42   
   120. D(H  22,C   6,C   5,C   4)     20.30 -0.000009    0.04     20.34   
   121. D(H  21,C   6,C   5,C  11)    -44.18 -0.000022    0.06    -44.12   
   122. D(H  21,C   6,C   5,C   4)    136.60 -0.000008    0.04    136.64   
   123. D(C   7,C   6,C   5,C  11)     76.96  0.000013    0.08     77.04   
   124. D(C   7,C   6,C   5,C   4)   -102.25  0.000027    0.05   -102.20   
   125. D(C   8,C   7,C   6,C   5)    107.02 -0.000015   -0.11    106.92   
   126. D(H  23,C   7,C   6,H  22)    166.46  0.000017   -0.10    166.36   
   127. D(H  23,C   7,C   6,H  21)     49.40  0.000005   -0.10     49.31   
   128. D(H  23,C   7,C   6,C   5)    -72.62 -0.000004   -0.11    -72.74   
   129. D(C   8,C   7,C   6,H  22)    -13.90  0.000005   -0.09    -13.99   
   130. D(C   8,C   7,C   6,H  21)   -130.95 -0.000006   -0.09   -131.04   
   131. D(C  10,C   8,C   7,H  23)    178.80 -0.000021   -0.01    178.79   
   132. D(C  10,C   8,C   7,C   6)     -0.84 -0.000010   -0.02     -0.86   
   133. D(C   9,C   8,C   7,H  23)     -1.51 -0.000009    0.02     -1.48   
   134. D(C   9,C   8,C   7,C   6)    178.85  0.000003    0.02    178.87   
   135. D(H  26,C   9,C   8,C  10)    -60.61 -0.000020   -0.18    -60.79   
   136. D(H  26,C   9,C   8,C   7)    119.67 -0.000031   -0.21    119.46   
   137. D(H  25,C   9,C   8,C  10)     57.36 -0.000014   -0.18     57.18   
   138. D(H  25,C   9,C   8,C   7)   -122.37 -0.000025   -0.21   -122.58   
   139. D(H  24,C   9,C   8,C  10)    178.24 -0.000025   -0.17    178.07   
   140. D(H  24,C   9,C   8,C   7)     -1.48 -0.000035   -0.20     -1.68   
   141. D(H  33,C  10,C   8,C   9)    -72.99 -0.000035    0.22    -72.77   
   142. D(H  33,C  10,C   8,C   7)    106.72 -0.000024    0.26    106.98   
   143. D(H  28,C  10,C   8,C   9)     44.44  0.000005    0.20     44.64   
   144. D(H  28,C  10,C   8,C   7)   -135.85  0.000017    0.24   -135.62   
   145. D(H  27,C  10,C   8,C   9)    164.68 -0.000017    0.20    164.88   
   146. D(H  27,C  10,C   8,C   7)    -15.61 -0.000005    0.23    -15.37   
   147. D(C  29,C  11,C   5,C   6)      1.10  0.000047   -0.05      1.05   
   148. D(C  29,C  11,C   5,C   4)   -179.72  0.000030   -0.02   -179.75   
   149. D(C  12,C  11,C   5,C   6)   -178.38  0.000050   -0.06   -178.44   
   150. D(C  12,C  11,C   5,C   4)      0.80  0.000033   -0.04      0.77   
   151. D(C   1,C  12,C  11,C  29)   -179.60 -0.000034    0.08   -179.51   
   152. D(C   1,C  12,C  11,C   5)     -0.08 -0.000037    0.09      0.01   
   153. D(O  13,C  12,C   1,C   2)    179.47 -0.000041    0.01    179.48   
   154. D(O  13,C  12,C   1,C   0)     -0.15 -0.000035   -0.05     -0.19   
   155. D(C  11,C  12,C   1,C   2)     -0.58  0.000042   -0.03     -0.61   
   156. D(O  13,C  12,C  11,C   5)    179.87  0.000045    0.06    179.92   
   157. D(C  11,C  12,C   1,C   0)    179.80  0.000048   -0.09    179.72   
   158. D(O  13,C  12,C  11,C  29)      0.35  0.000048    0.05      0.40   
   159. D(H  32,C  29,C  11,C  12)     71.25 -0.000009   -0.25     71.00   
   160. D(H  32,C  29,C  11,C   5)   -108.25 -0.000006   -0.26   -108.51   
   161. D(H  31,C  29,C  11,C  12)    -46.04 -0.000013   -0.25    -46.29   
   162. D(H  31,C  29,C  11,C   5)    134.46 -0.000010   -0.26    134.20   
   163. D(H  30,C  29,C  11,C  12)   -167.75  0.000005   -0.25   -168.00   
   164. D(H  30,C  29,C  11,C   5)     12.75  0.000009   -0.26     12.49   
    ----------------------------------------------------------------------------

         *************************************************************
         *                GEOMETRY OPTIMIZATION CYCLE  67            *
         *************************************************************
---------------------------------
CARTESIAN COORDINATES (ANGSTROEM)
---------------------------------
  C     18.437027    1.989485    0.100443
  C     17.101843    1.325791   -0.141908
  C     16.073516    1.992025   -0.779390
  C     16.245283    3.412139   -1.267067
  C     14.786761    1.348646   -1.009630
  C     14.614018   -0.024283   -0.537236
  C     13.239396   -0.644325   -0.763530
  C     12.377603   -0.670598    0.483223
  C     11.307787    0.091112    0.769273
  C     10.549890   -0.095183    2.064991
  C     10.759532    1.171425   -0.136246
  C     15.648243   -0.693240    0.089487
  C     16.937238   -0.047317    0.314343
  O     17.882193   -0.676375    0.895340
  O     13.844412    1.963828   -1.614046
  H     18.328791    2.947638    0.626561
  H     18.962158    2.210283   -0.840698
  H     19.072063    1.330091    0.696663
  H     17.073667    3.500603   -1.984185
  H     16.474160    4.102631   -0.442936
  H     15.327454    3.747376   -1.755304
  H     13.351704   -1.676177   -1.124778
  H     12.748471   -0.077246   -1.555913
  H     12.682963   -1.402824    1.233326
  H     10.964036   -0.909598    2.669458
  H      9.489745   -0.317752    1.873333
  H     10.566371    0.823704    2.669345
  H     11.466607    1.456126   -0.918952
  H     10.524013    2.071807    0.448618
  C     15.537170   -2.113776    0.596001
  H     14.644670   -2.625729    0.227941
  H     16.419485   -2.694274    0.302550
  H     15.508188   -2.144284    1.694761
  H      9.816015    0.854879   -0.605700

----------------------------
CARTESIAN COORDINATES (A.U.)
----------------------------
  NO LB      ZA    FRAG     MASS         X           Y           Z
   0 C     6.0000    0    12.011   34.840933    3.759582    0.189809
   1 C     6.0000    0    12.011   32.317799    2.505382   -0.268166
   2 C     6.0000    0    12.011   30.374542    3.764382   -1.472833
   3 C     6.0000    0    12.011   30.699136    6.448007   -2.394409
   4 C     6.0000    0    12.011   27.942929    2.548572   -1.907923
   5 C     6.0000    0    12.011   27.616492   -0.045889   -1.015229
   6 C     6.0000    0    12.011   25.018833   -1.217598   -1.442862
   7 C     6.0000    0    12.011   23.390280   -1.267247    0.913159
   8 C     6.0000    0    12.011   21.368620    0.172176    1.453715
   9 C     6.0000    0    12.011   19.936404   -0.179870    3.902267
  10 C     6.0000    0    12.011   20.332569    2.213672   -0.257467
  11 C     6.0000    0    12.011   29.570895   -1.310034    0.169106
  12 C     6.0000    0    12.011   32.006741   -0.089416    0.594022
  13 O     8.0000    0    15.999   33.792448   -1.278164    1.691947
  14 O     8.0000    0    15.999   26.162147    3.711097   -3.050106
  15 H     1.0000    0     1.008   34.636395    5.570229    1.184028
  16 H     1.0000    0     1.008   35.833286    4.176829   -1.588688
  17 H     1.0000    0     1.008   36.040977    2.513507    1.316502
  18 H     1.0000    0     1.008   32.264555    6.615180   -3.749566
  19 H     1.0000    0     1.008   31.131651    7.752849   -0.837029
  20 H     1.0000    0     1.008   28.964690    7.081515   -3.317044
  21 H     1.0000    0     1.008   25.231063   -3.167516   -2.125523
  22 H     1.0000    0     1.008   24.091120   -0.145974   -2.940250
  23 H     1.0000    0     1.008   23.967326   -2.650954    2.330648
  24 H     1.0000    0     1.008   20.719024   -1.718891    5.044545
  25 H     1.0000    0     1.008   17.933019   -0.600463    3.540085
  26 H     1.0000    0     1.008   19.967548    1.556575    5.044330
  27 H     1.0000    0     1.008   21.668748    2.751679   -1.736568
  28 H     1.0000    0     1.008   19.887502    3.915148    0.847765
  29 C     6.0000    0    12.011   29.360997   -3.994459    1.126278
  30 H     1.0000    0     1.008   27.674415   -4.961909    0.430745
  31 H     1.0000    0     1.008   31.028330   -5.091440    0.571737
  32 H     1.0000    0     1.008   29.306228   -4.052109    3.202634
  33 H     1.0000    0     1.008   18.549580    1.615488   -1.144607

--------------------------------
INTERNAL COORDINATES (ANGSTROEM)
--------------------------------
 C      0   0   0     0.000000000000     0.00000000     0.00000000
 C      1   0   0     1.510609483206     0.00000000     0.00000000
 C      2   1   0     1.381198241491   121.34416693     0.00000000
 C      3   2   1     1.511309052413   121.16923291     0.30411041
 C      3   2   1     1.456943401975   121.16331431   180.07624836
 C      5   3   2     1.462166728213   117.89999141     0.35340355
 C      6   5   3     1.524875609294   116.12665674   178.30752921
 C      7   6   5     1.515839868513   113.42170297   257.79797970
 C      8   7   6     1.344073437951   128.15119543   106.91536621
 C      9   8   7     1.512612918121   120.75182394   178.87141879
 C      9   8   7     1.512488897848   124.46406118   359.14084489
 C      6   5   3     1.381993853374   120.83788781   359.05213376
 C      2   1   3     1.456257209117   117.63981525   179.67435070
 O     13   2   1     1.275230572163   121.60816296   359.80506883
 O      5   3   2     1.277415255455   120.90627442   180.85065959
 H      1   2   3     1.098441015372   111.90018738    53.88386513
 H      1   2   3     1.100117757136   111.89086696   294.62529543
 H      1   2   3     1.092497380638   109.64201688   174.70655398
 H      4   3   2     1.099228776826   111.82587775    58.62255931
 H      4   3   2     1.099252045848   111.83808780   299.45661865
 H      4   3   2     1.092323696687   109.70125644   179.02235749
 H      7   6   5     1.099014296375   109.78118230   136.64409479
 H      7   6   5     1.091080824391   107.58062171    20.34336182
 H      8   7   6     1.091812151231   114.68850493   287.26242692
 H     10   9   8     1.095522240865   112.01122239   358.31693380
 H     10   9   8     1.100080745001   111.01053728   237.42034474
 H     10   9   8     1.099940458469   111.11625262   119.45610069
 H     11   9   8     1.092538055962   112.36111590   344.62807424
 H     11   9   8     1.099191957221   110.13212843   224.38395338
 C     12   6   5     1.512222525891   123.47906322   180.25128635
 H     30  12   6     1.092758399407   112.78440258    12.48768869
 H     30  12   6     1.096161498696   110.40636896   134.19545860
 H     30  12   6     1.099565384170   111.26609897   251.48838544
 H     11   9   8     1.100369662334   111.14713420   106.97596135

---------------------------
INTERNAL COORDINATES (A.U.)
---------------------------
 C      0   0   0     0.000000000000     0.00000000     0.00000000
 C      1   0   0     2.854638218564     0.00000000     0.00000000
 C      2   1   0     2.610086413072   121.34416693     0.00000000
 C      3   2   1     2.855960212777   121.16923291     0.30411041
 C      3   2   1     2.753224022355   121.16331431   180.07624836
 C      5   3   2     2.763094678455   117.89999141     0.35340355
 C      6   5   3     2.881597289862   116.12665674   178.30752921
 C      7   6   5     2.864522214370   113.42170297   257.79797970
 C      8   7   6     2.539930701605   128.15119543   106.91536621
 C      9   8   7     2.858424161881   120.75182394   178.87141879
 C      9   8   7     2.858189797529   124.46406118   359.14084489
 C      6   5   3     2.611589901640   120.83788781   359.05213376
 C      2   1   3     2.751927305780   117.63981525   179.67435070
 O     13   2   1     2.409836538992   121.60816296   359.80506883
 O      5   3   2     2.413964992104   120.90627442   180.85065959
 H      1   2   3     2.075752693319   111.90018738    53.88386513
 H      1   2   3     2.078921276052   111.89086696   294.62529543
 H      1   2   3     2.064520851431   109.64201688   174.70655398
 H      4   3   2     2.077241346726   111.82587775    58.62255931
 H      4   3   2     2.077285318805   111.83808780   299.45661865
 H      4   3   2     2.064192636331   109.70125644   179.02235749
 H      7   6   5     2.076836037412   109.78118230   136.64409479
 H      7   6   5     2.061843948072   107.58062171    20.34336182
 H      8   7   6     2.063225955514   114.68850493   287.26242692
 H     10   9   8     2.070237008855   112.01122239   358.31693380
 H     10   9   8     2.078851333251   111.01053728   237.42034474
 H     10   9   8     2.078586230125   111.11625262   119.45610069
 H     11   9   8     2.064597716656   112.36111590   344.62807424
 H     11   9   8     2.077171767756   110.13212843   224.38395338
 C     12   6   5     2.857686427480   123.47906322   180.25128635
 H     30  12   6     2.065014105420   112.78440258    12.48768869
 H     30  12   6     2.071445031084   110.40636896   134.19545860
 H     30  12   6     2.077877442422   111.26609897   251.48838544
 H     11   9   8     2.079397307887   111.14713420   106.97596135


           ************************************************************
           *        Program running with 4 parallel MPI-processes     *
           *              working on a common directory               *
           ************************************************************
------------------------------------------------------------------------------
                   ___                                                        
                  /   \      - P O W E R E D   B Y -                         
                 /     \                                                     
                 |  |  |   _    _      __       _____    __    __             
                 |  |  |  | |  | |    /  \     |  _  \  |  |  /  |          
                  \  \/   | |  | |   /    \    | | | |  |  | /  /          
                 / \  \   | |__| |  /  /\  \   | |_| |  |  |/  /          
                |  |  |   |  __  | /  /__\  \  |    /   |      \           
                |  |  |   | |  | | |   __   |  |    \   |  |\   \          
                \     /   | |  | | |  |  |  |  | |\  \  |  | \   \       
                 \___/    |_|  |_| |__|  |__|  |_| \__\ |__|  \__/        
                                                                              
                      - O R C A' S   B I G   F R I E N D -                    
                                      &                                       
                       - I N T E G R A L  F E E D E R -                       
                                                                              
 v1 FN, 2020, v2 2021                                                         
------------------------------------------------------------------------------


Reading SHARK input file mPQ1_1e_0H_B3LYP_631Gd_opt.SHARKINP.tmp ... ok
----------------------
SHARK INTEGRAL PACKAGE
----------------------

Number of atoms                             ...     34
Number of basis functions                   ...    260
Number of shells                            ...    132
Maximum angular momentum                    ...      2
Integral batch strategy                     ... SHARK/LIBINT Hybrid
RI-J (if used) integral strategy            ... SPLIT-RIJ (Revised 2003 algorithm where possible)
Printlevel                                  ...      1
Contraction scheme used                     ... SEGMENTED contraction
Coulomb Range Separation                    ... NOT USED
Exchange Range Separation                   ... NOT USED
Finite Nucleus Model                        ... NOT USED
Auxiliary Coulomb fitting basis             ... AVAILABLE
   # of basis functions in Aux-J            ...    982
   # of shells in Aux-J                     ...    330
   Maximum angular momentum in Aux-J        ...      4
Auxiliary J/K fitting basis                 ... NOT available
Auxiliary Correlation fitting basis         ... NOT available
Auxiliary 'external' fitting basis          ... NOT available
Integral threshold                          ...     2.500000e-11
Primitive cut-off                           ...     2.500000e-12
Primitive pair pre-selection threshold      ...     2.500000e-12

Calculating pre-screening integrals         ... done (  0.1 sec) Dimension = 132
Organizing shell pair data                  ... done (  0.1 sec)
Shell pair information
Total number of shell pairs                 ...      8778
Shell pairs after pre-screening             ...      7076
Total number of primitive shell pairs       ...     49218
Primitive shell pairs kept                  ...     22896
          la=0 lb=0:   2731 shell pairs
          la=1 lb=0:   2325 shell pairs
          la=1 lb=1:    495 shell pairs
          la=2 lb=0:    983 shell pairs
          la=2 lb=1:    443 shell pairs
          la=2 lb=2:     99 shell pairs

Calculating one electron integrals          ... done (  0.0 sec)
Calculating RI/J V-Matrix + Cholesky decomp.... done (  0.1 sec)
Calculating Nuclear repulsion               ... done (  0.0 sec) ENN=   1078.922437542799 Eh

SHARK setup successfully completed in   0.4 seconds

Maximum memory used throughout the entire GTOINT-calculation: 17.1 MB


           ************************************************************
           *        Program running with 4 parallel MPI-processes     *
           *              working on a common directory               *
           ************************************************************

Diagonalization of the overlap matrix:
Smallest eigenvalue                        ... 4.121e-04
Time for diagonalization                   ...    0.017 sec
Threshold for overlap eigenvalues          ... 1.000e-08
Number of eigenvalues below threshold      ... 0
Time for construction of square roots      ...    0.008 sec
Total time needed                          ...    0.026 sec

-------------------
DFT GRID GENERATION
-------------------

General Integration Accuracy     IntAcc      ... 4.959
Radial Grid Type                 RadialGrid  ... OptM3 with GC (2021)
Angular Grid (max. ang.)         AngularGrid ... 6 (Lebedev-590)
Angular grid pruning method      GridPruning ... 4 (adaptive)
Weight generation scheme         WeightScheme... Becke
Basis function cutoff            BFCut       ... 1.0000e-11
Integration weight cutoff        WCut        ... 1.0000e-14
Angular grids for H and He will be reduced by one unit
Partially contracted basis set               ... off
Rotationally invariant grid construction     ... off

Total number of grid points                  ...   381718
Total number of batches                      ...     5980
Average number of points per batch           ...       63
Average number of grid points per atom       ...    11227
Time for grid setup =    5.098 sec

--------------------
COSX GRID GENERATION
--------------------

GRIDX 1
-------
General Integration Accuracy     IntAcc      ... 4.020
Radial Grid Type                 RadialGrid  ... OptM3 with GC (2021)
Angular Grid (max. ang.)         AngularGrid ... 2 (Lebedev-110)
Angular grid pruning method      GridPruning ... 4 (adaptive)
Weight generation scheme         WeightScheme... Becke
Basis function cutoff            BFCut       ... 1.0000e-11
Integration weight cutoff        WCut        ... 1.0000e-14
Angular grids for H and He will be reduced by one unit
Partially contracted basis set               ... on
Rotationally invariant grid construction     ... off

Total number of grid points                  ...    41588
Total number of batches                      ...      665
Average number of points per batch           ...       62
Average number of grid points per atom       ...     1223
UseSFitting                                  ... on

GRIDX 2
-------
General Integration Accuracy     IntAcc      ... 4.338
Radial Grid Type                 RadialGrid  ... OptM3 with GC (2021)
Angular Grid (max. ang.)         AngularGrid ... 3 (Lebedev-194)
Angular grid pruning method      GridPruning ... 4 (adaptive)
Weight generation scheme         WeightScheme... Becke
Basis function cutoff            BFCut       ... 1.0000e-11
Integration weight cutoff        WCut        ... 1.0000e-14
Angular grids for H and He will be reduced by one unit
Partially contracted basis set               ... on
Rotationally invariant grid construction     ... off

Total number of grid points                  ...    90676
Total number of batches                      ...     1437
Average number of points per batch           ...       63
Average number of grid points per atom       ...     2667
UseSFitting                                  ... on

GRIDX 3
-------
General Integration Accuracy     IntAcc      ... 4.871
Radial Grid Type                 RadialGrid  ... OptM3 with GC (2021)
Angular Grid (max. ang.)         AngularGrid ... 4 (Lebedev-302)
Angular grid pruning method      GridPruning ... 4 (adaptive)
Weight generation scheme         WeightScheme... Becke
Basis function cutoff            BFCut       ... 1.0000e-11
Integration weight cutoff        WCut        ... 1.0000e-14
Angular grids for H and He will be reduced by one unit
Partially contracted basis set               ... on
Rotationally invariant grid construction     ... off

Total number of grid points                  ...   173472
Total number of batches                      ...     2726
Average number of points per batch           ...       63
Average number of grid points per atom       ...     5102
UseSFitting                                  ... on

Time for X-Grid setup             =    2.440 sec


--------------------
CPCM SOLVATION MODEL
--------------------
CPCM parameters:
  Epsilon                                         ...      80.4000
  Refrac                                          ...       1.3300
  Rsolv                                           ...       1.3000
  Surface type                                    ... GAUSSIAN VDW
  Epsilon function type                           ...         CPCM
Radii:
 Radius for C  used is    3.8550 Bohr (=   2.0400 Ang.)
 Radius for O  used is    3.4469 Bohr (=   1.8240 Ang.)
 Radius for H  used is    2.4944 Bohr (=   1.3200 Ang.)
Calculating surface                               ...        done! (  0.0s)
GEPOL surface points                              ...         1808
GEPOL Volume                                      ...    1924.6819
GEPOL Surface-area                                ...    1006.6277
Calculating surface distance matrix               ...        done! (  0.0s)
Performing Cholesky decomposition & store         ...        done! (  0.1s)
Overall time for CPCM initialization              ...                 0.2s
--------------
SCF ITERATIONS
--------------
ITER       Energy         Delta-E        Max-DP      RMS-DP      [F,P]     Damp
               ***  Starting incremental Fock matrix formation  ***
  0   -694.4416270830   0.000000000000 0.00050685  0.00000750  0.0055400 0.7000
  1   -694.4416550901  -0.000028007134 0.00046545  0.00000737  0.0043830 0.7000
                               ***Turning on DIIS***
  2   -694.4416773601  -0.000022269946 0.00119845  0.00002000  0.0032940 0.0000
  3   -694.4417344831  -0.000057123045 0.00032289  0.00000478  0.0004464 0.0000
               *** Restarting incremental Fock matrix formation ***
                                   *** Resetting DIIS ***
  4   -694.4417353703  -0.000000887135 0.00002232  0.00000059  0.0000152 0.0000
  5   -694.4417353806  -0.000000010377 0.00001703  0.00000030  0.0000266 0.0000
  6   -694.4417353748   0.000000005813 0.00000525  0.00000011  0.0000074 0.0000
  7   -694.4417353779  -0.000000003066 0.00000391  0.00000007  0.0000053 0.0000
                 **** Energy Check signals convergence ****

               *****************************************************
               *                     SUCCESS                       *
               *           SCF CONVERGED AFTER   8 CYCLES          *
               *****************************************************

Old exchange energy                            =    -19.149460790 Eh
New exchange energy                            =    -19.149473920 Eh
Exchange energy change after final integration =     -0.000013130 Eh
Total energy after final integration           =   -694.441748508 Eh
Final COS-X integration done in                =    14.732 sec
Total Energy       :         -694.44174851 Eh          -18896.72067 eV
  Last Energy change         ...   -7.1691e-10  Tolerance :   1.0000e-08
  Last MAX-Density change    ...    0.0000e+00  Tolerance :   1.0000e-07
             **** THE GBW FILE WAS UPDATED (mPQ1_1e_0H_B3LYP_631Gd_opt.gbw) ****
             **** DENSITY mPQ1_1e_0H_B3LYP_631Gd_opt.scfp WAS UPDATED ****
             **** ENERGY FILE WAS UPDATED (mPQ1_1e_0H_B3LYP_631Gd_opt.en.tmp) ****
----------------------
UHF SPIN CONTAMINATION
----------------------

Warning: in a DFT calculation there is little theoretical justification to 
         calculate <S**2> as in Hartree-Fock theory. We will do it anyways
         but you should keep in mind that the values have only limited relevance

Expectation value of <S**2>     :     0.759536
Ideal value S*(S+1) for S=0.5   :     0.750000
Deviation                       :     0.009536

             **** THE GBW FILE WAS UPDATED (mPQ1_1e_0H_B3LYP_631Gd_opt.gbw) ****
             **** DENSITY mPQ1_1e_0H_B3LYP_631Gd_opt.scfp WAS UPDATED ****
Total SCF time: 0 days 0 hours 1 min 23 sec 

Maximum memory used throughout the entire SCF-calculation: 107.2 MB

-------------------------   --------------------
FINAL SINGLE POINT ENERGY      -694.441748508407
-------------------------   --------------------


           ************************************************************
           *        Program running with 4 parallel MPI-processes     *
           *              working on a common directory               *
           ************************************************************
------------------------------------------------------------------------------
                         ORCA SCF GRADIENT CALCULATION
------------------------------------------------------------------------------

 ... reading COSX grid (gridx3)
Gradient of the Kohn-Sham DFT energy:
Kohn-Sham wavefunction type      ... UKS
Hartree-Fock exchange scaling    ...    0.200
Number of operators              ...    2
Number of atoms                  ...   34
Basis set dimensions             ...  260
Integral neglect threshold       ... 2.5e-11
Integral primitive cutoff        ... 2.5e-12
SHARK Integral package           ... ON

Nuc. rep. gradient       (SHARK) ... done (  0.0 sec)
HCore & Overlap gradient (SHARK) ... done (  0.2 sec)
RI-J gradient            (SHARK) ... done (  1.1 sec)
COSX-gradient                    ... done ( 21.3 sec)
Exchange-correlation gradient    ... done

------------------
CARTESIAN GRADIENT
------------------

   1   C   :   -0.000026473    0.000017417    0.000163501
   2   C   :   -0.000014065   -0.000063577   -0.000103496
   3   C   :   -0.000076338    0.000060640    0.000215060
   4   C   :   -0.000096791    0.000186396    0.000174455
   5   C   :    0.000077861    0.000064949   -0.000109475
   6   C   :    0.000070063   -0.000008123   -0.000012806
   7   C   :   -0.000078008    0.000010565    0.000045128
   8   C   :    0.000072240   -0.000010083    0.000023585
   9   C   :   -0.000051082   -0.000014943   -0.000018620
  10   C   :    0.000025073    0.000020365    0.000014187
  11   C   :   -0.000056890    0.000002202    0.000002252
  12   C   :    0.000058215   -0.000056938   -0.000044073
  13   C   :   -0.000017631    0.000009361    0.000135892
  14   O   :    0.000021290   -0.000008394   -0.000070015
  15   O   :    0.000020532   -0.000026700   -0.000038050
  16   H   :   -0.000042356    0.000005761   -0.000130858
  17   H   :    0.000097620   -0.000097492   -0.000003495
  18   H   :    0.000035335   -0.000014058   -0.000041548
  19   H   :   -0.000042326   -0.000036410   -0.000056016
  20   H   :    0.000019445   -0.000120420   -0.000029172
  21   H   :   -0.000007718    0.000003231   -0.000139521
  22   H   :    0.000013012   -0.000005660   -0.000017689
  23   H   :    0.000008450    0.000025791    0.000038358
  24   H   :    0.000004872    0.000018967    0.000013819
  25   H   :   -0.000019216   -0.000023249   -0.000021126
  26   H   :   -0.000010674    0.000035739    0.000000008
  27   H   :    0.000031670   -0.000013238    0.000015816
  28   H   :    0.000024352   -0.000010616   -0.000002541
  29   H   :    0.000011020   -0.000003525   -0.000006740
  30   C   :   -0.000044559   -0.000018978    0.000052609
  31   H   :    0.000001368   -0.000002805   -0.000010381
  32   H   :    0.000001623   -0.000000178   -0.000032920
  33   H   :   -0.000000670    0.000003861   -0.000013034
  34   H   :    0.000012090    0.000020454   -0.000032339

Difference to translation invariance:
           :    0.0000213335   -0.0000496880   -0.0000392442

Difference to rotation invariance:
           :   -0.0002014185    0.0012447377   -0.0021430136

Norm of the cartesian gradient     ...    0.0005973178
RMS gradient                       ...    0.0000591433
MAX gradient                       ...    0.0002150601

-------
TIMINGS
-------

Total SCF gradient time            ...       34.699 sec

One electron gradient       ....       0.225 sec  (  0.6%)
RI-J Coulomb gradient       ....       1.113 sec  (  3.2%)
COSX gradient               ....      21.280 sec  ( 61.3%)
XC gradient                 ....      10.283 sec  ( 29.6%)
CPCM gradient               ....       0.590 sec  (  1.7%)
   A-Matrix (El+Nuc)        ....       0.175 sec  (  0.5%)
   Potential                ....       0.415 sec  (  1.2%)

Maximum memory used throughout the entire SCFGRAD-calculation: 85.6 MB
------------------------------------------------------------------------------
                         ORCA GEOMETRY RELAXATION STEP
------------------------------------------------------------------------------

Reading the OPT-File                    .... done
Getting information on internals        .... done
Copying old internal coords+grads       .... done
Making the new internal coordinates     .... (new redundants).... done
Validating the new internal coordinates .... (new redundants).... done
Calculating the B-matrix                .... done
Calculating the G,G- and P matrices     .... done
Transforming gradient to internals      .... done
Projecting the internal gradient        .... done
Number of atoms                         ....  34
Number of internal coordinates          .... 164
Current Energy                          ....  -694.441748508 Eh
Current gradient norm                   ....     0.000597318 Eh/bohr
Maximum allowed component of the step   ....  0.300
Current trust radius                    ....  0.300
Updating the Hessian (BFGS)             .... done
Forming the augmented Hessian           .... done
Diagonalizing the augmented Hessian     .... done
Last element of RFO vector              ....  0.000001168
Lowest eigenvalues of augmented Hessian:
 -18.110065719 -0.000013434  0.000772263  0.000979610  0.001747908
Warning: RFO finds a terribly low value for the scaling factor
Trying a QUASI-NEWTON step instead
Doing a quasi-Newton Step:
Inverting the Hessian                   .... done
Computing the step                      .... done
Length of the computed step             ....  0.080829243
Converting the step to cartesian space:
 Initial RMS(Int)=    0.0063117034
Transforming coordinates:
 Iter   0:  RMS(Cart)=    0.0114556175 RMS(Int)=    0.0063109546
 Iter   1:  RMS(Cart)=    0.0001696985 RMS(Int)=    0.0001292942
 Iter   2:  RMS(Cart)=    0.0000053692 RMS(Int)=    0.0000031447
 Iter   3:  RMS(Cart)=    0.0000001706 RMS(Int)=    0.0000001301
 Iter   4:  RMS(Cart)=    0.0000000054 RMS(Int)=    0.0000000032
done
Storing new coordinates                 .... done

                                .--------------------.
          ----------------------|Geometry convergence|-------------------------
          Item                value                   Tolerance       Converged
          ---------------------------------------------------------------------
          Energy change      -0.0000085075            0.0000002000      NO
          RMS gradient        0.0000423673            0.0000080000      NO
          MAX gradient        0.0001664724            0.0000300000      NO
          RMS step            0.0063117034            0.0001000000      NO
          MAX step            0.0336074847            0.0002000000      NO
          ........................................................
          Max(Bonds)      0.0003      Max(Angles)    0.14
          Max(Dihed)        1.93      Max(Improp)    0.00
          ---------------------------------------------------------------------

The optimization has not yet converged - more geometry cycles are needed


    ---------------------------------------------------------------------------
                         Redundant Internal Coordinates
                            (Angstroem and degrees)

        Definition                    Value    dE/dq     Step     New-Value
    ----------------------------------------------------------------------------
     1. B(C   1,C   0)                1.5106  0.000020 -0.0000    1.5106   
     2. B(C   2,C   1)                1.3812  0.000099 -0.0002    1.3810   
     3. B(C   3,C   2)                1.5113  0.000042 -0.0001    1.5112   
     4. B(C   4,C   2)                1.4569 -0.000123  0.0002    1.4572   
     5. B(C   5,C   4)                1.4622  0.000011  0.0000    1.4622   
     6. B(C   6,C   5)                1.5249 -0.000004 -0.0000    1.5248   
     7. B(C   7,C   6)                1.5158 -0.000032  0.0000    1.5159   
     8. B(C   8,C   7)                1.3441  0.000016 -0.0000    1.3440   
     9. B(C   9,C   8)                1.5126 -0.000007  0.0001    1.5127   
    10. B(C  10,C   8)                1.5125  0.000028 -0.0002    1.5123   
    11. B(C  11,C   5)                1.3820  0.000003 -0.0000    1.3820   
    12. B(C  12,C  11)                1.4592 -0.000010  0.0000    1.4592   
    13. B(C  12,C   1)                1.4563  0.000030 -0.0000    1.4562   
    14. B(O  13,C  12)                1.2752 -0.000013  0.0000    1.2753   
    15. B(O  14,C   4)                1.2774 -0.000009  0.0000    1.2774   
    16. B(H  15,C   0)                1.0984 -0.000047  0.0003    1.0987   
    17. B(H  16,C   0)                1.1001  0.000028 -0.0002    1.0999   
    18. B(H  17,C   0)                1.0925  0.000003 -0.0000    1.0925   
    19. B(H  18,C   3)                1.0992 -0.000002  0.0001    1.0994   
    20. B(H  19,C   3)                1.0993 -0.000090 -0.0000    1.0992   
    21. B(H  20,C   3)                1.0923  0.000073 -0.0001    1.0923   
    22. B(H  21,C   6)                1.0990  0.000012 -0.0001    1.0990   
    23. B(H  22,C   6)                1.0911 -0.000019  0.0000    1.0911   
    24. B(H  23,C   7)                1.0918 -0.000001  0.0000    1.0918   
    25. B(H  24,C   9)                1.0955  0.000000 -0.0000    1.0955   
    26. B(H  25,C   9)                1.1001  0.000004 -0.0000    1.1000   
    27. B(H  26,C   9)                1.0999 -0.000005  0.0000    1.1000   
    28. B(H  27,C  10)                1.0925  0.000013 -0.0000    1.0925   
    29. B(H  28,C  10)                1.0992 -0.000011  0.0000    1.0992   
    30. B(C  29,C  11)                1.5122  0.000010 -0.0000    1.5122   
    31. B(H  30,C  29)                1.0928  0.000000 -0.0000    1.0927   
    32. B(H  31,C  29)                1.0962  0.000010  0.0000    1.0962   
    33. B(H  32,C  29)                1.0996 -0.000012  0.0000    1.0996   
    34. B(H  33,C  10)                1.1004 -0.000001  0.0000    1.1004   
    35. A(C   1,C   0,H  17)          109.64  0.000032   -0.02    109.62   
    36. A(C   1,C   0,H  15)          111.90 -0.000049    0.02    111.92   
    37. A(H  16,C   0,H  17)          108.09 -0.000088    0.14    108.23   
    38. A(C   1,C   0,H  16)          111.89  0.000033   -0.02    111.87   
    39. A(H  15,C   0,H  16)          106.36  0.000003   -0.02    106.35   
    40. A(H  15,C   0,H  17)          108.81  0.000068   -0.10    108.71   
    41. A(C   0,C   1,C  12)          117.64 -0.000097    0.05    117.69   
    42. A(C   2,C   1,C  12)          121.02  0.000034   -0.02    121.00   
    43. A(C   0,C   1,C   2)          121.34  0.000063   -0.03    121.31   
    44. A(C   1,C   2,C   4)          121.16 -0.000039    0.02    121.18   
    45. A(C   1,C   2,C   3)          121.17  0.000166   -0.04    121.13   
    46. A(C   3,C   2,C   4)          117.67 -0.000128    0.02    117.69   
    47. A(H  18,C   3,H  19)          106.36  0.000058    0.06    106.42   
    48. A(C   2,C   3,H  18)          111.83 -0.000042    0.06    111.88   
    49. A(H  19,C   3,H  20)          108.50  0.000075    0.05    108.55   
    50. A(C   2,C   3,H  20)          109.70  0.000057    0.01    109.71   
    51. A(H  18,C   3,H  20)          108.48 -0.000069   -0.11    108.37   
    52. A(C   2,C   3,H  19)          111.84 -0.000077   -0.06    111.77   
    53. A(C   2,C   4,C   5)          117.90  0.000005    0.00    117.90   
    54. A(C   2,C   4,O  14)          120.91  0.000004   -0.00    120.90   
    55. A(C   5,C   4,O  14)          121.19 -0.000010    0.00    121.20   
    56. A(C   4,C   5,C   6)          116.13 -0.000099    0.01    116.14   
    57. A(C   4,C   5,C  11)          120.84  0.000065   -0.02    120.81   
    58. A(C   6,C   5,C  11)          123.03  0.000034    0.01    123.04   
    59. A(C   5,C   6,C   7)          113.42  0.000024   -0.04    113.38   
    60. A(C   7,C   6,H  22)          110.52 -0.000029    0.02    110.54   
    61. A(H  21,C   6,H  22)          107.17  0.000015   -0.01    107.16   
    62. A(C   5,C   6,H  22)          107.58 -0.000027    0.00    107.58   
    63. A(C   7,C   6,H  21)          108.19  0.000023    0.00    108.19   
    64. A(C   5,C   6,H  21)          109.78 -0.000006    0.02    109.81   
    65. A(C   8,C   7,H  23)          117.16  0.000049   -0.02    117.14   
    66. A(C   6,C   7,H  23)          114.69  0.000068   -0.01    114.68   
    67. A(C   6,C   7,C   8)          128.15 -0.000117    0.03    128.18   
    68. A(C   9,C   8,C  10)          114.78  0.000060   -0.03    114.75   
    69. A(C   7,C   8,C  10)          124.46 -0.000070    0.03    124.50   
    70. A(C   7,C   8,C   9)          120.75  0.000009    0.00    120.75   
    71. A(H  25,C   9,H  26)          106.21  0.000001   -0.00    106.21   
    72. A(H  24,C   9,H  26)          108.19  0.000002   -0.01    108.19   
    73. A(C   8,C   9,H  26)          111.12  0.000006   -0.01    111.11   
    74. A(H  24,C   9,H  25)          108.06  0.000002    0.01    108.07   
    75. A(C   8,C   9,H  25)          111.01 -0.000000    0.00    111.01   
    76. A(C   8,C   9,H  24)          112.01 -0.000010    0.01    112.02   
    77. A(H  28,C  10,H  33)          106.20 -0.000003   -0.01    106.19   
    78. A(C   8,C  10,H  33)          111.15  0.000054   -0.02    111.12   
    79. A(H  27,C  10,H  33)          108.92 -0.000013    0.02    108.94   
    80. A(H  27,C  10,H  28)          107.84  0.000009   -0.01    107.83   
    81. A(C   8,C  10,H  28)          110.13  0.000003   -0.01    110.12   
    82. A(C   8,C  10,H  27)          112.36 -0.000049    0.04    112.40   
    83. A(C  12,C  11,C  29)          115.41  0.000063   -0.03    115.38   
    84. A(C   5,C  11,C  29)          123.48 -0.000012    0.01    123.49   
    85. A(C   5,C  11,C  12)          121.11 -0.000050    0.02    121.13   
    86. A(C  11,C  12,O  13)          120.43  0.000027   -0.02    120.40   
    87. A(C   1,C  12,O  13)          121.61 -0.000012    0.02    121.63   
    88. A(C   1,C  12,C  11)          117.97 -0.000015    0.01    117.97   
    89. A(H  31,C  29,H  32)          105.90  0.000021   -0.02    105.89   
    90. A(H  30,C  29,H  32)          107.58  0.000008    0.00    107.58   
    91. A(C  11,C  29,H  32)          111.27  0.000003   -0.02    111.25   
    92. A(H  30,C  29,H  31)          108.61  0.000000   -0.00    108.61   
    93. A(C  11,C  29,H  31)          110.41 -0.000028    0.03    110.43   
    94. A(C  11,C  29,H  30)          112.78 -0.000001    0.01    112.79   
    95. D(C  12,C   1,C   0,H  15)   -126.44 -0.000093    1.91   -124.54   
    96. D(C  12,C   1,C   0,H  17)     -5.62 -0.000018    1.78     -3.84   
    97. D(C  12,C   1,C   0,H  16)    114.30 -0.000085    1.93    116.23   
    98. D(C   2,C   1,C   0,H  15)     53.88 -0.000089    1.82     55.70   
    99. D(C   2,C   1,C   0,H  17)    174.71 -0.000014    1.69    176.40   
   100. D(C   2,C   1,C   0,H  16)    -65.37 -0.000081    1.83    -63.54   
   101. D(C   3,C   2,C   1,C   0)      0.30 -0.000028   -0.04      0.26   
   102. D(C   3,C   2,C   1,C  12)   -179.36 -0.000023   -0.14   -179.50   
   103. D(C   4,C   2,C   1,C   0)   -179.92 -0.000057    0.13   -179.79   
   104. D(C   4,C   2,C   1,C  12)      0.41 -0.000053    0.04      0.45   
   105. D(H  19,C   3,C   2,C   4)    119.68  0.000043   -0.04    119.64   
   106. D(H  20,C   3,C   2,C   1)    179.02 -0.000068    0.11    179.13   
   107. D(H  19,C   3,C   2,C   1)    -60.54  0.000015    0.13    -60.41   
   108. D(H  18,C   3,C   2,C   4)   -121.16  0.000036    0.04   -121.12   
   109. D(H  18,C   3,C   2,C   1)     58.62  0.000008    0.21     58.83   
   110. D(H  20,C   3,C   2,C   4)     -0.76 -0.000040   -0.06     -0.82   
   111. D(O  14,C   4,C   2,C   3)      0.63  0.000011    0.19      0.83   
   112. D(O  14,C   4,C   2,C   1)   -179.15  0.000038    0.03   -179.12   
   113. D(C   5,C   4,C   2,C   3)   -179.87  0.000023    0.17   -179.70   
   114. D(C   5,C   4,C   2,C   1)      0.35  0.000050   -0.00      0.35   
   115. D(C  11,C   5,C   4,O  14)    178.55 -0.000020   -0.02    178.53   
   116. D(C   6,C   5,C   4,O  14)     -2.19 -0.000030   -0.00     -2.20   
   117. D(C   6,C   5,C   4,C   2)    178.31 -0.000042    0.02    178.33   
   118. D(C  11,C   5,C   4,C   2)     -0.95 -0.000032    0.01     -0.94   
   119. D(H  22,C   6,C   5,C  11)   -160.42 -0.000018    0.12   -160.30   
   120. D(H  22,C   6,C   5,C   4)     20.34 -0.000008    0.10     20.44   
   121. D(H  21,C   6,C   5,C  11)    -44.12 -0.000018    0.12    -44.00   
   122. D(H  21,C   6,C   5,C   4)    136.64 -0.000008    0.10    136.75   
   123. D(C   7,C   6,C   5,C  11)     77.04  0.000023    0.12     77.15   
   124. D(C   7,C   6,C   5,C   4)   -102.20  0.000033    0.10   -102.10   
   125. D(C   8,C   7,C   6,C   5)    106.92 -0.000031   -0.09    106.82   
   126. D(H  23,C   7,C   6,H  22)    166.36  0.000017   -0.10    166.26   
   127. D(H  23,C   7,C   6,H  21)     49.31  0.000002   -0.10     49.21   
   128. D(H  23,C   7,C   6,C   5)    -72.74 -0.000023   -0.10    -72.84   
   129. D(C   8,C   7,C   6,H  22)    -13.99  0.000009   -0.09    -14.07   
   130. D(C   8,C   7,C   6,H  21)   -131.04 -0.000006   -0.09   -131.13   
   131. D(C  10,C   8,C   7,H  23)    178.79 -0.000030    0.00    178.79   
   132. D(C  10,C   8,C   7,C   6)     -0.86 -0.000022   -0.00     -0.86   
   133. D(C   9,C   8,C   7,H  23)     -1.48 -0.000015    0.01     -1.47   
   134. D(C   9,C   8,C   7,C   6)    178.87 -0.000006    0.00    178.87   
   135. D(H  26,C   9,C   8,C  10)    -60.79 -0.000030    0.04    -60.75   
   136. D(H  26,C   9,C   8,C   7)    119.46 -0.000043    0.04    119.49   
   137. D(H  25,C   9,C   8,C  10)     57.18 -0.000025    0.04     57.21   
   138. D(H  25,C   9,C   8,C   7)   -122.58 -0.000039    0.03   -122.55   
   139. D(H  24,C   9,C   8,C  10)    178.07 -0.000030    0.05    178.12   
   140. D(H  24,C   9,C   8,C   7)     -1.68 -0.000044    0.04     -1.64   
   141. D(H  33,C  10,C   8,C   9)    -72.77 -0.000027    0.23    -72.54   
   142. D(H  33,C  10,C   8,C   7)    106.98 -0.000013    0.23    107.21   
   143. D(H  28,C  10,C   8,C   9)     44.64  0.000004    0.20     44.84   
   144. D(H  28,C  10,C   8,C   7)   -135.62  0.000019    0.20   -135.41   
   145. D(H  27,C  10,C   8,C   9)    164.88 -0.000015    0.20    165.08   
   146. D(H  27,C  10,C   8,C   7)    -15.37 -0.000000    0.20    -15.17   
   147. D(C  29,C  11,C   5,C   6)      1.05  0.000026   -0.08      0.97   
   148. D(C  29,C  11,C   5,C   4)   -179.75  0.000014   -0.06   -179.81   
   149. D(C  12,C  11,C   5,C   6)   -178.44  0.000027   -0.07   -178.50   
   150. D(C  12,C  11,C   5,C   4)      0.77  0.000015   -0.05      0.72   
   151. D(C   1,C  12,C  11,C  29)   -179.52 -0.000014    0.09   -179.42   
   152. D(C   1,C  12,C  11,C   5)      0.01 -0.000015    0.08      0.09   
   153. D(O  13,C  12,C   1,C   2)    179.48 -0.000027    0.00    179.48   
   154. D(O  13,C  12,C   1,C   0)     -0.19 -0.000023   -0.09     -0.28   
   155. D(C  11,C  12,C   1,C   2)     -0.61  0.000034   -0.08     -0.68   
   156. D(O  13,C  12,C  11,C   5)    179.92  0.000045    0.01    179.93   
   157. D(C  11,C  12,C   1,C   0)    179.72  0.000037   -0.17    179.55   
   158. D(O  13,C  12,C  11,C  29)      0.40  0.000046    0.01      0.41   
   159. D(H  32,C  29,C  11,C  12)     71.00 -0.000006   -0.35     70.65   
   160. D(H  32,C  29,C  11,C   5)   -108.51 -0.000005   -0.34   -108.85   
   161. D(H  31,C  29,C  11,C  12)    -46.29 -0.000015   -0.33    -46.62   
   162. D(H  31,C  29,C  11,C   5)    134.20 -0.000014   -0.32    133.88   
   163. D(H  30,C  29,C  11,C  12)   -168.00  0.000006   -0.35   -168.35   
   164. D(H  30,C  29,C  11,C   5)     12.49  0.000007   -0.34     12.15   
    ----------------------------------------------------------------------------

         *************************************************************
         *                GEOMETRY OPTIMIZATION CYCLE  68            *
         *************************************************************
---------------------------------
CARTESIAN COORDINATES (ANGSTROEM)
---------------------------------
  C     18.435525    1.990889    0.100706
  C     17.101868    1.324747   -0.143233
  C     16.073261    1.989993   -0.780889
  C     16.243952    3.411105   -1.265657
  C     14.786431    1.346104   -1.010675
  C     14.614011   -0.026619   -0.537547
  C     13.239780   -0.647460   -0.763782
  C     12.377527   -0.670784    0.482727
  C     11.308551    0.092409    0.767822
  C     10.550388   -0.091431    2.063794
  C     10.760998    1.172338   -0.138304
  C     15.648665   -0.694515    0.089502
  C     16.937818   -0.048386    0.313042
  O     17.882722   -0.677285    0.894377
  O     13.844110    1.960666   -1.615812
  H     18.328029    2.932970    0.655820
  H     18.946033    2.242663   -0.840474
  H     19.081881    1.319877    0.671164
  H     17.070911    3.502356   -1.984281
  H     16.472982    4.099041   -0.439448
  H     15.325889    3.746829   -1.752979
  H     13.352208   -1.680084   -1.122600
  H     12.749418   -0.082251   -1.557916
  H     12.681697   -1.402440    1.233897
  H     10.964026   -0.905010    2.669732
  H      9.490139   -0.313591    1.872423
  H     10.567404    0.828488    2.666616
  H     11.466212    1.453769   -0.923824
  H     10.529865    2.074582    0.445531
  C     15.538375   -2.114325    0.598209
  H     14.642792   -2.625297    0.236368
  H     16.417859   -2.696939    0.300430
  H     15.516188   -2.143250    1.697188
  H      9.814962    0.857444   -0.603793

----------------------------
CARTESIAN COORDINATES (A.U.)
----------------------------
  NO LB      ZA    FRAG     MASS         X           Y           Z
   0 C     6.0000    0    12.011   34.838093    3.762235    0.190308
   1 C     6.0000    0    12.011   32.317846    2.503408   -0.270671
   2 C     6.0000    0    12.011   30.374062    3.760542   -1.475665
   3 C     6.0000    0    12.011   30.696621    6.446055   -2.391744
   4 C     6.0000    0    12.011   27.942304    2.543768   -1.909898
   5 C     6.0000    0    12.011   27.616479   -0.050303   -1.015816
   6 C     6.0000    0    12.011   25.019559   -1.223523   -1.443339
   7 C     6.0000    0    12.011   23.390136   -1.267597    0.912223
   8 C     6.0000    0    12.011   21.370064    0.174628    1.450973
   9 C     6.0000    0    12.011   19.937344   -0.172779    3.900005
  10 C     6.0000    0    12.011   20.335340    2.215398   -0.261358
  11 C     6.0000    0    12.011   29.571691   -1.312444    0.169135
  12 C     6.0000    0    12.011   32.007837   -0.091436    0.591564
  13 O     8.0000    0    15.999   33.793447   -1.279884    1.690128
  14 O     8.0000    0    15.999   26.161576    3.705122   -3.053442
  15 H     1.0000    0     1.008   34.634955    5.542511    1.239321
  16 H     1.0000    0     1.008   35.802813    4.238019   -1.588266
  17 H     1.0000    0     1.008   36.059530    2.494206    1.268317
  18 H     1.0000    0     1.008   32.259346    6.618495   -3.749747
  19 H     1.0000    0     1.008   31.129426    7.746066   -0.830436
  20 H     1.0000    0     1.008   28.961733    7.080481   -3.312651
  21 H     1.0000    0     1.008   25.232017   -3.174899   -2.121407
  22 H     1.0000    0     1.008   24.092908   -0.155432   -2.944034
  23 H     1.0000    0     1.008   23.964934   -2.650228    2.331727
  24 H     1.0000    0     1.008   20.719007   -1.710220    5.045063
  25 H     1.0000    0     1.008   17.933764   -0.592601    3.538367
  26 H     1.0000    0     1.008   19.969500    1.565615    5.039175
  27 H     1.0000    0     1.008   21.668000    2.747225   -1.745775
  28 H     1.0000    0     1.008   19.898560    3.920392    0.841931
  29 C     6.0000    0    12.011   29.363274   -3.995496    1.130452
  30 H     1.0000    0     1.008   27.670867   -4.961093    0.446670
  31 H     1.0000    0     1.008   31.025257   -5.096476    0.567731
  32 H     1.0000    0     1.008   29.321346   -4.050156    3.207220
  33 H     1.0000    0     1.008   18.547589    1.620335   -1.141004

--------------------------------
INTERNAL COORDINATES (ANGSTROEM)
--------------------------------
 C      0   0   0     0.000000000000     0.00000000     0.00000000
 C      1   0   0     1.510593804540     0.00000000     0.00000000
 C      2   1   0     1.381009806101   121.31336868     0.00000000
 C      3   2   1     1.511189707433   121.13024561     0.26111781
 C      3   2   1     1.457164579444   121.17887179   180.20904403
 C      5   3   2     1.462172107324   117.90167477     0.35005473
 C      6   5   3     1.524839735496   116.13636441   178.33223841
 C      7   6   5     1.515853363465   113.38461729   257.89726451
 C      8   7   6     1.344043092572   128.17756103   106.82086244
 C      9   8   7     1.512663691422   120.75407641   178.87356848
 C      9   8   7     1.512324480007   124.49621597   359.13612726
 C      6   5   3     1.381949944942   120.81512294   359.06112436
 C      2   1   3     1.456225380267   117.68945654   179.76488689
 O     13   2   1     1.275268348727   121.62597651   359.71548970
 O      5   3   2     1.277437187879   120.90090801   180.87602586
 H      1   2   3     1.098737446318   111.92034979    55.69964295
 H      1   2   3     1.099922381445   111.87161172   296.46028487
 H      1   2   3     1.092454140358   109.62230250   176.39610035
 H      4   3   2     1.099367166363   111.88268775    58.82810886
 H      4   3   2     1.099241580356   111.77420216   299.59119279
 H      4   3   2     1.092261077092   109.70815820   179.13041218
 H      7   6   5     1.098955232553   109.80499970   136.74738124
 H      7   6   5     1.091130150905   107.58355073    20.44402477
 H      8   7   6     1.091831638687   114.68243921   287.15872056
 H     10   9   8     1.095522134488   112.01717264   358.36082940
 H     10   9   8     1.100047559841   111.01281115   237.44940287
 H     10   9   8     1.099970686304   111.10844135   119.49132272
 H     11   9   8     1.092506413819   112.39812000   344.83044692
 H     11   9   8     1.099240629003   110.12151085   224.58681351
 C     12   6   5     1.512219183054   123.49061608   180.19259803
 H     30  12   6     1.092744574303   112.79351941    12.14673314
 H     30  12   6     1.096175885974   110.43344735   133.87592550
 H     30  12   6     1.099582948551   111.24655518   251.14996417
 H     11   9   8     1.100374278340   111.12414014   107.20926644

---------------------------
INTERNAL COORDINATES (A.U.)
---------------------------
 C      0   0   0     0.000000000000     0.00000000     0.00000000
 C      1   0   0     2.854608590179     0.00000000     0.00000000
 C      2   1   0     2.609730321791   121.31336868     0.00000000
 C      3   2   1     2.855734683449   121.13024561     0.26111781
 C      3   2   1     2.753641987201   121.17887179   180.20904403
 C      5   3   2     2.763104843502   117.90167477     0.35005473
 C      6   5   3     2.881529498209   116.13636441   178.33223841
 C      7   6   5     2.864547716132   113.38461729   257.89726451
 C      8   7   6     2.539873357150   128.17756103   106.82086244
 C      9   8   7     2.858520109515   120.75407641   178.87356848
 C      9   8   7     2.857879092838   124.49621597   359.13612726
 C      6   5   3     2.611506926729   120.81512294   359.06112436
 C      2   1   3     2.751867157970   117.68945654   179.76488689
 O     13   2   1     2.409907926352   121.62597651   359.71548970
 O      5   3   2     2.414006438377   120.90090801   180.87602586
 H      1   2   3     2.076312866626   111.92034979    55.69964295
 H      1   2   3     2.078552069501   111.87161172   296.46028487
 H      1   2   3     2.064439139145   109.62230250   176.39610035
 H      4   3   2     2.077502865050   111.88268775    58.82810886
 H      4   3   2     2.077265541892   111.77420216   299.59119279
 H      4   3   2     2.064074302445   109.70815820   179.13041218
 H      7   6   5     2.076724422965   109.80499970   136.74738124
 H      7   6   5     2.061937161674   107.58355073    20.44402477
 H      8   7   6     2.063262781469   114.68243921   287.15872056
 H     10   9   8     2.070236807832   112.01717264   358.36082940
 H     10   9   8     2.078788622387   111.01281115   237.44940287
 H     10   9   8     2.078643352457   111.10844135   119.49132272
 H     11   9   8     2.064537921670   112.39812000   344.83044692
 H     11   9   8     2.077263744095   110.12151085   224.58681351
 C     12   6   5     2.857680110433   123.49061608   180.19259803
 H     30  12   6     2.064987979762   112.79351941    12.14673314
 H     30  12   6     2.071472219100   110.43344735   133.87592550
 H     30  12   6     2.077910634291   111.24655518   251.14996417
 H     11   9   8     2.079406030874   111.12414014   107.20926644


           ************************************************************
           *        Program running with 4 parallel MPI-processes     *
           *              working on a common directory               *
           ************************************************************
------------------------------------------------------------------------------
                   ___                                                        
                  /   \      - P O W E R E D   B Y -                         
                 /     \                                                     
                 |  |  |   _    _      __       _____    __    __             
                 |  |  |  | |  | |    /  \     |  _  \  |  |  /  |          
                  \  \/   | |  | |   /    \    | | | |  |  | /  /          
                 / \  \   | |__| |  /  /\  \   | |_| |  |  |/  /          
                |  |  |   |  __  | /  /__\  \  |    /   |      \           
                |  |  |   | |  | | |   __   |  |    \   |  |\   \          
                \     /   | |  | | |  |  |  |  | |\  \  |  | \   \       
                 \___/    |_|  |_| |__|  |__|  |_| \__\ |__|  \__/        
                                                                              
                      - O R C A' S   B I G   F R I E N D -                    
                                      &                                       
                       - I N T E G R A L  F E E D E R -                       
                                                                              
 v1 FN, 2020, v2 2021                                                         
------------------------------------------------------------------------------


Reading SHARK input file mPQ1_1e_0H_B3LYP_631Gd_opt.SHARKINP.tmp ... ok
----------------------
SHARK INTEGRAL PACKAGE
----------------------

Number of atoms                             ...     34
Number of basis functions                   ...    260
Number of shells                            ...    132
Maximum angular momentum                    ...      2
Integral batch strategy                     ... SHARK/LIBINT Hybrid
RI-J (if used) integral strategy            ... SPLIT-RIJ (Revised 2003 algorithm where possible)
Printlevel                                  ...      1
Contraction scheme used                     ... SEGMENTED contraction
Coulomb Range Separation                    ... NOT USED
Exchange Range Separation                   ... NOT USED
Finite Nucleus Model                        ... NOT USED
Auxiliary Coulomb fitting basis             ... AVAILABLE
   # of basis functions in Aux-J            ...    982
   # of shells in Aux-J                     ...    330
   Maximum angular momentum in Aux-J        ...      4
Auxiliary J/K fitting basis                 ... NOT available
Auxiliary Correlation fitting basis         ... NOT available
Auxiliary 'external' fitting basis          ... NOT available
Integral threshold                          ...     2.500000e-11
Primitive cut-off                           ...     2.500000e-12
Primitive pair pre-selection threshold      ...     2.500000e-12

Calculating pre-screening integrals         ... done (  0.1 sec) Dimension = 132
Organizing shell pair data                  ... done (  0.1 sec)
Shell pair information
Total number of shell pairs                 ...      8778
Shell pairs after pre-screening             ...      7077
Total number of primitive shell pairs       ...     49218
Primitive shell pairs kept                  ...     22893
          la=0 lb=0:   2731 shell pairs
          la=1 lb=0:   2325 shell pairs
          la=1 lb=1:    495 shell pairs
          la=2 lb=0:    984 shell pairs
          la=2 lb=1:    443 shell pairs
          la=2 lb=2:     99 shell pairs

Calculating one electron integrals          ... done (  0.0 sec)
Calculating RI/J V-Matrix + Cholesky decomp.... done (  0.1 sec)
Calculating Nuclear repulsion               ... done (  0.0 sec) ENN=   1078.969506635799 Eh

SHARK setup successfully completed in   0.5 seconds

Maximum memory used throughout the entire GTOINT-calculation: 17.1 MB


           ************************************************************
           *        Program running with 4 parallel MPI-processes     *
           *              working on a common directory               *
           ************************************************************

Diagonalization of the overlap matrix:
Smallest eigenvalue                        ... 4.120e-04
Time for diagonalization                   ...    0.016 sec
Threshold for overlap eigenvalues          ... 1.000e-08
Number of eigenvalues below threshold      ... 0
Time for construction of square roots      ...    0.008 sec
Total time needed                          ...    0.025 sec

-------------------
DFT GRID GENERATION
-------------------

General Integration Accuracy     IntAcc      ... 4.959
Radial Grid Type                 RadialGrid  ... OptM3 with GC (2021)
Angular Grid (max. ang.)         AngularGrid ... 6 (Lebedev-590)
Angular grid pruning method      GridPruning ... 4 (adaptive)
Weight generation scheme         WeightScheme... Becke
Basis function cutoff            BFCut       ... 1.0000e-11
Integration weight cutoff        WCut        ... 1.0000e-14
Angular grids for H and He will be reduced by one unit
Partially contracted basis set               ... off
Rotationally invariant grid construction     ... off

Total number of grid points                  ...   381699
Total number of batches                      ...     5980
Average number of points per batch           ...       63
Average number of grid points per atom       ...    11226
Time for grid setup =    5.071 sec

--------------------
COSX GRID GENERATION
--------------------

GRIDX 1
-------
General Integration Accuracy     IntAcc      ... 4.020
Radial Grid Type                 RadialGrid  ... OptM3 with GC (2021)
Angular Grid (max. ang.)         AngularGrid ... 2 (Lebedev-110)
Angular grid pruning method      GridPruning ... 4 (adaptive)
Weight generation scheme         WeightScheme... Becke
Basis function cutoff            BFCut       ... 1.0000e-11
Integration weight cutoff        WCut        ... 1.0000e-14
Angular grids for H and He will be reduced by one unit
Partially contracted basis set               ... on
Rotationally invariant grid construction     ... off

Total number of grid points                  ...    41585
Total number of batches                      ...      665
Average number of points per batch           ...       62
Average number of grid points per atom       ...     1223
UseSFitting                                  ... on

GRIDX 2
-------
General Integration Accuracy     IntAcc      ... 4.338
Radial Grid Type                 RadialGrid  ... OptM3 with GC (2021)
Angular Grid (max. ang.)         AngularGrid ... 3 (Lebedev-194)
Angular grid pruning method      GridPruning ... 4 (adaptive)
Weight generation scheme         WeightScheme... Becke
Basis function cutoff            BFCut       ... 1.0000e-11
Integration weight cutoff        WCut        ... 1.0000e-14
Angular grids for H and He will be reduced by one unit
Partially contracted basis set               ... on
Rotationally invariant grid construction     ... off

Total number of grid points                  ...    90675
Total number of batches                      ...     1435
Average number of points per batch           ...       63
Average number of grid points per atom       ...     2667
UseSFitting                                  ... on

GRIDX 3
-------
General Integration Accuracy     IntAcc      ... 4.871
Radial Grid Type                 RadialGrid  ... OptM3 with GC (2021)
Angular Grid (max. ang.)         AngularGrid ... 4 (Lebedev-302)
Angular grid pruning method      GridPruning ... 4 (adaptive)
Weight generation scheme         WeightScheme... Becke
Basis function cutoff            BFCut       ... 1.0000e-11
Integration weight cutoff        WCut        ... 1.0000e-14
Angular grids for H and He will be reduced by one unit
Partially contracted basis set               ... on
Rotationally invariant grid construction     ... off

Total number of grid points                  ...   173475
Total number of batches                      ...     2727
Average number of points per batch           ...       63
Average number of grid points per atom       ...     5102
UseSFitting                                  ... on

Time for X-Grid setup             =    2.446 sec


--------------------
CPCM SOLVATION MODEL
--------------------
CPCM parameters:
  Epsilon                                         ...      80.4000
  Refrac                                          ...       1.3300
  Rsolv                                           ...       1.3000
  Surface type                                    ... GAUSSIAN VDW
  Epsilon function type                           ...         CPCM
Radii:
 Radius for C  used is    3.8550 Bohr (=   2.0400 Ang.)
 Radius for O  used is    3.4469 Bohr (=   1.8240 Ang.)
 Radius for H  used is    2.4944 Bohr (=   1.3200 Ang.)
Calculating surface                               ...        done! (  0.0s)
GEPOL surface points                              ...         1805
GEPOL Volume                                      ...    1923.8270
GEPOL Surface-area                                ...    1006.4873
Calculating surface distance matrix               ...        done! (  0.0s)
Performing Cholesky decomposition & store         ...        done! (  0.1s)
Overall time for CPCM initialization              ...                 0.2s
--------------
SCF ITERATIONS
--------------
ITER       Energy         Delta-E        Max-DP      RMS-DP      [F,P]     Damp
               ***  Starting incremental Fock matrix formation  ***
  0   -694.4415054844   0.000000000000 0.00083156  0.00001117  0.0090031 0.7000
  1   -694.4415670920  -0.000061607581 0.00076350  0.00001102  0.0071228 0.7000
                               ***Turning on DIIS***
  2   -694.4416161361  -0.000049044058 0.00196583  0.00003002  0.0053531 0.0000
  3   -694.4417420194  -0.000125883371 0.00052877  0.00000725  0.0007256 0.0000
               *** Restarting incremental Fock matrix formation ***
                                   *** Resetting DIIS ***
  4   -694.4417439889  -0.000001969473 0.00002705  0.00000077  0.0000214 0.0000
  5   -694.4417439995  -0.000000010593 0.00001879  0.00000039  0.0000439 0.0000
  6   -694.4417440023  -0.000000002756 0.00000731  0.00000015  0.0000125 0.0000
                 **** Energy Check signals convergence ****

               *****************************************************
               *                     SUCCESS                       *
               *           SCF CONVERGED AFTER   7 CYCLES          *
               *****************************************************

Old exchange energy                            =    -19.149464586 Eh
New exchange energy                            =    -19.149478001 Eh
Exchange energy change after final integration =     -0.000013415 Eh
Total energy after final integration           =   -694.441757418 Eh
Final COS-X integration done in                =    14.637 sec
Total Energy       :         -694.44175742 Eh          -18896.72091 eV
  Last Energy change         ...   -7.0679e-10  Tolerance :   1.0000e-08
  Last MAX-Density change    ...    0.0000e+00  Tolerance :   1.0000e-07
             **** THE GBW FILE WAS UPDATED (mPQ1_1e_0H_B3LYP_631Gd_opt.gbw) ****
             **** DENSITY mPQ1_1e_0H_B3LYP_631Gd_opt.scfp WAS UPDATED ****
             **** ENERGY FILE WAS UPDATED (mPQ1_1e_0H_B3LYP_631Gd_opt.en.tmp) ****
----------------------
UHF SPIN CONTAMINATION
----------------------

Warning: in a DFT calculation there is little theoretical justification to 
         calculate <S**2> as in Hartree-Fock theory. We will do it anyways
         but you should keep in mind that the values have only limited relevance

Expectation value of <S**2>     :     0.759538
Ideal value S*(S+1) for S=0.5   :     0.750000
Deviation                       :     0.009538

             **** THE GBW FILE WAS UPDATED (mPQ1_1e_0H_B3LYP_631Gd_opt.gbw) ****
             **** DENSITY mPQ1_1e_0H_B3LYP_631Gd_opt.scfp WAS UPDATED ****
Total SCF time: 0 days 0 hours 1 min 17 sec 

Maximum memory used throughout the entire SCF-calculation: 107.0 MB

-------------------------   --------------------
FINAL SINGLE POINT ENERGY      -694.441757418023
-------------------------   --------------------


           ************************************************************
           *        Program running with 4 parallel MPI-processes     *
           *              working on a common directory               *
           ************************************************************
------------------------------------------------------------------------------
                         ORCA SCF GRADIENT CALCULATION
------------------------------------------------------------------------------

 ... reading COSX grid (gridx3)
Gradient of the Kohn-Sham DFT energy:
Kohn-Sham wavefunction type      ... UKS
Hartree-Fock exchange scaling    ...    0.200
Number of operators              ...    2
Number of atoms                  ...   34
Basis set dimensions             ...  260
Integral neglect threshold       ... 2.5e-11
Integral primitive cutoff        ... 2.5e-12
SHARK Integral package           ... ON

Nuc. rep. gradient       (SHARK) ... done (  0.0 sec)
HCore & Overlap gradient (SHARK) ... done (  0.3 sec)
RI-J gradient            (SHARK) ... done (  1.1 sec)
COSX-gradient                    ... done ( 21.4 sec)
Exchange-correlation gradient    ... done

------------------
CARTESIAN GRADIENT
------------------

   1   C   :   -0.000061603    0.000087052    0.000204333
   2   C   :   -0.000033569   -0.000005872   -0.000134107
   3   C   :    0.000157246    0.000019976    0.000173660
   4   C   :   -0.000037128    0.000186334    0.000348972
   5   C   :   -0.000010698    0.000007929    0.000057652
   6   C   :   -0.000022451   -0.000045237    0.000058789
   7   C   :   -0.000043367   -0.000069524   -0.000001149
   8   C   :    0.000126134    0.000053201    0.000026665
   9   C   :   -0.000022104   -0.000022758   -0.000073811
  10   C   :   -0.000033279   -0.000002504   -0.000015356
  11   C   :   -0.000007849   -0.000043900    0.000040945
  12   C   :    0.000001280    0.000003092   -0.000047663
  13   C   :   -0.000034340    0.000010367   -0.000034588
  14   O   :    0.000010832   -0.000035834   -0.000016632
  15   O   :   -0.000021236   -0.000009728   -0.000086144
  16   H   :    0.000028018    0.000016598   -0.000081742
  17   H   :    0.000033508   -0.000063839   -0.000047756
  18   H   :   -0.000003980   -0.000021650   -0.000042911
  19   H   :   -0.000105052    0.000024226   -0.000225856
  20   H   :   -0.000013217   -0.000194316    0.000069711
  21   H   :    0.000110810   -0.000039560   -0.000241862
  22   H   :   -0.000020275    0.000006557   -0.000024363
  23   H   :    0.000021958    0.000002907   -0.000002916
  24   H   :   -0.000017144    0.000011017    0.000025256
  25   H   :   -0.000013170   -0.000012872   -0.000012915
  26   H   :    0.000003026    0.000046826    0.000007087
  27   H   :    0.000033555    0.000002512    0.000021957
  28   H   :   -0.000007195    0.000026659   -0.000004707
  29   H   :    0.000015453    0.000008047    0.000000709
  30   C   :   -0.000005685    0.000000557    0.000022195
  31   H   :   -0.000010848   -0.000003612   -0.000000254
  32   H   :   -0.000011444    0.000002058   -0.000004778
  33   H   :    0.000004735   -0.000006453    0.000011331
  34   H   :    0.000006092    0.000004398   -0.000009593

Difference to translation invariance:
           :    0.0000170129   -0.0000573448   -0.0000398401

Difference to rotation invariance:
           :   -0.0002207593    0.0012702712   -0.0024129051

Norm of the cartesian gradient     ...    0.0007426434
RMS gradient                       ...    0.0000735327
MAX gradient                       ...    0.0003489721

-------
TIMINGS
-------

Total SCF gradient time            ...       34.871 sec

One electron gradient       ....       0.251 sec  (  0.7%)
RI-J Coulomb gradient       ....       1.115 sec  (  3.2%)
COSX gradient               ....      21.450 sec  ( 61.5%)
XC gradient                 ....      10.178 sec  ( 29.2%)
CPCM gradient               ....       0.579 sec  (  1.7%)
   A-Matrix (El+Nuc)        ....       0.173 sec  (  0.5%)
   Potential                ....       0.405 sec  (  1.2%)

Maximum memory used throughout the entire SCFGRAD-calculation: 85.4 MB
------------------------------------------------------------------------------
                         ORCA GEOMETRY RELAXATION STEP
------------------------------------------------------------------------------

Reading the OPT-File                    .... done
Getting information on internals        .... done
Copying old internal coords+grads       .... done
Making the new internal coordinates     .... (new redundants).... done
Validating the new internal coordinates .... (new redundants).... done
Calculating the B-matrix                .... done
Calculating the G,G- and P matrices     .... done
Transforming gradient to internals      .... done
Projecting the internal gradient        .... done
Number of atoms                         ....  34
Number of internal coordinates          .... 164
Current Energy                          ....  -694.441757418 Eh
Current gradient norm                   ....     0.000742643 Eh/bohr
Maximum allowed component of the step   ....  0.300
Current trust radius                    ....  0.300
Updating the Hessian (BFGS)             .... done
Forming the augmented Hessian           .... done
Diagonalizing the augmented Hessian     .... done
Last element of RFO vector              ....  0.000000023
Lowest eigenvalues of augmented Hessian:
 -18.152846114 -0.000006292  0.000735363  0.000992906  0.001378855
Warning: RFO finds a terribly low value for the scaling factor
Trying a QUASI-NEWTON step instead
Doing a quasi-Newton Step:
Inverting the Hessian                   .... done
Computing the step                      .... done
Length of the computed step             ....  0.054594442
Converting the step to cartesian space:
 Initial RMS(Int)=    0.0042631097
Transforming coordinates:
 Iter   0:  RMS(Cart)=    0.0071669968 RMS(Int)=    0.0042628986
 Iter   1:  RMS(Cart)=    0.0000682510 RMS(Int)=    0.0000520962
 Iter   2:  RMS(Cart)=    0.0000013734 RMS(Int)=    0.0000008062
 Iter   3:  RMS(Cart)=    0.0000000278 RMS(Int)=    0.0000000212
done
Storing new coordinates                 .... done

                                .--------------------.
          ----------------------|Geometry convergence|-------------------------
          Item                value                   Tolerance       Converged
          ---------------------------------------------------------------------
          Energy change      -0.0000089096            0.0000002000      NO
          RMS gradient        0.0000454737            0.0000080000      NO
          MAX gradient        0.0002424582            0.0000300000      NO
          RMS step            0.0042631097            0.0001000000      NO
          MAX step            0.0222712109            0.0002000000      NO
          ........................................................
          Max(Bonds)      0.0002      Max(Angles)    0.09
          Max(Dihed)        1.28      Max(Improp)    0.00
          ---------------------------------------------------------------------

The optimization has not yet converged - more geometry cycles are needed


    ---------------------------------------------------------------------------
                         Redundant Internal Coordinates
                            (Angstroem and degrees)

        Definition                    Value    dE/dq     Step     New-Value
    ----------------------------------------------------------------------------
     1. B(C   1,C   0)                1.5106  0.000015 -0.0000    1.5106   
     2. B(C   2,C   1)                1.3810 -0.000098 -0.0000    1.3810   
     3. B(C   3,C   2)                1.5112 -0.000000 -0.0001    1.5111   
     4. B(C   4,C   2)                1.4572  0.000044  0.0001    1.4572   
     5. B(C   5,C   4)                1.4622  0.000021 -0.0001    1.4621   
     6. B(C   6,C   5)                1.5248 -0.000027 -0.0000    1.5248   
     7. B(C   7,C   6)                1.5159 -0.000042  0.0000    1.5159   
     8. B(C   8,C   7)                1.3440  0.000005 -0.0000    1.3440   
     9. B(C   9,C   8)                1.5127  0.000002  0.0000    1.5127   
    10. B(C  10,C   8)                1.5123 -0.000027 -0.0000    1.5123   
    11. B(C  11,C   5)                1.3819 -0.000049  0.0000    1.3820   
    12. B(C  12,C  11)                1.4592 -0.000000  0.0000    1.4593   
    13. B(C  12,C   1)                1.4562  0.000033 -0.0000    1.4562   
    14. B(O  13,C  12)                1.2753  0.000017  0.0000    1.2753   
    15. B(O  14,C   4)                1.2774  0.000053 -0.0000    1.2774   
    16. B(H  15,C   0)                1.0987 -0.000023  0.0002    1.0989   
    17. B(H  16,C   0)                1.0999  0.000040 -0.0002    1.0997   
    18. B(H  17,C   0)                1.0925 -0.000015 -0.0000    1.0925   
    19. B(H  18,C   3)                1.0994  0.000067  0.0000    1.0994   
    20. B(H  19,C   3)                1.0992 -0.000068  0.0001    1.0993   
    21. B(H  20,C   3)                1.0923  0.000005 -0.0000    1.0922   
    22. B(H  21,C   6)                1.0990 -0.000001 -0.0000    1.0989   
    23. B(H  22,C   6)                1.0911 -0.000007  0.0000    1.0912   
    24. B(H  23,C   7)                1.0918  0.000006  0.0000    1.0918   
    25. B(H  24,C   9)                1.0955 -0.000001  0.0000    1.0955   
    26. B(H  25,C   9)                1.1000 -0.000012  0.0000    1.1001   
    27. B(H  26,C   9)                1.1000  0.000012 -0.0000    1.1000   
    28. B(H  27,C  10)                1.0925  0.000004 -0.0000    1.0925   
    29. B(H  28,C  10)                1.0992  0.000002  0.0000    1.0993   
    30. B(C  29,C  11)                1.5122  0.000008  0.0000    1.5122   
    31. B(H  30,C  29)                1.0927  0.000007  0.0000    1.0927   
    32. B(H  31,C  29)                1.0962 -0.000009 -0.0000    1.0962   
    33. B(H  32,C  29)                1.0996  0.000012  0.0000    1.0996   
    34. B(H  33,C  10)                1.1004 -0.000001  0.0000    1.1004   
    35. A(C   1,C   0,H  17)          109.62 -0.000021   -0.01    109.62   
    36. A(C   1,C   0,H  15)          111.92  0.000073   -0.01    111.91   
    37. A(H  16,C   0,H  17)          108.23 -0.000019    0.09    108.32   
    38. A(C   1,C   0,H  16)          111.87 -0.000057    0.01    111.88   
    39. A(H  15,C   0,H  16)          106.35 -0.000009   -0.01    106.34   
    40. A(H  15,C   0,H  17)          108.71  0.000032   -0.07    108.63   
    41. A(C   0,C   1,C  12)          117.69  0.000017    0.02    117.71   
    42. A(C   2,C   1,C  12)          121.00 -0.000011   -0.01    120.99   
    43. A(C   0,C   1,C   2)          121.31 -0.000005   -0.02    121.30   
    44. A(C   1,C   2,C   4)          121.18 -0.000011    0.01    121.19   
    45. A(C   1,C   2,C   3)          121.13  0.000056   -0.02    121.11   
    46. A(C   3,C   2,C   4)          117.69 -0.000045    0.02    117.71   
    47. A(H  18,C   3,H  19)          106.42  0.000141   -0.02    106.40   
    48. A(C   2,C   3,H  18)          111.88  0.000096    0.02    111.90   
    49. A(H  19,C   3,H  20)          108.55  0.000158   -0.02    108.53   
    50. A(C   2,C   3,H  20)          109.71  0.000078   -0.00    109.70   
    51. A(H  18,C   3,H  20)          108.37 -0.000229    0.01    108.38   
    52. A(C   2,C   3,H  19)          111.77 -0.000242    0.00    111.78   
    53. A(C   2,C   4,C   5)          117.90  0.000020   -0.00    117.90   
    54. A(C   2,C   4,O  14)          120.90  0.000004   -0.01    120.90   
    55. A(C   5,C   4,O  14)          121.20 -0.000024    0.01    121.20   
    56. A(C   4,C   5,C   6)          116.14 -0.000056    0.01    116.14   
    57. A(C   4,C   5,C  11)          120.82 -0.000013   -0.01    120.81   
    58. A(C   6,C   5,C  11)          123.04  0.000070   -0.00    123.04   
    59. A(C   5,C   6,C   7)          113.38 -0.000101    0.00    113.39   
    60. A(C   7,C   6,H  22)          110.54  0.000030    0.01    110.55   
    61. A(H  21,C   6,H  22)          107.16 -0.000020   -0.00    107.16   
    62. A(C   5,C   6,H  22)          107.58 -0.000011    0.01    107.60   
    63. A(C   7,C   6,H  21)          108.19  0.000045   -0.01    108.18   
    64. A(C   5,C   6,H  21)          109.80  0.000062   -0.00    109.80   
    65. A(C   8,C   7,H  23)          117.14 -0.000002   -0.01    117.13   
    66. A(C   6,C   7,H  23)          114.68  0.000060   -0.01    114.67   
    67. A(C   6,C   7,C   8)          128.18 -0.000058    0.01    128.19   
    68. A(C   9,C   8,C  10)          114.75 -0.000045   -0.00    114.75   
    69. A(C   7,C   8,C  10)          124.50  0.000031    0.00    124.50   
    70. A(C   7,C   8,C   9)          120.75  0.000014    0.00    120.75   
    71. A(H  25,C   9,H  26)          106.21 -0.000002   -0.00    106.21   
    72. A(H  24,C   9,H  26)          108.19 -0.000002    0.00    108.19   
    73. A(C   8,C   9,H  26)          111.11 -0.000005    0.00    111.11   
    74. A(H  24,C   9,H  25)          108.07  0.000006   -0.00    108.07   
    75. A(C   8,C   9,H  25)          111.01  0.000009   -0.00    111.01   
    76. A(C   8,C   9,H  24)          112.02 -0.000004    0.00    112.02   
    77. A(H  28,C  10,H  33)          106.19  0.000007   -0.00    106.18   
    78. A(C   8,C  10,H  33)          111.12  0.000006   -0.01    111.11   
    79. A(H  27,C  10,H  33)          108.94 -0.000015    0.01    108.95   
    80. A(H  27,C  10,H  28)          107.83 -0.000019    0.00    107.83   
    81. A(C   8,C  10,H  28)          110.12 -0.000012   -0.00    110.12   
    82. A(C   8,C  10,H  27)          112.40  0.000031    0.01    112.40   
    83. A(C  12,C  11,C  29)          115.38  0.000009   -0.01    115.37   
    84. A(C   5,C  11,C  29)          123.49  0.000009    0.00    123.49   
    85. A(C   5,C  11,C  12)          121.13 -0.000017    0.01    121.14   
    86. A(C  11,C  12,O  13)          120.40 -0.000036   -0.00    120.40   
    87. A(C   1,C  12,O  13)          121.63  0.000003    0.01    121.63   
    88. A(C   1,C  12,C  11)          117.97  0.000033   -0.00    117.97   
    89. A(H  31,C  29,H  32)          105.89 -0.000000   -0.00    105.88   
    90. A(H  30,C  29,H  32)          107.58 -0.000000   -0.00    107.58   
    91. A(C  11,C  29,H  32)          111.25  0.000006   -0.01    111.24   
    92. A(H  30,C  29,H  31)          108.61  0.000001    0.00    108.61   
    93. A(C  11,C  29,H  31)          110.43 -0.000006    0.01    110.45   
    94. A(C  11,C  29,H  30)          112.79 -0.000000    0.00    112.80   
    95. D(C  12,C   1,C   0,H  15)   -124.54 -0.000056    1.26   -123.27   
    96. D(C  12,C   1,C   0,H  17)     -3.84  0.000019    1.16     -2.68   
    97. D(C  12,C   1,C   0,H  16)    116.23 -0.000056    1.28    117.50   
    98. D(C   2,C   1,C   0,H  15)     55.70 -0.000060    1.22     56.92   
    99. D(C   2,C   1,C   0,H  17)    176.40  0.000014    1.12    177.51   
   100. D(C   2,C   1,C   0,H  16)    -63.54 -0.000060    1.23    -62.30   
   101. D(C   3,C   2,C   1,C   0)      0.26 -0.000019    0.00      0.26   
   102. D(C   3,C   2,C   1,C  12)   -179.50 -0.000024   -0.04   -179.54   
   103. D(C   4,C   2,C   1,C   0)   -179.79 -0.000015    0.10   -179.69   
   104. D(C   4,C   2,C   1,C  12)      0.45 -0.000019    0.06      0.51   
   105. D(H  19,C   3,C   2,C   4)    119.64 -0.000006    0.18    119.82   
   106. D(H  20,C   3,C   2,C   1)    179.13 -0.000095    0.30    179.43   
   107. D(H  19,C   3,C   2,C   1)    -60.41 -0.000001    0.28    -60.13   
   108. D(H  18,C   3,C   2,C   4)   -121.12  0.000074    0.17   -120.95   
   109. D(H  18,C   3,C   2,C   1)     58.83  0.000078    0.27     59.10   
   110. D(H  20,C   3,C   2,C   4)     -0.82 -0.000100    0.20     -0.62   
   111. D(O  14,C   4,C   2,C   3)      0.83  0.000045   -0.00      0.83   
   112. D(O  14,C   4,C   2,C   1)   -179.12  0.000040   -0.09   -179.22   
   113. D(C   5,C   4,C   2,C   3)   -179.70  0.000036   -0.00   -179.70   
   114. D(C   5,C   4,C   2,C   1)      0.35  0.000031   -0.10      0.25   
   115. D(C  11,C   5,C   4,O  14)    178.53 -0.000027    0.07    178.60   
   116. D(C   6,C   5,C   4,O  14)     -2.20 -0.000032    0.07     -2.13   
   117. D(C   6,C   5,C   4,C   2)    178.33 -0.000023    0.07    178.40   
   118. D(C  11,C   5,C   4,C   2)     -0.94 -0.000017    0.07     -0.87   
   119. D(H  22,C   6,C   5,C  11)   -160.30 -0.000007    0.01   -160.29   
   120. D(H  22,C   6,C   5,C   4)     20.44 -0.000001    0.02     20.46   
   121. D(H  21,C   6,C   5,C  11)    -44.00 -0.000004    0.01    -43.99   
   122. D(H  21,C   6,C   5,C   4)    136.75  0.000002    0.02    136.76   
   123. D(C   7,C   6,C   5,C  11)     77.15  0.000029   -0.01     77.14   
   124. D(C   7,C   6,C   5,C   4)   -102.10  0.000035   -0.00   -102.11   
   125. D(C   8,C   7,C   6,C   5)    106.82 -0.000052   -0.04    106.79   
   126. D(H  23,C   7,C   6,H  22)    166.26  0.000015   -0.06    166.21   
   127. D(H  23,C   7,C   6,H  21)     49.21 -0.000004   -0.05     49.16   
   128. D(H  23,C   7,C   6,C   5)    -72.84 -0.000048   -0.03    -72.87   
   129. D(C   8,C   7,C   6,H  22)    -14.07  0.000012   -0.06    -14.13   
   130. D(C   8,C   7,C   6,H  21)   -131.13 -0.000007   -0.05   -131.18   
   131. D(C  10,C   8,C   7,H  23)    178.79 -0.000034    0.02    178.81   
   132. D(C  10,C   8,C   7,C   6)     -0.86 -0.000031    0.02     -0.84   
   133. D(C   9,C   8,C   7,H  23)     -1.47 -0.000018   -0.02     -1.49   
   134. D(C   9,C   8,C   7,C   6)    178.87 -0.000014   -0.02    178.85   
   135. D(H  26,C   9,C   8,C  10)    -60.75 -0.000028    0.27    -60.48   
   136. D(H  26,C   9,C   8,C   7)    119.49 -0.000043    0.31    119.80   
   137. D(H  25,C   9,C   8,C  10)     57.21 -0.000029    0.27     57.48   
   138. D(H  25,C   9,C   8,C   7)   -122.55 -0.000044    0.31   -122.25   
   139. D(H  24,C   9,C   8,C  10)    178.12 -0.000019    0.26    178.38   
   140. D(H  24,C   9,C   8,C   7)     -1.64 -0.000034    0.30     -1.34   
   141. D(H  33,C  10,C   8,C   9)    -72.54 -0.000010    0.08    -72.46   
   142. D(H  33,C  10,C   8,C   7)    107.21  0.000006    0.04    107.25   
   143. D(H  28,C  10,C   8,C   9)     44.84 -0.000005    0.07     44.90   
   144. D(H  28,C  10,C   8,C   7)   -135.41  0.000011    0.03   -135.39   
   145. D(H  27,C  10,C   8,C   9)    165.08 -0.000017    0.07    165.15   
   146. D(H  27,C  10,C   8,C   7)    -15.17 -0.000001    0.03    -15.14   
   147. D(C  29,C  11,C   5,C   6)      0.97 -0.000007   -0.01      0.96   
   148. D(C  29,C  11,C   5,C   4)   -179.81 -0.000013   -0.02   -179.82   
   149. D(C  12,C  11,C   5,C   6)   -178.50 -0.000002   -0.01   -178.51   
   150. D(C  12,C  11,C   5,C   4)      0.72 -0.000008   -0.01      0.71   
   151. D(C   1,C  12,C  11,C  29)   -179.42  0.000025   -0.02   -179.45   
   152. D(C   1,C  12,C  11,C   5)      0.09  0.000020   -0.03      0.06   
   153. D(O  13,C  12,C   1,C   2)    179.48 -0.000005    0.02    179.50   
   154. D(O  13,C  12,C   1,C   0)     -0.28 -0.000009   -0.02     -0.30   
   155. D(C  11,C  12,C   1,C   2)     -0.68 -0.000007    0.00     -0.68   
   156. D(O  13,C  12,C  11,C   5)    179.93  0.000018   -0.05    179.88   
   157. D(C  11,C  12,C   1,C   0)    179.55 -0.000011   -0.04    179.51   
   158. D(O  13,C  12,C  11,C  29)      0.41  0.000023   -0.04      0.37   
   159. D(H  32,C  29,C  11,C  12)     70.65 -0.000009   -0.01     70.65   
   160. D(H  32,C  29,C  11,C   5)   -108.85 -0.000004   -0.00   -108.85   
   161. D(H  31,C  29,C  11,C  12)    -46.62 -0.000008   -0.01    -46.63   
   162. D(H  31,C  29,C  11,C   5)    133.88 -0.000003    0.00    133.88   
   163. D(H  30,C  29,C  11,C  12)   -168.35 -0.000005   -0.02   -168.37   
   164. D(H  30,C  29,C  11,C   5)     12.15 -0.000000   -0.01     12.13   
    ----------------------------------------------------------------------------

         *************************************************************
         *                GEOMETRY OPTIMIZATION CYCLE  69            *
         *************************************************************
---------------------------------
CARTESIAN COORDINATES (ANGSTROEM)
---------------------------------
  C     18.435438    1.991248    0.100736
  C     17.102255    1.324377   -0.143742
  C     16.073961    1.989147   -0.782371
  C     16.245281    3.410047   -1.267379
  C     14.786585    1.345788   -1.011026
  C     14.613944   -0.026709   -0.537560
  C     13.239825   -0.647702   -0.763911
  C     12.377270   -0.670754    0.482444
  C     11.308549    0.092717    0.767667
  C     10.549986   -0.091478    2.063368
  C     10.761045    1.172691   -0.138385
  C     15.648473   -0.694317    0.090038
  C     16.937688   -0.048298    0.313643
  O     17.881985   -0.676890    0.896323
  O     13.844161    1.960777   -1.615523
  H     18.329011    2.922669    0.674132
  H     18.936563    2.262502   -0.839864
  H     19.088630    1.313074    0.654693
  H     17.069766    3.500412   -1.988964
  H     16.478550    4.097455   -0.441820
  H     15.325886    3.747526   -1.750884
  H     13.352484   -1.680517   -1.122071
  H     12.749530   -0.083094   -1.558545
  H     12.681114   -1.402627    1.233538
  H     10.966383   -0.902055    2.671439
  H      9.490831   -0.318453    1.871490
  H     10.562601    0.829790    2.664205
  H     11.465861    1.453615   -0.924423
  H     10.530676    2.075181    0.445390
  C     15.538047   -2.113834    0.599551
  H     14.642399   -2.624948    0.238057
  H     16.417453   -2.696834    0.302350
  H     15.515752   -2.141976    1.698558
  H      9.814489    0.858075   -0.603021

----------------------------
CARTESIAN COORDINATES (A.U.)
----------------------------
  NO LB      ZA    FRAG     MASS         X           Y           Z
   0 C     6.0000    0    12.011   34.837929    3.762913    0.190363
   1 C     6.0000    0    12.011   32.318578    2.502709   -0.271633
   2 C     6.0000    0    12.011   30.375385    3.758944   -1.478468
   3 C     6.0000    0    12.011   30.699132    6.444056   -2.394999
   4 C     6.0000    0    12.011   27.942596    2.543171   -1.910562
   5 C     6.0000    0    12.011   27.616352   -0.050473   -1.015840
   6 C     6.0000    0    12.011   25.019644   -1.223979   -1.443583
   7 C     6.0000    0    12.011   23.389651   -1.267541    0.911688
   8 C     6.0000    0    12.011   21.370061    0.175210    1.450680
   9 C     6.0000    0    12.011   19.936584   -0.172868    3.899201
  10 C     6.0000    0    12.011   20.335428    2.216064   -0.261509
  11 C     6.0000    0    12.011   29.571328   -1.312069    0.170148
  12 C     6.0000    0    12.011   32.007592   -0.091271    0.592699
  13 O     8.0000    0    15.999   33.792054   -1.279136    1.693805
  14 O     8.0000    0    15.999   26.161673    3.705331   -3.052896
  15 H     1.0000    0     1.008   34.636812    5.523044    1.273926
  16 H     1.0000    0     1.008   35.784918    4.275509   -1.587112
  17 H     1.0000    0     1.008   36.072283    2.481351    1.237191
  18 H     1.0000    0     1.008   32.257183    6.614820   -3.758597
  19 H     1.0000    0     1.008   31.139946    7.743067   -0.834919
  20 H     1.0000    0     1.008   28.961727    7.081798   -3.308691
  21 H     1.0000    0     1.008   25.232539   -3.175717   -2.120406
  22 H     1.0000    0     1.008   24.093119   -0.157025   -2.945223
  23 H     1.0000    0     1.008   23.963833   -2.650581    2.331049
  24 H     1.0000    0     1.008   20.723461   -1.704637    5.048288
  25 H     1.0000    0     1.008   17.935071   -0.601788    3.536603
  26 H     1.0000    0     1.008   19.960423    1.568077    5.034618
  27 H     1.0000    0     1.008   21.667338    2.746935   -1.746906
  28 H     1.0000    0     1.008   19.900093    3.921525    0.841665
  29 C     6.0000    0    12.011   29.362654   -3.994568    1.132986
  30 H     1.0000    0     1.008   27.670125   -4.960432    0.449863
  31 H     1.0000    0     1.008   31.024491   -5.096279    0.571359
  32 H     1.0000    0     1.008   29.320523   -4.047747    3.209810
  33 H     1.0000    0     1.008   18.546697    1.621527   -1.139544

--------------------------------
INTERNAL COORDINATES (ANGSTROEM)
--------------------------------
 C      0   0   0     0.000000000000     0.00000000     0.00000000
 C      1   0   0     1.510583901088     0.00000000     0.00000000
 C      2   1   0     1.380997966139   121.29812430     0.00000000
 C      3   2   1     1.511138378244   121.10652832     0.26520931
 C      3   2   1     1.457234395152   121.18809893   180.31014303
 C      5   3   2     1.462095692495   117.90072160     0.25494484
 C      6   5   3     1.524818031594   116.14455683   178.39981584
 C      7   6   5     1.515894348726   113.38544268   257.89286629
 C      8   7   6     1.344025121470   128.19192482   106.78500988
 C      9   8   7     1.512676089394   120.75430160   178.85350413
 C      9   8   7     1.512294064804   124.49919814   359.15977783
 C      6   5   3     1.381965540087   120.80719995   359.13188305
 C      2   1   3     1.456200309143   117.71341338   179.80587940
 O     13   2   1     1.275280251702   121.63207543   359.69820931
 O      5   3   2     1.277415462389   120.89508326   180.78229067
 H      1   2   3     1.098933948694   111.90978589    56.92298635
 H      1   2   3     1.099742130785   111.87772341   297.69525976
 H      1   2   3     1.092450290163   109.61567773   177.51395785
 H      4   3   2     1.099375443480   111.89910119    59.09624713
 H      4   3   2     1.099313696989   111.77683940   299.86633864
 H      4   3   2     1.092225525744   109.70515318   179.42537721
 H      7   6   5     1.098943435553   109.80052769   136.76315777
 H      7   6   5     1.091152674451   107.59595393    20.45917268
 H      8   7   6     1.091833882747   114.67351935   287.12563863
 H     10   9   8     1.095523737351   112.01979419   358.66256433
 H     10   9   8     1.100065381959   111.01060653   237.75443546
 H     10   9   8     1.099954283378   111.10933725   119.79842995
 H     11   9   8     1.092492961209   112.40368811   344.86028543
 H     11   9   8     1.099250844955   110.12083420   224.61261428
 C     12   6   5     1.512225362841   123.49176284   180.17579008
 H     30  12   6     1.092748772933   112.79582060    12.13495923
 H     30  12   6     1.096162569712   110.44552220   133.87605393
 H     30  12   6     1.099594167295   111.23863850   251.14738342
 H     11   9   8     1.100380175238   111.11404497   107.24779135

---------------------------
INTERNAL COORDINATES (A.U.)
---------------------------
 C      0   0   0     0.000000000000     0.00000000     0.00000000
 C      1   0   0     2.854589875367     0.00000000     0.00000000
 C      2   1   0     2.609707947506   121.29812430     0.00000000
 C      3   2   1     2.855637685338   121.10652832     0.26520931
 C      3   2   1     2.753773919767   121.18809893   180.31014303
 C      5   3   2     2.762960440402   117.90072160     0.25494484
 C      6   5   3     2.881488483778   116.14455683   178.39981584
 C      7   6   5     2.864625167052   113.38544268   257.89286629
 C      8   7   6     2.539839396688   128.19192482   106.78500988
 C      9   8   7     2.858543538286   120.75430160   178.85350413
 C      9   8   7     2.857821616434   124.49919814   359.15977783
 C      6   5   3     2.611536397281   120.80719995   359.13188305
 C      2   1   3     2.751819780411   117.71341338   179.80587940
 O     13   2   1     2.409930419714   121.63207543   359.69820931
 O      5   3   2     2.413965383152   120.89508326   180.78229067
 H      1   2   3     2.076684202300   111.90978589    56.92298635
 H      1   2   3     2.078211445119   111.87772341   297.69525976
 H      1   2   3     2.064431863331   109.61567773   177.51395785
 H      4   3   2     2.077518506535   111.89910119    59.09624713
 H      4   3   2     2.077401822579   111.77683940   299.86633864
 H      4   3   2     2.064007120134   109.70515318   179.42537721
 H      7   6   5     2.076702129866   109.80052769   136.76315777
 H      7   6   5     2.061979725008   107.59595393    20.45917268
 H      8   7   6     2.063267022128   114.67351935   287.12563863
 H     10   9   8     2.070239836803   112.01979419   358.66256433
 H     10   9   8     2.078822301311   111.01060653   237.75443546
 H     10   9   8     2.078612355419   111.10933725   119.79842995
 H     11   9   8     2.064512499922   112.40368811   344.86028543
 H     11   9   8     2.077283049447   110.12083420   224.61261428
 C     12   6   5     2.857691788539   123.49176284   180.17579008
 H     30  12   6     2.064995914022   112.79582060    12.13495923
 H     30  12   6     2.071447055012   110.44552220   133.87605393
 H     30  12   6     2.077931834646   111.23863850   251.14738342
 H     11   9   8     2.079417174397   111.11404497   107.24779135


           ************************************************************
           *        Program running with 4 parallel MPI-processes     *
           *              working on a common directory               *
           ************************************************************
------------------------------------------------------------------------------
                   ___                                                        
                  /   \      - P O W E R E D   B Y -                         
                 /     \                                                     
                 |  |  |   _    _      __       _____    __    __             
                 |  |  |  | |  | |    /  \     |  _  \  |  |  /  |          
                  \  \/   | |  | |   /    \    | | | |  |  | /  /          
                 / \  \   | |__| |  /  /\  \   | |_| |  |  |/  /          
                |  |  |   |  __  | /  /__\  \  |    /   |      \           
                |  |  |   | |  | | |   __   |  |    \   |  |\   \          
                \     /   | |  | | |  |  |  |  | |\  \  |  | \   \       
                 \___/    |_|  |_| |__|  |__|  |_| \__\ |__|  \__/        
                                                                              
                      - O R C A' S   B I G   F R I E N D -                    
                                      &                                       
                       - I N T E G R A L  F E E D E R -                       
                                                                              
 v1 FN, 2020, v2 2021                                                         
------------------------------------------------------------------------------


Reading SHARK input file mPQ1_1e_0H_B3LYP_631Gd_opt.SHARKINP.tmp ... ok
----------------------
SHARK INTEGRAL PACKAGE
----------------------

Number of atoms                             ...     34
Number of basis functions                   ...    260
Number of shells                            ...    132
Maximum angular momentum                    ...      2
Integral batch strategy                     ... SHARK/LIBINT Hybrid
RI-J (if used) integral strategy            ... SPLIT-RIJ (Revised 2003 algorithm where possible)
Printlevel                                  ...      1
Contraction scheme used                     ... SEGMENTED contraction
Coulomb Range Separation                    ... NOT USED
Exchange Range Separation                   ... NOT USED
Finite Nucleus Model                        ... NOT USED
Auxiliary Coulomb fitting basis             ... AVAILABLE
   # of basis functions in Aux-J            ...    982
   # of shells in Aux-J                     ...    330
   Maximum angular momentum in Aux-J        ...      4
Auxiliary J/K fitting basis                 ... NOT available
Auxiliary Correlation fitting basis         ... NOT available
Auxiliary 'external' fitting basis          ... NOT available
Integral threshold                          ...     2.500000e-11
Primitive cut-off                           ...     2.500000e-12
Primitive pair pre-selection threshold      ...     2.500000e-12

Calculating pre-screening integrals         ... done (  0.1 sec) Dimension = 132
Organizing shell pair data                  ... done (  0.1 sec)
Shell pair information
Total number of shell pairs                 ...      8778
Shell pairs after pre-screening             ...      7079
Total number of primitive shell pairs       ...     49218
Primitive shell pairs kept                  ...     22895
          la=0 lb=0:   2733 shell pairs
          la=1 lb=0:   2325 shell pairs
          la=1 lb=1:    495 shell pairs
          la=2 lb=0:    984 shell pairs
          la=2 lb=1:    443 shell pairs
          la=2 lb=2:     99 shell pairs

Calculating one electron integrals          ... done (  0.0 sec)
Calculating RI/J V-Matrix + Cholesky decomp.... done (  0.1 sec)
Calculating Nuclear repulsion               ... done (  0.0 sec) ENN=   1078.966920210687 Eh

SHARK setup successfully completed in   0.5 seconds

Maximum memory used throughout the entire GTOINT-calculation: 17.1 MB


           ************************************************************
           *        Program running with 4 parallel MPI-processes     *
           *              working on a common directory               *
           ************************************************************

Diagonalization of the overlap matrix:
Smallest eigenvalue                        ... 4.119e-04
Time for diagonalization                   ...    0.017 sec
Threshold for overlap eigenvalues          ... 1.000e-08
Number of eigenvalues below threshold      ... 0
Time for construction of square roots      ...    0.008 sec
Total time needed                          ...    0.025 sec

-------------------
DFT GRID GENERATION
-------------------

General Integration Accuracy     IntAcc      ... 4.959
Radial Grid Type                 RadialGrid  ... OptM3 with GC (2021)
Angular Grid (max. ang.)         AngularGrid ... 6 (Lebedev-590)
Angular grid pruning method      GridPruning ... 4 (adaptive)
Weight generation scheme         WeightScheme... Becke
Basis function cutoff            BFCut       ... 1.0000e-11
Integration weight cutoff        WCut        ... 1.0000e-14
Angular grids for H and He will be reduced by one unit
Partially contracted basis set               ... off
Rotationally invariant grid construction     ... off

Total number of grid points                  ...   381697
Total number of batches                      ...     5980
Average number of points per batch           ...       63
Average number of grid points per atom       ...    11226
Time for grid setup =    5.070 sec

--------------------
COSX GRID GENERATION
--------------------

GRIDX 1
-------
General Integration Accuracy     IntAcc      ... 4.020
Radial Grid Type                 RadialGrid  ... OptM3 with GC (2021)
Angular Grid (max. ang.)         AngularGrid ... 2 (Lebedev-110)
Angular grid pruning method      GridPruning ... 4 (adaptive)
Weight generation scheme         WeightScheme... Becke
Basis function cutoff            BFCut       ... 1.0000e-11
Integration weight cutoff        WCut        ... 1.0000e-14
Angular grids for H and He will be reduced by one unit
Partially contracted basis set               ... on
Rotationally invariant grid construction     ... off

Total number of grid points                  ...    41589
Total number of batches                      ...      667
Average number of points per batch           ...       62
Average number of grid points per atom       ...     1223
UseSFitting                                  ... on

GRIDX 2
-------
General Integration Accuracy     IntAcc      ... 4.338
Radial Grid Type                 RadialGrid  ... OptM3 with GC (2021)
Angular Grid (max. ang.)         AngularGrid ... 3 (Lebedev-194)
Angular grid pruning method      GridPruning ... 4 (adaptive)
Weight generation scheme         WeightScheme... Becke
Basis function cutoff            BFCut       ... 1.0000e-11
Integration weight cutoff        WCut        ... 1.0000e-14
Angular grids for H and He will be reduced by one unit
Partially contracted basis set               ... on
Rotationally invariant grid construction     ... off

Total number of grid points                  ...    90681
Total number of batches                      ...     1435
Average number of points per batch           ...       63
Average number of grid points per atom       ...     2667
UseSFitting                                  ... on

GRIDX 3
-------
General Integration Accuracy     IntAcc      ... 4.871
Radial Grid Type                 RadialGrid  ... OptM3 with GC (2021)
Angular Grid (max. ang.)         AngularGrid ... 4 (Lebedev-302)
Angular grid pruning method      GridPruning ... 4 (adaptive)
Weight generation scheme         WeightScheme... Becke
Basis function cutoff            BFCut       ... 1.0000e-11
Integration weight cutoff        WCut        ... 1.0000e-14
Angular grids for H and He will be reduced by one unit
Partially contracted basis set               ... on
Rotationally invariant grid construction     ... off

Total number of grid points                  ...   173473
Total number of batches                      ...     2724
Average number of points per batch           ...       63
Average number of grid points per atom       ...     5102
UseSFitting                                  ... on

Time for X-Grid setup             =    2.457 sec


--------------------
CPCM SOLVATION MODEL
--------------------
CPCM parameters:
  Epsilon                                         ...      80.4000
  Refrac                                          ...       1.3300
  Rsolv                                           ...       1.3000
  Surface type                                    ... GAUSSIAN VDW
  Epsilon function type                           ...         CPCM
Radii:
 Radius for C  used is    3.8550 Bohr (=   2.0400 Ang.)
 Radius for O  used is    3.4469 Bohr (=   1.8240 Ang.)
 Radius for H  used is    2.4944 Bohr (=   1.3200 Ang.)
Calculating surface                               ...        done! (  0.0s)
GEPOL surface points                              ...         1805
GEPOL Volume                                      ...    1922.7479
GEPOL Surface-area                                ...    1006.3766
Calculating surface distance matrix               ...        done! (  0.0s)
Performing Cholesky decomposition & store         ...        done! (  0.1s)
Overall time for CPCM initialization              ...                 0.2s
--------------
SCF ITERATIONS
--------------
ITER       Energy         Delta-E        Max-DP      RMS-DP      [F,P]     Damp
               ***  Starting incremental Fock matrix formation  ***
  0   -694.4416497685   0.000000000000 0.00052348  0.00000718  0.0057063 0.7000
  1   -694.4416751238  -0.000025355331 0.00048086  0.00000711  0.0045145 0.7000
                               ***Turning on DIIS***
  2   -694.4416953439  -0.000020220037 0.00123853  0.00001942  0.0033930 0.0000
  3   -694.4417472967  -0.000051952848 0.00033413  0.00000472  0.0004604 0.0000
               *** Restarting incremental Fock matrix formation ***
                                   *** Resetting DIIS ***
  4   -694.4417481437  -0.000000846993 0.00001936  0.00000043  0.0000107 0.0000
  5   -694.4417481497  -0.000000006004 0.00000873  0.00000015  0.0000121 0.0000
  6   -694.4417481458   0.000000003861 0.00000587  0.00000009  0.0000034 0.0000
  7   -694.4417481463  -0.000000000435 0.00000394  0.00000006  0.0000020 0.0000
                 **** Energy Check signals convergence ****

               *****************************************************
               *                     SUCCESS                       *
               *           SCF CONVERGED AFTER   8 CYCLES          *
               *****************************************************

Old exchange energy                            =    -19.149463853 Eh
New exchange energy                            =    -19.149477539 Eh
Exchange energy change after final integration =     -0.000013686 Eh
Total energy after final integration           =   -694.441761832 Eh
Final COS-X integration done in                =    14.706 sec
Total Energy       :         -694.44176183 Eh          -18896.72103 eV
  Last Energy change         ...   -1.6382e-10  Tolerance :   1.0000e-08
  Last MAX-Density change    ...    0.0000e+00  Tolerance :   1.0000e-07
             **** THE GBW FILE WAS UPDATED (mPQ1_1e_0H_B3LYP_631Gd_opt.gbw) ****
             **** DENSITY mPQ1_1e_0H_B3LYP_631Gd_opt.scfp WAS UPDATED ****
             **** ENERGY FILE WAS UPDATED (mPQ1_1e_0H_B3LYP_631Gd_opt.en.tmp) ****
----------------------
UHF SPIN CONTAMINATION
----------------------

Warning: in a DFT calculation there is little theoretical justification to 
         calculate <S**2> as in Hartree-Fock theory. We will do it anyways
         but you should keep in mind that the values have only limited relevance

Expectation value of <S**2>     :     0.759539
Ideal value S*(S+1) for S=0.5   :     0.750000
Deviation                       :     0.009539

             **** THE GBW FILE WAS UPDATED (mPQ1_1e_0H_B3LYP_631Gd_opt.gbw) ****
             **** DENSITY mPQ1_1e_0H_B3LYP_631Gd_opt.scfp WAS UPDATED ****
Total SCF time: 0 days 0 hours 1 min 22 sec 

Maximum memory used throughout the entire SCF-calculation: 107.0 MB

-------------------------   --------------------
FINAL SINGLE POINT ENERGY      -694.441761832133
-------------------------   --------------------


           ************************************************************
           *        Program running with 4 parallel MPI-processes     *
           *              working on a common directory               *
           ************************************************************
------------------------------------------------------------------------------
                         ORCA SCF GRADIENT CALCULATION
------------------------------------------------------------------------------

 ... reading COSX grid (gridx3)
Gradient of the Kohn-Sham DFT energy:
Kohn-Sham wavefunction type      ... UKS
Hartree-Fock exchange scaling    ...    0.200
Number of operators              ...    2
Number of atoms                  ...   34
Basis set dimensions             ...  260
Integral neglect threshold       ... 2.5e-11
Integral primitive cutoff        ... 2.5e-12
SHARK Integral package           ... ON

Nuc. rep. gradient       (SHARK) ... done (  0.0 sec)
HCore & Overlap gradient (SHARK) ... done (  0.2 sec)
RI-J gradient            (SHARK) ... done (  1.1 sec)
COSX-gradient                    ... done ( 21.5 sec)
Exchange-correlation gradient    ... done

------------------
CARTESIAN GRADIENT
------------------

   1   C   :   -0.000049535    0.000104998    0.000154648
   2   C   :   -0.000014012    0.000013635   -0.000069764
   3   C   :    0.000174915   -0.000013913    0.000067698
   4   C   :    0.000019018    0.000100103    0.000248614
   5   C   :   -0.000078690   -0.000039748    0.000105897
   6   C   :   -0.000057746   -0.000035154    0.000046941
   7   C   :   -0.000004061   -0.000058900   -0.000021563
   8   C   :    0.000091110    0.000053112    0.000011973
   9   C   :    0.000004861   -0.000014504   -0.000067109
  10   C   :   -0.000041633   -0.000008956   -0.000016744
  11   C   :    0.000016589   -0.000046050    0.000030828
  12   C   :   -0.000021140    0.000043385   -0.000030236
  13   C   :   -0.000040833    0.000000608   -0.000101375
  14   O   :    0.000011735   -0.000039588    0.000011399
  15   O   :   -0.000002144   -0.000001968   -0.000057195
  16   H   :    0.000045067    0.000010660   -0.000045495
  17   H   :   -0.000003806   -0.000034642   -0.000045868
  18   H   :   -0.000018576   -0.000027588   -0.000025376
  19   H   :   -0.000090331    0.000043775   -0.000193362
  20   H   :   -0.000018883   -0.000137758    0.000087680
  21   H   :    0.000110015   -0.000040536   -0.000178138
  22   H   :   -0.000025780    0.000007753   -0.000011939
  23   H   :    0.000014642   -0.000010845   -0.000020654
  24   H   :   -0.000024537    0.000001841    0.000020800
  25   H   :   -0.000005430   -0.000000732   -0.000000964
  26   H   :    0.000006065    0.000035397    0.000006061
  27   H   :    0.000021578    0.000007849    0.000015474
  28   H   :   -0.000012000    0.000033875    0.000002035
  29   H   :    0.000009459    0.000009906    0.000004785
  30   C   :    0.000026658    0.000000048   -0.000005863
  31   H   :   -0.000014889   -0.000004581    0.000005510
  32   H   :   -0.000017789   -0.000004331    0.000009398
  33   H   :    0.000004224   -0.000002961    0.000016018
  34   H   :   -0.000000734   -0.000003711    0.000006980

Difference to translation invariance:
           :    0.0000133881   -0.0000595210   -0.0000389061

Difference to rotation invariance:
           :   -0.0002050186    0.0012374056   -0.0024763847

Norm of the cartesian gradient     ...    0.0005991607
RMS gradient                       ...    0.0000593258
MAX gradient                       ...    0.0002486143

-------
TIMINGS
-------

Total SCF gradient time            ...       35.165 sec

One electron gradient       ....       0.227 sec  (  0.6%)
RI-J Coulomb gradient       ....       1.125 sec  (  3.2%)
COSX gradient               ....      21.535 sec  ( 61.2%)
XC gradient                 ....      10.464 sec  ( 29.8%)
CPCM gradient               ....       0.574 sec  (  1.6%)
   A-Matrix (El+Nuc)        ....       0.164 sec  (  0.5%)
   Potential                ....       0.410 sec  (  1.2%)

Maximum memory used throughout the entire SCFGRAD-calculation: 85.7 MB
------------------------------------------------------------------------------
                         ORCA GEOMETRY RELAXATION STEP
------------------------------------------------------------------------------

Reading the OPT-File                    .... done
Getting information on internals        .... done
Copying old internal coords+grads       .... done
Making the new internal coordinates     .... (new redundants).... done
Validating the new internal coordinates .... (new redundants).... done
Calculating the B-matrix                .... done
Calculating the G,G- and P matrices     .... done
Transforming gradient to internals      .... done
Projecting the internal gradient        .... done
Number of atoms                         ....  34
Number of internal coordinates          .... 164
Current Energy                          ....  -694.441761832 Eh
Current gradient norm                   ....     0.000599161 Eh/bohr
Maximum allowed component of the step   ....  0.300
Current trust radius                    ....  0.300
Updating the Hessian (BFGS)             .... done
Forming the augmented Hessian           .... done
Diagonalizing the augmented Hessian     .... done
Last element of RFO vector              ....  0.000000369
Lowest eigenvalues of augmented Hessian:
 -18.255034218 -0.000004088  0.000652720  0.001009966  0.001308325
Warning: RFO finds a terribly low value for the scaling factor
Trying a QUASI-NEWTON step instead
Doing a quasi-Newton Step:
Inverting the Hessian                   .... done
Computing the step                      .... done
Length of the computed step             ....  0.046917447
Converting the step to cartesian space:
 Initial RMS(Int)=    0.0036636371
Transforming coordinates:
 Iter   0:  RMS(Cart)=    0.0065813974 RMS(Int)=    0.0036635574
 Iter   1:  RMS(Cart)=    0.0000361131 RMS(Int)=    0.0000272861
 Iter   2:  RMS(Cart)=    0.0000004729 RMS(Int)=    0.0000002797
 Iter   3:  RMS(Cart)=    0.0000000065 RMS(Int)=    0.0000000049
done
Storing new coordinates                 .... done

                                .--------------------.
          ----------------------|Geometry convergence|-------------------------
          Item                value                   Tolerance       Converged
          ---------------------------------------------------------------------
          Energy change      -0.0000044141            0.0000002000      NO
          RMS gradient        0.0000416122            0.0000080000      NO
          MAX gradient        0.0002111119            0.0000300000      NO
          RMS step            0.0036636371            0.0001000000      NO
          MAX step            0.0161573141            0.0002000000      NO
          ........................................................
          Max(Bonds)      0.0002      Max(Angles)    0.07
          Max(Dihed)        0.93      Max(Improp)    0.00
          ---------------------------------------------------------------------

The optimization has not yet converged - more geometry cycles are needed


    ---------------------------------------------------------------------------
                         Redundant Internal Coordinates
                            (Angstroem and degrees)

        Definition                    Value    dE/dq     Step     New-Value
    ----------------------------------------------------------------------------
     1. B(C   1,C   0)                1.5106  0.000012 -0.0000    1.5106   
     2. B(C   2,C   1)                1.3810 -0.000127  0.0001    1.3811   
     3. B(C   3,C   2)                1.5111 -0.000008 -0.0000    1.5111   
     4. B(C   4,C   2)                1.4572  0.000098 -0.0000    1.4572   
     5. B(C   5,C   4)                1.4621 -0.000005 -0.0001    1.4620   
     6. B(C   6,C   5)                1.5248 -0.000032 -0.0000    1.5248   
     7. B(C   7,C   6)                1.5159 -0.000026  0.0000    1.5159   
     8. B(C   8,C   7)                1.3440 -0.000005 -0.0000    1.3440   
     9. B(C   9,C   8)                1.5127  0.000010 -0.0000    1.5127   
    10. B(C  10,C   8)                1.5123 -0.000041  0.0001    1.5123   
    11. B(C  11,C   5)                1.3820 -0.000043  0.0000    1.3820   
    12. B(C  12,C  11)                1.4593  0.000001  0.0000    1.4593   
    13. B(C  12,C   1)                1.4562  0.000017  0.0000    1.4562   
    14. B(O  13,C  12)                1.2753  0.000032 -0.0000    1.2753   
    15. B(O  14,C   4)                1.2774  0.000029 -0.0000    1.2774   
    16. B(H  15,C   0)                1.0989 -0.000012  0.0002    1.0991   
    17. B(H  16,C   0)                1.0997  0.000027 -0.0002    1.0996   
    18. B(H  17,C   0)                1.0925 -0.000011  0.0000    1.0925   
    19. B(H  18,C   3)                1.0994  0.000059 -0.0000    1.0994   
    20. B(H  19,C   3)                1.0993 -0.000021  0.0000    1.0994   
    21. B(H  20,C   3)                1.0922 -0.000023 -0.0000    1.0922   
    22. B(H  21,C   6)                1.0989 -0.000007  0.0000    1.0990   
    23. B(H  22,C   6)                1.0912  0.000002 -0.0000    1.0911   
    24. B(H  23,C   7)                1.0918  0.000007 -0.0000    1.0918   
    25. B(H  24,C   9)                1.0955 -0.000000  0.0000    1.0955   
    26. B(H  25,C   9)                1.1001 -0.000013  0.0000    1.1001   
    27. B(H  26,C   9)                1.1000  0.000012 -0.0000    1.0999   
    28. B(H  27,C  10)                1.0925 -0.000002  0.0000    1.0925   
    29. B(H  28,C  10)                1.0993  0.000007 -0.0000    1.0992   
    30. B(C  29,C  11)                1.5122  0.000009  0.0000    1.5122   
    31. B(H  30,C  29)                1.0927  0.000009  0.0000    1.0928   
    32. B(H  31,C  29)                1.0962 -0.000014 -0.0000    1.0961   
    33. B(H  32,C  29)                1.0996  0.000017  0.0000    1.0996   
    34. B(H  33,C  10)                1.1004  0.000000  0.0000    1.1004   
    35. A(C   1,C   0,H  17)          109.62 -0.000042    0.01    109.62   
    36. A(C   1,C   0,H  15)          111.91  0.000095   -0.03    111.88   
    37. A(H  16,C   0,H  17)          108.32  0.000017    0.07    108.39   
    38. A(C   1,C   0,H  16)          111.88 -0.000073    0.02    111.90   
    39. A(H  15,C   0,H  16)          106.34 -0.000010   -0.00    106.34   
    40. A(H  15,C   0,H  17)          108.63  0.000014   -0.06    108.57   
    41. A(C   0,C   1,C  12)          117.71  0.000067    0.00    117.72   
    42. A(C   2,C   1,C  12)          120.99 -0.000035    0.00    120.99   
    43. A(C   0,C   1,C   2)          121.30 -0.000031   -0.01    121.29   
    44. A(C   1,C   2,C   4)          121.19  0.000010    0.00    121.19   
    45. A(C   1,C   2,C   3)          121.11 -0.000018   -0.01    121.10   
    46. A(C   3,C   2,C   4)          117.71  0.000008    0.01    117.71   
    47. A(H  18,C   3,H  19)          106.40  0.000111   -0.05    106.35   
    48. A(C   2,C   3,H  18)          111.90  0.000125   -0.01    111.89   
    49. A(H  19,C   3,H  20)          108.53  0.000123   -0.03    108.51   
    50. A(C   2,C   3,H  20)          109.71  0.000050   -0.01    109.70   
    51. A(H  18,C   3,H  20)          108.38 -0.000198    0.06    108.44   
    52. A(C   2,C   3,H  19)          111.78 -0.000211    0.04    111.81   
    53. A(C   2,C   4,C   5)          117.90  0.000022   -0.00    117.90   
    54. A(C   2,C   4,O  14)          120.90 -0.000014   -0.00    120.89   
    55. A(C   5,C   4,O  14)          121.20 -0.000007    0.00    121.21   
    56. A(C   4,C   5,C   6)          116.14 -0.000020    0.00    116.15   
    57. A(C   4,C   5,C  11)          120.81 -0.000046    0.00    120.81   
    58. A(C   6,C   5,C  11)          123.04  0.000067   -0.01    123.04   
    59. A(C   5,C   6,C   7)          113.39 -0.000116    0.02    113.41   
    60. A(C   7,C   6,H  22)          110.55  0.000042   -0.00    110.55   
    61. A(H  21,C   6,H  22)          107.16 -0.000026    0.00    107.16   
    62. A(C   5,C   6,H  22)          107.60  0.000003    0.01    107.61   
    63. A(C   7,C   6,H  21)          108.18  0.000035   -0.02    108.16   
    64. A(C   5,C   6,H  21)          109.80  0.000068   -0.02    109.78   
    65. A(C   8,C   7,H  23)          117.13 -0.000025    0.01    117.14   
    66. A(C   6,C   7,H  23)          114.67  0.000038   -0.01    114.66   
    67. A(C   6,C   7,C   8)          128.19 -0.000013    0.00    128.20   
    68. A(C   9,C   8,C  10)          114.75 -0.000072    0.02    114.76   
    69. A(C   7,C   8,C  10)          124.50  0.000056   -0.01    124.49   
    70. A(C   7,C   8,C   9)          120.75  0.000015   -0.00    120.75   
    71. A(H  25,C   9,H  26)          106.21 -0.000003    0.00    106.21   
    72. A(H  24,C   9,H  26)          108.19 -0.000005    0.01    108.20   
    73. A(C   8,C   9,H  26)          111.11 -0.000009    0.01    111.12   
    74. A(H  24,C   9,H  25)          108.07  0.000006   -0.01    108.06   
    75. A(C   8,C   9,H  25)          111.01  0.000007   -0.00    111.01   
    76. A(C   8,C   9,H  24)          112.02  0.000004   -0.00    112.02   
    77. A(H  28,C  10,H  33)          106.18  0.000007   -0.00    106.18   
    78. A(C   8,C  10,H  33)          111.11 -0.000017   -0.00    111.11   
    79. A(H  27,C  10,H  33)          108.95 -0.000003    0.00    108.95   
    80. A(H  27,C  10,H  28)          107.83 -0.000022    0.01    107.84   
    81. A(C   8,C  10,H  28)          110.12 -0.000014    0.01    110.13   
    82. A(C   8,C  10,H  27)          112.40  0.000047   -0.01    112.39   
    83. A(C  12,C  11,C  29)          115.37 -0.000029    0.00    115.37   
    84. A(C   5,C  11,C  29)          123.49  0.000018   -0.01    123.49   
    85. A(C   5,C  11,C  12)          121.14  0.000012    0.00    121.14   
    86. A(C  11,C  12,O  13)          120.40 -0.000045    0.01    120.40   
    87. A(C   1,C  12,O  13)          121.63  0.000006   -0.00    121.63   
    88. A(C   1,C  12,C  11)          117.97  0.000039   -0.01    117.97   
    89. A(H  31,C  29,H  32)          105.88 -0.000008    0.01    105.89   
    90. A(H  30,C  29,H  32)          107.58 -0.000002   -0.01    107.57   
    91. A(C  11,C  29,H  32)          111.24 -0.000007    0.00    111.24   
    92. A(H  30,C  29,H  31)          108.61 -0.000003    0.00    108.61   
    93. A(C  11,C  29,H  31)          110.45  0.000016   -0.00    110.44   
    94. A(C  11,C  29,H  30)          112.80  0.000002   -0.00    112.79   
    95. D(C  12,C   1,C   0,H  15)   -123.27 -0.000028    0.92   -122.36   
    96. D(C  12,C   1,C   0,H  17)     -2.68  0.000023    0.82     -1.86   
    97. D(C  12,C   1,C   0,H  16)    117.50 -0.000030    0.93    118.43   
    98. D(C   2,C   1,C   0,H  15)     56.92 -0.000032    0.89     57.82   
    99. D(C   2,C   1,C   0,H  17)    177.51  0.000019    0.80    178.32   
   100. D(C   2,C   1,C   0,H  16)    -62.30 -0.000035    0.90    -61.40   
   101. D(C   3,C   2,C   1,C   0)      0.27 -0.000008    0.02      0.28   
   102. D(C   3,C   2,C   1,C  12)   -179.53 -0.000013   -0.00   -179.54   
   103. D(C   4,C   2,C   1,C   0)   -179.69  0.000014    0.02   -179.67   
   104. D(C   4,C   2,C   1,C  12)      0.51  0.000009   -0.01      0.50   
   105. D(H  19,C   3,C   2,C   4)    119.82 -0.000029    0.50    120.33   
   106. D(H  20,C   3,C   2,C   1)    179.43 -0.000059    0.51    179.94   
   107. D(H  19,C   3,C   2,C   1)    -60.13 -0.000007    0.50    -59.63   
   108. D(H  18,C   3,C   2,C   4)   -120.95  0.000054    0.45   -120.50   
   109. D(H  18,C   3,C   2,C   1)     59.10  0.000075    0.45     59.54   
   110. D(H  20,C   3,C   2,C   4)     -0.62 -0.000080    0.52     -0.10   
   111. D(O  14,C   4,C   2,C   3)      0.83  0.000040   -0.09      0.73   
   112. D(O  14,C   4,C   2,C   1)   -179.22  0.000019   -0.09   -179.31   
   113. D(C   5,C   4,C   2,C   3)   -179.70  0.000028   -0.08   -179.78   
   114. D(C   5,C   4,C   2,C   1)      0.25  0.000007   -0.08      0.18   
   115. D(C  11,C   5,C   4,O  14)    178.60 -0.000018    0.09    178.69   
   116. D(C   6,C   5,C   4,O  14)     -2.13 -0.000022    0.09     -2.04   
   117. D(C   6,C   5,C   4,C   2)    178.40 -0.000010    0.07    178.47   
   118. D(C  11,C   5,C   4,C   2)     -0.87 -0.000006    0.08     -0.79   
   119. D(H  22,C   6,C   5,C  11)   -160.29 -0.000002   -0.06   -160.35   
   120. D(H  22,C   6,C   5,C   4)     20.46  0.000004   -0.05     20.41   
   121. D(H  21,C   6,C   5,C  11)    -43.99  0.000005   -0.06    -44.05   
   122. D(H  21,C   6,C   5,C   4)    136.76  0.000010   -0.06    136.71   
   123. D(C   7,C   6,C   5,C  11)     77.14  0.000019   -0.08     77.06   
   124. D(C   7,C   6,C   5,C   4)   -102.11  0.000024   -0.08   -102.18   
   125. D(C   8,C   7,C   6,C   5)    106.79 -0.000043    0.01    106.79   
   126. D(H  23,C   7,C   6,H  22)    166.21  0.000005   -0.02    166.19   
   127. D(H  23,C   7,C   6,H  21)     49.16 -0.000006   -0.01     49.15   
   128. D(H  23,C   7,C   6,C   5)    -72.87 -0.000041    0.01    -72.86   
   129. D(C   8,C   7,C   6,H  22)    -14.13  0.000003   -0.03    -14.16   
   130. D(C   8,C   7,C   6,H  21)   -131.18 -0.000009   -0.02   -131.19   
   131. D(C  10,C   8,C   7,H  23)    178.81 -0.000023    0.02    178.83   
   132. D(C  10,C   8,C   7,C   6)     -0.84 -0.000021    0.02     -0.82   
   133. D(C   9,C   8,C   7,H  23)     -1.49 -0.000011   -0.04     -1.54   
   134. D(C   9,C   8,C   7,C   6)    178.85 -0.000009   -0.04    178.82   
   135. D(H  26,C   9,C   8,C  10)    -60.48 -0.000015    0.32    -60.16   
   136. D(H  26,C   9,C   8,C   7)    119.80 -0.000026    0.38    120.17   
   137. D(H  25,C   9,C   8,C  10)     57.48 -0.000020    0.32     57.80   
   138. D(H  25,C   9,C   8,C   7)   -122.25 -0.000030    0.38   -121.87   
   139. D(H  24,C   9,C   8,C  10)    178.38 -0.000005    0.31    178.69   
   140. D(H  24,C   9,C   8,C   7)     -1.34 -0.000016    0.36     -0.97   
   141. D(H  33,C  10,C   8,C   9)    -72.46  0.000001    0.03    -72.44   
   142. D(H  33,C  10,C   8,C   7)    107.25  0.000012   -0.03    107.22   
   143. D(H  28,C  10,C   8,C   9)     44.90 -0.000009    0.03     44.93   
   144. D(H  28,C  10,C   8,C   7)   -135.39  0.000002   -0.03   -135.42   
   145. D(H  27,C  10,C   8,C   9)    165.15 -0.000016    0.03    165.18   
   146. D(H  27,C  10,C   8,C   7)    -15.14 -0.000005   -0.02    -15.16   
   147. D(C  29,C  11,C   5,C   6)      0.96 -0.000013    0.02      0.97   
   148. D(C  29,C  11,C   5,C   4)   -179.82 -0.000019    0.01   -179.81   
   149. D(C  12,C  11,C   5,C   6)   -178.51 -0.000006    0.01   -178.50   
   150. D(C  12,C  11,C   5,C   4)      0.71 -0.000011    0.01      0.71   
   151. D(C   1,C  12,C  11,C  29)   -179.45  0.000033   -0.09   -179.54   
   152. D(C   1,C  12,C  11,C   5)      0.06  0.000026   -0.09     -0.03   
   153. D(O  13,C  12,C   1,C   2)    179.50  0.000002    0.06    179.57   
   154. D(O  13,C  12,C   1,C   0)     -0.30 -0.000003    0.04     -0.26   
   155. D(C  11,C  12,C   1,C   2)     -0.68 -0.000026    0.09     -0.59   
   156. D(O  13,C  12,C  11,C   5)    179.88 -0.000000   -0.06    179.82   
   157. D(C  11,C  12,C   1,C   0)    179.51 -0.000030    0.07    179.58   
   158. D(O  13,C  12,C  11,C  29)      0.37  0.000006   -0.06      0.31   
   159. D(H  32,C  29,C  11,C  12)     70.65 -0.000007    0.22     70.87   
   160. D(H  32,C  29,C  11,C   5)   -108.85 -0.000001    0.22   -108.63   
   161. D(H  31,C  29,C  11,C  12)    -46.63 -0.000003    0.22    -46.41   
   162. D(H  31,C  29,C  11,C   5)    133.88  0.000003    0.21    134.09   
   163. D(H  30,C  29,C  11,C  12)   -168.37 -0.000013    0.22   -168.15   
   164. D(H  30,C  29,C  11,C   5)     12.13 -0.000006    0.21     12.35   
    ----------------------------------------------------------------------------

         *************************************************************
         *                GEOMETRY OPTIMIZATION CYCLE  70            *
         *************************************************************
---------------------------------
CARTESIAN COORDINATES (ANGSTROEM)
---------------------------------
  C     18.436514    1.990772    0.099892
  C     17.102917    1.324474   -0.143778
  C     16.075060    1.989284   -0.783252
  C     16.247761    3.409328   -1.270207
  C     14.787133    1.346782   -1.010908
  C     14.613960   -0.025437   -0.537069
  C     13.239843   -0.646277   -0.763818
  C     12.376915   -0.670671    0.482301
  C     11.307953    0.092266    0.768031
  C     10.548686   -0.093966    2.063004
  C     10.760336    1.172626   -0.137580
  C     15.647976   -0.693145    0.091353
  C     16.937212   -0.047382    0.315655
  O     17.880673   -0.675552    0.900102
  O     13.844650    1.962393   -1.614640
  H     18.331786    2.914768    0.685775
  H     18.930765    2.275034   -0.840315
  H     19.094287    1.307641    0.642218
  H     17.067219    3.496194   -1.997901
  H     16.490499    4.096690   -0.447290
  H     15.325569    3.750119   -1.745978
  H     13.352846   -1.678903   -1.122480
  H     12.749453   -0.081408   -1.558204
  H     12.680897   -1.403169    1.232715
  H     10.968772   -0.901203    2.672978
  H      9.491097   -0.327397    1.870004
  H     10.555122    0.828345    2.662269
  H     11.465521    1.454246   -0.923041
  H     10.529156    2.074625    0.446612
  C     15.536794   -2.112556    0.601002
  H     14.643134   -2.624651    0.235957
  H     16.418013   -2.694756    0.307737
  H     15.509762   -2.140329    1.699923
  H      9.814193    0.857822   -0.602932

----------------------------
CARTESIAN COORDINATES (A.U.)
----------------------------
  NO LB      ZA    FRAG     MASS         X           Y           Z
   0 C     6.0000    0    12.011   34.839962    3.762014    0.188769
   1 C     6.0000    0    12.011   32.319828    2.502893   -0.271700
   2 C     6.0000    0    12.011   30.377460    3.759202   -1.480131
   3 C     6.0000    0    12.011   30.703819    6.442696   -2.400343
   4 C     6.0000    0    12.011   27.943632    2.545049   -1.910340
   5 C     6.0000    0    12.011   27.616382   -0.048069   -1.014913
   6 C     6.0000    0    12.011   25.019677   -1.221286   -1.443408
   7 C     6.0000    0    12.011   23.388979   -1.267385    0.911416
   8 C     6.0000    0    12.011   21.368935    0.174357    1.451368
   9 C     6.0000    0    12.011   19.934128   -0.177570    3.898512
  10 C     6.0000    0    12.011   20.334088    2.215943   -0.259989
  11 C     6.0000    0    12.011   29.570390   -1.309854    0.172631
  12 C     6.0000    0    12.011   32.006692   -0.089538    0.596502
  13 O     8.0000    0    15.999   33.789575   -1.276608    1.700946
  14 O     8.0000    0    15.999   26.162597    3.708385   -3.051227
  15 H     1.0000    0     1.008   34.642054    5.508114    1.295927
  16 H     1.0000    0     1.008   35.773961    4.299192   -1.587965
  17 H     1.0000    0     1.008   36.082973    2.471084    1.213615
  18 H     1.0000    0     1.008   32.252369    6.606850   -3.775485
  19 H     1.0000    0     1.008   31.162528    7.741622   -0.845256
  20 H     1.0000    0     1.008   28.961128    7.086698   -3.299420
  21 H     1.0000    0     1.008   25.233222   -3.172668   -2.121180
  22 H     1.0000    0     1.008   24.092975   -0.153839   -2.944578
  23 H     1.0000    0     1.008   23.963423   -2.651605    2.329494
  24 H     1.0000    0     1.008   20.727976   -1.703027    5.051197
  25 H     1.0000    0     1.008   17.935573   -0.618691    3.533796
  26 H     1.0000    0     1.008   19.946290    1.565344    5.030960
  27 H     1.0000    0     1.008   21.666696    2.748127   -1.744294
  28 H     1.0000    0     1.008   19.897222    3.920472    0.843974
  29 C     6.0000    0    12.011   29.360285   -3.992153    1.135730
  30 H     1.0000    0     1.008   27.671514   -4.959872    0.445895
  31 H     1.0000    0     1.008   31.025549   -5.092351    0.581539
  32 H     1.0000    0     1.008   29.309202   -4.044636    3.212389
  33 H     1.0000    0     1.008   18.546138    1.621048   -1.139376

--------------------------------
INTERNAL COORDINATES (ANGSTROEM)
--------------------------------
 C      0   0   0     0.000000000000     0.00000000     0.00000000
 C      1   0   0     1.510566104341     0.00000000     0.00000000
 C      2   1   0     1.381082662325   121.29282355     0.00000000
 C      3   2   1     1.511117191122   121.09835978     0.28397934
 C      3   2   1     1.457186308519   121.19055973   180.32587720
 C      5   3   2     1.462018695006   117.89760955     0.17879555
 C      6   5   3     1.524813287917   116.14825222   178.47153989
 C      7   6   5     1.515932771628   113.40915879   257.81606837
 C      8   7   6     1.344021233488   128.19661981   106.79009285
 C      9   8   7     1.512654628501   120.75255661   178.81735200
 C      9   8   7     1.512347591750   124.48549014   359.18350746
 C      6   5   3     1.382004440664   120.81181049   359.20706886
 C      2   1   3     1.456202035410   117.71736216   179.82781775
 O     13   2   1     1.275262725145   121.63165475   359.73671552
 O      5   3   2     1.277396912600   120.89473865   180.69220257
 H      1   2   3     1.099088860316   111.88147346    57.81643659
 H      1   2   3     1.099580924300   111.89651061   298.59900854
 H      1   2   3     1.092451172110   109.62268858   178.31510382
 H      4   3   2     1.099360841822   111.88511585    59.54342886
 H      4   3   2     1.099354587944   111.81285224   300.36569375
 H      4   3   2     1.092215933020   109.69960787   179.93856193
 H      7   6   5     1.098965838325   109.78230326   136.70780113
 H      7   6   5     1.091149221503   107.60738161    20.40559285
 H      8   7   6     1.091824569212   114.66320909   287.13669816
 H     10   9   8     1.095524026380   112.01852453   359.02647984
 H     10   9   8     1.100106441756   111.00675172   238.13275001
 H     10   9   8     1.099917205734   111.11556354   120.17490467
 H     11   9   8     1.092494771624   112.39190973   344.83706321
 H     11   9   8     1.099238437193   110.12644068   224.58305130
 C     12   6   5     1.512227915539   123.48570934   180.18717790
 H     30  12   6     1.092760362810   112.79312055    12.34745031
 H     30  12   6     1.096133633570   110.44232166   134.09065464
 H     30  12   6     1.099604029576   111.24299173   251.36923122
 H     11   9   8     1.100381639087   111.11318836   107.21775707

---------------------------
INTERNAL COORDINATES (A.U.)
---------------------------
 C      0   0   0     0.000000000000     0.00000000     0.00000000
 C      1   0   0     2.854556244388     0.00000000     0.00000000
 C      2   1   0     2.609868000100   121.29282355     0.00000000
 C      3   2   1     2.855597647481   121.09835978     0.28397934
 C      3   2   1     2.753683049201   121.19055973   180.32587720
 C      5   3   2     2.762814936235   117.89760955     0.17879555
 C      6   5   3     2.881479519528   116.14825222   178.47153989
 C      7   6   5     2.864697775814   113.40915879   257.81606837
 C      8   7   6     2.539832049467   128.19661981   106.79009285
 C      9   8   7     2.858502983075   120.75255661   178.81735200
 C      9   8   7     2.857922767703   124.48549014   359.18350746
 C      6   5   3     2.611609908718   120.81181049   359.20706886
 C      2   1   3     2.751823042584   117.71736216   179.82781775
 O     13   2   1     2.409897299322   121.63165475   359.73671552
 O      5   3   2     2.413930329130   120.89473865   180.69220257
 H      1   2   3     2.076976942842   111.88147346    57.81643659
 H      1   2   3     2.077906809010   111.89651061   298.59900854
 H      1   2   3     2.064433529969   109.62268858   178.31510382
 H      4   3   2     2.077490913400   111.88511585    59.54342886
 H      4   3   2     2.077479095284   111.81285224   300.36569375
 H      4   3   2     2.063988992514   109.69960787   179.93856193
 H      7   6   5     2.076744464970   109.78230326   136.70780113
 H      7   6   5     2.061973199881   107.60738161    20.40559285
 H      8   7   6     2.063249422098   114.66320909   287.13669816
 H     10   9   8     2.070240382989   112.01852453   359.02647984
 H     10   9   8     2.078899893081   111.00675172   238.13275001
 H     10   9   8     2.078542288826   111.11556354   120.17490467
 H     11   9   8     2.064515921111   112.39190973   344.83706321
 H     11   9   8     2.077259602175   110.12644068   224.58305130
 C     12   6   5     2.857696612440   123.48570934   180.18717790
 H     30  12   6     2.065017815716   112.79312055    12.34745031
 H     30  12   6     2.071392373627   110.44232166   134.09065464
 H     30  12   6     2.077950471655   111.24299173   251.36923122
 H     11   9   8     2.079419940670   111.11318836   107.21775707


           ************************************************************
           *        Program running with 4 parallel MPI-processes     *
           *              working on a common directory               *
           ************************************************************
------------------------------------------------------------------------------
                   ___                                                        
                  /   \      - P O W E R E D   B Y -                         
                 /     \                                                     
                 |  |  |   _    _      __       _____    __    __             
                 |  |  |  | |  | |    /  \     |  _  \  |  |  /  |          
                  \  \/   | |  | |   /    \    | | | |  |  | /  /          
                 / \  \   | |__| |  /  /\  \   | |_| |  |  |/  /          
                |  |  |   |  __  | /  /__\  \  |    /   |      \           
                |  |  |   | |  | | |   __   |  |    \   |  |\   \          
                \     /   | |  | | |  |  |  |  | |\  \  |  | \   \       
                 \___/    |_|  |_| |__|  |__|  |_| \__\ |__|  \__/        
                                                                              
                      - O R C A' S   B I G   F R I E N D -                    
                                      &                                       
                       - I N T E G R A L  F E E D E R -                       
                                                                              
 v1 FN, 2020, v2 2021                                                         
------------------------------------------------------------------------------


Reading SHARK input file mPQ1_1e_0H_B3LYP_631Gd_opt.SHARKINP.tmp ... ok
----------------------
SHARK INTEGRAL PACKAGE
----------------------

Number of atoms                             ...     34
Number of basis functions                   ...    260
Number of shells                            ...    132
Maximum angular momentum                    ...      2
Integral batch strategy                     ... SHARK/LIBINT Hybrid
RI-J (if used) integral strategy            ... SPLIT-RIJ (Revised 2003 algorithm where possible)
Printlevel                                  ...      1
Contraction scheme used                     ... SEGMENTED contraction
Coulomb Range Separation                    ... NOT USED
Exchange Range Separation                   ... NOT USED
Finite Nucleus Model                        ... NOT USED
Auxiliary Coulomb fitting basis             ... AVAILABLE
   # of basis functions in Aux-J            ...    982
   # of shells in Aux-J                     ...    330
   Maximum angular momentum in Aux-J        ...      4
Auxiliary J/K fitting basis                 ... NOT available
Auxiliary Correlation fitting basis         ... NOT available
Auxiliary 'external' fitting basis          ... NOT available
Integral threshold                          ...     2.500000e-11
Primitive cut-off                           ...     2.500000e-12
Primitive pair pre-selection threshold      ...     2.500000e-12

Calculating pre-screening integrals         ... done (  0.1 sec) Dimension = 132
Organizing shell pair data                  ... done (  0.1 sec)
Shell pair information
Total number of shell pairs                 ...      8778
Shell pairs after pre-screening             ...      7077
Total number of primitive shell pairs       ...     49218
Primitive shell pairs kept                  ...     22894
          la=0 lb=0:   2733 shell pairs
          la=1 lb=0:   2324 shell pairs
          la=1 lb=1:    495 shell pairs
          la=2 lb=0:    983 shell pairs
          la=2 lb=1:    443 shell pairs
          la=2 lb=2:     99 shell pairs

Calculating one electron integrals          ... done (  0.0 sec)
Calculating RI/J V-Matrix + Cholesky decomp.... done (  0.1 sec)
Calculating Nuclear repulsion               ... done (  0.0 sec) ENN=   1078.932716145755 Eh

SHARK setup successfully completed in   0.5 seconds

Maximum memory used throughout the entire GTOINT-calculation: 17.1 MB


           ************************************************************
           *        Program running with 4 parallel MPI-processes     *
           *              working on a common directory               *
           ************************************************************

Diagonalization of the overlap matrix:
Smallest eigenvalue                        ... 4.120e-04
Time for diagonalization                   ...    0.017 sec
Threshold for overlap eigenvalues          ... 1.000e-08
Number of eigenvalues below threshold      ... 0
Time for construction of square roots      ...    0.008 sec
Total time needed                          ...    0.030 sec

-------------------
DFT GRID GENERATION
-------------------

General Integration Accuracy     IntAcc      ... 4.959
Radial Grid Type                 RadialGrid  ... OptM3 with GC (2021)
Angular Grid (max. ang.)         AngularGrid ... 6 (Lebedev-590)
Angular grid pruning method      GridPruning ... 4 (adaptive)
Weight generation scheme         WeightScheme... Becke
Basis function cutoff            BFCut       ... 1.0000e-11
```
