## Supplementary material for "A novel quinone biosynthetic pathway illuminates the evolution of aerobic metabolism": mPQ1_1e_1H_B3LYP_631Gd_opt.out (part 1 of 4)

```
                                 *****************
                                 * O   R   C   A *
                                 *****************

                                            #,                                       
                                            ###                                      
                                            ####                                     
                                            #####                                    
                                            ######                                   
                                           ########,                                 
                                     ,,################,,,,,                         
                               ,,#################################,,                 
                          ,,##########################################,,             
                       ,#########################################, ''#####,          
                    ,#############################################,,   '####,        
                  ,##################################################,,,,####,       
                ,###########''''           ''''###############################       
              ,#####''   ,,,,##########,,,,          '''####'''          '####       
            ,##' ,,,,###########################,,,                        '##       
           ' ,,###''''                  '''############,,,                           
         ,,##''                                '''############,,,,        ,,,,,,###''
      ,#''                                            '''#######################'''  
     '                                                          ''''####''''         
             ,#######,   #######,   ,#######,      ##                                
            ,#'     '#,  ##    ##  ,#'     '#,    #''#        ######   ,####,        
            ##       ##  ##   ,#'  ##            #'  '#       #        #'  '#        
            ##       ##  #######   ##           ,######,      #####,   #    #        
            '#,     ,#'  ##    ##  '#,     ,#' ,#      #,         ##   #,  ,#        
             '#######'   ##     ##  '#######'  #'      '#     #####' # '####'        


                  #######################################################
                  #                        -***-                        #
                  #          Department of theory and spectroscopy      #
                  #    Directorship and core code : Frank Neese         #
                  #        Max Planck Institute fuer Kohlenforschung    #
                  #                Kaiser Wilhelm Platz 1               #
                  #                 D-45470 Muelheim/Ruhr               #
                  #                      Germany                        #
                  #                                                     #
                  #                  All rights reserved                #
                  #                        -***-                        #
                  #######################################################


                         Program Version 5.0.2 -  RELEASE  -


 With contributions from (in alphabetic order):
   Daniel Aravena         : Magnetic Suceptibility
   Michael Atanasov       : Ab Initio Ligand Field Theory (pilot matlab implementation)
   Alexander A. Auer      : GIAO ZORA, VPT2 properties, NMR spectrum
   Ute Becker             : Parallelization
   Giovanni Bistoni       : ED, misc. LED, open-shell LED, HFLD
   Martin Brehm           : Molecular dynamics
   Dmytro Bykov           : SCF Hessian
   Vijay G. Chilkuri      : MRCI spin determinant printing, contributions to CSF-ICE
   Dipayan Datta          : RHF DLPNO-CCSD density
   Achintya Kumar Dutta   : EOM-CC, STEOM-CC
   Dmitry Ganyushin       : Spin-Orbit,Spin-Spin,Magnetic field MRCI
   Miquel Garcia          : C-PCM and meta-GGA Hessian, CC/C-PCM, Gaussian charge scheme
   Yang Guo               : DLPNO-NEVPT2, F12-NEVPT2, CIM, IAO-localization
   Andreas Hansen         : Spin unrestricted coupled pair/coupled cluster methods
   Benjamin Helmich-Paris : MC-RPA, TRAH-SCF, COSX integrals
   Lee Huntington         : MR-EOM, pCC
   Robert Izsak           : Overlap fitted RIJCOSX, COSX-SCS-MP3, EOM
   Marcus Kettner         : VPT2
   Christian Kollmar      : KDIIS, OOCD, Brueckner-CCSD(T), CCSD density, CASPT2, CASPT2-K
   Simone Kossmann        : Meta GGA functionals, TD-DFT gradient, OOMP2, MP2 Hessian
   Martin Krupicka        : Initial AUTO-CI
   Lucas Lang             : DCDCAS
   Marvin Lechner         : AUTO-CI (C++ implementation), FIC-MRCC
   Dagmar Lenk            : GEPOL surface, SMD
   Dimitrios Liakos       : Extrapolation schemes; Compound Job, initial MDCI parallelization
   Dimitrios Manganas     : Further ROCIS development; embedding schemes
   Dimitrios Pantazis     : SARC Basis sets
   Anastasios Papadopoulos: AUTO-CI, single reference methods and gradients
   Taras Petrenko         : DFT Hessian,TD-DFT gradient, ASA, ECA, R-Raman, ABS, FL, XAS/XES, NRVS
   Peter Pinski           : DLPNO-MP2, DLPNO-MP2 Gradient
   Christoph Reimann      : Effective Core Potentials
   Marius Retegan         : Local ZFS, SOC
   Christoph Riplinger    : Optimizer, TS searches, QM/MM, DLPNO-CCSD(T), (RO)-DLPNO pert. Triples
   Tobias Risthaus        : Range-separated hybrids, TD-DFT gradient, RPA, STAB
   Michael Roemelt        : Original ROCIS implementation
   Masaaki Saitow         : Open-shell DLPNO-CCSD energy and density
   Barbara Sandhoefer     : DKH picture change effects
   Avijit Sen             : IP-ROCIS
   Kantharuban Sivalingam : CASSCF convergence, NEVPT2, FIC-MRCI
   Bernardo de Souza      : ESD, SOC TD-DFT
   Georgi Stoychev        : AutoAux, RI-MP2 NMR, DLPNO-MP2 response
   Willem Van den Heuvel  : Paramagnetic NMR
   Boris Wezisla          : Elementary symmetry handling
   Frank Wennmohs         : Technical directorship


 We gratefully acknowledge several colleagues who have allowed us to
 interface, adapt or use parts of their codes:
   Stefan Grimme, W. Hujo, H. Kruse, P. Pracht,  : VdW corrections, initial TS optimization,
                  C. Bannwarth, S. Ehlert          DFT functionals, gCP, sTDA/sTD-DF
   Ed Valeev, F. Pavosevic, A. Kumar             : LibInt (2-el integral package), F12 methods
   Garnet Chan, S. Sharma, J. Yang, R. Olivares  : DMRG
   Ulf Ekstrom                                   : XCFun DFT Library
   Mihaly Kallay                                 : mrcc  (arbitrary order and MRCC methods)
   Jiri Pittner, Ondrej Demel                    : Mk-CCSD
   Frank Weinhold                                : gennbo (NPA and NBO analysis)
   Christopher J. Cramer and Donald G. Truhlar   : smd solvation model
   Lars Goerigk                                  : TD-DFT with DH, B97 family of functionals
   V. Asgeirsson, H. Jonsson                     : NEB implementation
   FAccTs GmbH                                   : IRC, NEB, NEB-TS, DLPNO-Multilevel, CI-OPT
                                                   MM, QMMM, 2- and 3-layer-ONIOM, Crystal-QMMM,
                                                   LR-CPCM, SF, NACMEs, symmetry and pop. for TD-DFT,
                                                   nearIR, NL-DFT gradient (VV10), updates on ESD,
                                                   ML-optimized integration grids
   S Lehtola, MJT Oliveira, MAL Marques          : LibXC Library
   Liviu Ungur et al                             : ANISO software


 Your calculation uses the libint2 library for the computation of 2-el integrals
 For citations please refer to: http://libint.valeyev.net

 Your ORCA version has been built with support for libXC version: 5.1.0
 For citations please refer to: https://tddft.org/programs/libxc/

 This ORCA versions uses:
   CBLAS   interface :  Fast vector & matrix operations
   LAPACKE interface :  Fast linear algebra routines
   SCALAPACK package :  Parallel linear algebra routines
   Shared memory     :  Shared parallel matrices
   BLAS/LAPACK       :  OpenBLAS 0.3.15  USE64BITINT DYNAMIC_ARCH NO_AFFINITY Zen SINGLE_THREADED
        Core in use  :  Zen
   Copyright (c) 2011-2014, The OpenBLAS Project


================================================================================

----- Orbital basis set information -----
Your calculation utilizes the basis: 6-31G(d)
   H-He, Li-Ne : W. J. Hehre, R. Ditchfield and J.A. Pople, J. Chem. Phys. 56, 2257 (1972).
                 Note: He and Ne are unpublished basis sets taken from the Gaussian program.
                 Note: Li and B from J. D. Dill and J. A. Pople, J. Chem. Phys. 62, 2921 (1975).
   Na - Ar     : M. M. Francl, W. J. Pietro, W. J. Hehre, J. S. Binkley, M. S. Gordon, 
                 D. J. DeFrees and J. A. Pople, J. Chem. Phys. 77, 3654 (1982).
   K - Zn      : V. A. Rassolov, J. A. Pople, M. A. Ratner, and T. L. Windus, J. Chem. Phys. 109, 1223 (1998).

----- AuxJ basis set information -----
Your calculation utilizes the auxiliary basis: def2/J
   F. Weigend, Phys. Chem. Chem. Phys. 8, 1057 (2006).

================================================================================
                                        WARNINGS
                       Please study these warnings very carefully!
================================================================================


WARNING: your system is open-shell and RHF/RKS was chosen
  ===> : WILL SWITCH to UHF/UKS


WARNING: Geometry Optimization
  ===> : Switching off AutoStart
         For restart on a previous wavefunction, please use MOREAD

INFO   : the flag for use of the SHARK integral package has been found!

================================================================================
                                       INPUT FILE
================================================================================
NAME = mPQ1_1e_1H_B3LYP_631Gd_opt.inp
|  1> !Defgrid3 VeryTightOpt CPCM(water) B3LYP 6-31G(d) OPT FREQ
|  2> 
|  3> %maxcore 2048
|  4> 
|  5> %pal
|  6>    nprocs 4
|  7> end
|  8> 
|  9> * xyz 0 2
| 10>  C                 18.56692000    1.86165100   -0.03229000
| 11>  C                 17.17234200    1.33034200   -0.19309000
| 12>  C                 16.09618800    2.04670600   -0.59368400
| 13>  C                 16.10273000    3.50685500   -0.94471500
| 14>  C                 14.77508000    1.36832100   -0.74669400
| 15>  C                 14.62024800   -0.08470400   -0.44167500
| 16>  C                 13.22378100   -0.64503000   -0.60496100
| 17>  C                 12.40260700   -0.47786300    0.65554500
| 18>  C                 11.24584200    0.19224100    0.78195600
| 19>  C                 10.55171400    0.27633600    2.11867400
| 20>  C                 10.55336100    0.90319200   -0.36496600
| 21>  C                 15.69448800   -0.79657000   -0.02824100
| 22>  C                 17.01594100   -0.12024300    0.11658000
| 23>  O                 18.12636223   -0.85642018    0.54670539
| 24>  O                 13.80661600    2.02055500   -1.14225800
| 25>  H                 18.61833400    2.94121800   -0.16504600
| 26>  H                 19.23599400    1.39485600   -0.76322000
| 27>  H                 18.96193400    1.60732000    0.95485300
| 28>  H                 17.04124300    3.99058300   -0.67966000
| 29>  H                 15.28325200    4.02460700   -0.44017300
| 30>  H                 15.94029700    3.64071800   -2.01976800
| 31>  H                 13.28947200   -1.70730900   -0.85969500
| 32>  H                 12.74059400   -0.13863300   -1.44101300
| 33>  H                 12.81657300   -0.96281900    1.53855900
| 34>  H                 11.07043400   -0.30628500    2.88479400
| 35>  H                  9.52032900   -0.08802200    2.04448500
| 36>  H                 10.49081600    1.31723900    2.46010800
| 37>  H                 11.29834100    1.37436000   -1.01361200
| 38>  H                  9.92909300    1.70584200    0.04329000
| 39>  C                 15.68203200   -2.25485300    0.32913100
| 40>  H                 14.74006800   -2.73442400    0.06645900
| 41>  H                 16.50128400   -2.77921000   -0.16935800
| 42>  H                 15.84004900   -2.38263800    1.40564800
| 43>  H                  9.94105920    0.27054844   -0.97303560
| 44>  H                 18.93139106   -0.40484813    0.28286591
| 45> **                         ****END OF INPUT****
================================================================================

                       *****************************
                       * Geometry Optimization Run *
                       *****************************

Geometry optimization settings:
Update method            Update   .... BFGS
Choice of coordinates    CoordSys .... Z-matrix Internals
Initial Hessian          InHess   .... Almoef's Model

Convergence Tolerances:
Energy Change            TolE     ....  2.0000e-07 Eh
Max. Gradient            TolMAXG  ....  3.0000e-05 Eh/bohr
RMS Gradient             TolRMSG  ....  8.0000e-06 Eh/bohr
Max. Displacement        TolMAXD  ....  2.0000e-04 bohr
RMS Displacement         TolRMSD  ....  1.0000e-04 bohr
Strict Convergence                ....  False
------------------------------------------------------------------------------
                        ORCA OPTIMIZATION COORDINATE SETUP
------------------------------------------------------------------------------

The optimization will be done in new redundant internal coordinates
Making redundant internal coordinates   ...  (new redundants) done
Evaluating the initial hessian          ...  (Almloef) done
Evaluating the coordinates              ...  done
Calculating the B-matrix                .... done
Calculating the G-matrix                .... done
Diagonalizing the G-matrix              .... done
Small eigenvalue found = 6.146e-03
Small eigenvalue found = 7.045e-03
Small eigenvalue found = 1.390e-02
Small eigenvalue found = 2.476e-02
The first mode is                       ....   69
The number of degrees of freedom        ....   99

    -----------------------------------------------------------------
                    Redundant Internal Coordinates


    -----------------------------------------------------------------
         Definition                    Initial Value    Approx d2E/dq
    -----------------------------------------------------------------
      1. B(C   1,C   0)                  1.5010         0.415575   
      2. B(C   2,C   1)                  1.3534         0.714646   
      3. B(C   3,C   2)                  1.5018         0.414403   
      4. B(C   4,C   2)                  1.4930         0.428020   
      5. B(C   5,C   4)                  1.4927         0.428365   
      6. B(C   6,C   5)                  1.5135         0.396888   
      7. B(C   7,C   6)                  1.5137         0.396696   
      8. B(C   8,C   7)                  1.3428         0.743080   
      9. B(C   9,C   8)                  1.5085         0.404214   
     10. B(C  10,C   8)                  1.5167         0.392265   
     11. B(C  11,C   5)                  1.3534         0.714731   
     12. B(C  12,C  11)                  1.4915         0.430300   
     13. B(C  12,C   1)                  1.4915         0.430340   
     14. B(O  13,C  12)                  1.4000         0.539413   
     15. B(O  14,C   4)                  1.2328         0.996951   
     16. B(H  15,C   0)                  1.0889         0.361540   
     17. B(H  16,C   0)                  1.0954         0.353077   
     18. B(H  17,C   0)                  1.0932         0.355841   
     19. B(H  18,C   3)                  1.0886         0.361955   
     20. B(H  19,C   3)                  1.0928         0.356438   
     21. B(H  20,C   3)                  1.0955         0.352943   
     22. B(H  21,C   6)                  1.0944         0.354368   
     23. B(H  22,C   6)                  1.0904         0.359621   
     24. B(H  23,C   7)                  1.0892         0.361216   
     25. B(H  24,C   9)                  1.0934         0.355670   
     26. B(H  25,C   9)                  1.0964         0.351778   
     27. B(H  26,C   9)                  1.0972         0.350749   
     28. B(H  27,C  10)                  1.0944         0.354311   
     29. B(H  28,C  10)                  1.0957         0.352595   
     30. B(C  29,C  11)                  1.5015         0.414830   
     31. B(H  30,C  29)                  1.0892         0.361206   
     32. B(H  31,C  29)                  1.0930         0.356173   
     33. B(H  32,C  29)                  1.0955         0.352858   
     34. B(H  33,C  10)                  1.0700         0.387554   
     35. B(H  34,O  13)                  0.9600         0.519956   
     36. A(H  16,C   0,H  17)          106.4208         0.289401   
     37. A(C   1,C   0,H  16)          110.1931         0.328990   
     38. A(C   1,C   0,H  17)          110.4929         0.329414   
     39. A(H  15,C   0,H  16)          108.1981         0.290123   
     40. A(H  15,C   0,H  17)          108.8848         0.290479   
     41. A(C   1,C   0,H  15)          112.4415         0.330280   
     42. A(C   0,C   1,C  12)          114.7997         0.379192   
     43. A(C   2,C   1,C  12)          119.5283         0.417076   
     44. A(C   0,C   1,C   2)          125.6697         0.414494   
     45. A(C   1,C   2,C   4)          119.5665         0.416675   
     46. A(C   1,C   2,C   3)          125.4752         0.414286   
     47. A(C   3,C   2,C   4)          114.9416         0.378652   
     48. A(H  18,C   3,H  19)          108.8783         0.290607   
     49. A(C   2,C   3,H  18)          112.2647         0.330189   
     50. A(H  19,C   3,H  20)          106.4998         0.289460   
     51. A(C   2,C   3,H  20)          110.3379         0.328816   
     52. A(C   2,C   3,H  19)          110.4552         0.329352   
     53. A(H  18,C   3,H  20)          108.2088         0.290158   
     54. A(C   2,C   4,C   5)          120.8731         0.380832   
     55. A(C   2,C   4,O  14)          119.1852         0.439412   
     56. A(C   5,C   4,O  14)          119.9384         0.439476   
     57. A(C   4,C   5,C   6)          115.7229         0.375887   
     58. A(C   4,C   5,C  11)          119.4775         0.416743   
     59. A(C   6,C   5,C  11)          124.7907         0.411130   
     60. A(C   5,C   6,C   7)          111.7049         0.370943   
     61. A(C   7,C   6,H  22)          110.2934         0.327467   
     62. A(H  21,C   6,H  22)          107.3936         0.290047   
     63. A(C   5,C   6,H  22)          108.6421         0.327493   
     64. A(C   7,C   6,H  21)          109.4878         0.326674   
     65. A(C   5,C   6,H  21)          109.2133         0.326700   
     66. A(C   8,C   7,H  23)          118.2486         0.364143   
     67. A(C   6,C   7,H  23)          114.8201         0.327706   
     68. A(C   6,C   7,C   8)          126.9313         0.413943   
     69. A(C   9,C   8,C  10)          115.7120         0.371393   
     70. A(C   7,C   8,C  10)          123.7827         0.413118   
     71. A(C   7,C   8,C   9)          120.5053         0.415327   
     72. A(H  25,C   9,H  26)          106.5071         0.288582   
     73. A(H  24,C   9,H  26)          108.2897         0.289080   
     74. A(C   8,C   9,H  26)          110.7431         0.327133   
     75. A(H  24,C   9,H  25)          108.4593         0.289212   
     76. A(C   8,C   9,H  25)          110.7550         0.327290   
     77. A(C   8,C   9,H  24)          111.8936         0.327885   
     78. A(H  28,C  10,H  33)          108.5918         0.293248   
     79. A(C   8,C  10,H  33)          114.4472         0.330923   
     80. A(H  27,C  10,H  33)          107.8944         0.293473   
     81. A(H  27,C  10,H  28)          107.0545         0.289144   
     82. A(C   8,C  10,H  28)          108.7681         0.325802   
     83. A(C   8,C  10,H  27)          109.8281         0.326062   
     84. A(C  12,C  11,C  29)          115.1279         0.379068   
     85. A(C   5,C  11,C  29)          125.2381         0.414370   
     86. A(C   5,C  11,C  12)          119.6294         0.417078   
     87. A(C  11,C  12,O  13)          119.6111         0.394299   
     88. A(C   1,C  12,O  13)          119.4744         0.394305   
     89. A(C   1,C  12,C  11)          120.9144         0.381488   
     90. A(C  12,O  13,H  34)          109.4712         0.361395   
     91. A(H  31,C  29,H  32)          106.5046         0.289415   
     92. A(H  30,C  29,H  32)          108.0814         0.290053   
     93. A(C  11,C  29,H  32)          110.2411         0.328859   
     94. A(H  30,C  29,H  31)          109.0881         0.290479   
     95. A(C  11,C  29,H  31)          110.5591         0.329367   
     96. A(C  11,C  29,H  30)          112.1737         0.330132   
     97. D(C  12,C   1,C   0,H  17)    -52.0707         0.012779   
     98. D(C   2,C   1,C   0,H  15)      6.5995         0.012779   
     99. D(C  12,C   1,C   0,H  16)     65.2527         0.012779   
    100. D(C  12,C   1,C   0,H  15)   -173.9552         0.012779   
    101. D(C   2,C   1,C   0,H  17)    128.4840         0.012779   
    102. D(C   2,C   1,C   0,H  16)   -114.1926         0.012779   
    103. D(C   3,C   2,C   1,C   0)     -0.2700         0.036099   
    104. D(C   4,C   2,C   1,C  12)     -1.2550         0.036099   
    105. D(C   3,C   2,C   1,C  12)   -179.6912         0.036099   
    106. D(C   4,C   2,C   1,C   0)    178.1662         0.036099   
    107. D(H  19,C   3,C   2,C   4)     49.8011         0.012709   
    108. D(H  20,C   3,C   2,C   1)    110.8150         0.012709   
    109. D(H  19,C   3,C   2,C   1)   -131.6990         0.012709   
    110. D(H  18,C   3,C   2,C   4)    171.5274         0.012709   
    111. D(H  18,C   3,C   2,C   1)     -9.9726         0.012709   
    112. D(H  20,C   3,C   2,C   4)    -67.6850         0.012709   
    113. D(O  14,C   4,C   2,C   3)      0.2925         0.012521   
    114. D(O  14,C   4,C   2,C   1)   -178.3030         0.012521   
    115. D(C   5,C   4,C   2,C   3)    179.6305         0.012521   
    116. D(C   5,C   4,C   2,C   1)      1.0349         0.012521   
    117. D(C  11,C   5,C   4,O  14)    178.9610         0.012540   
    118. D(C   6,C   5,C   4,O  14)     -2.0746         0.012540   
    119. D(C   6,C   5,C   4,C   2)    178.5924         0.012540   
    120. D(C  11,C   5,C   4,C   2)     -0.3720         0.012540   
    121. D(H  22,C   6,C   5,C  11)   -146.3634         0.011699   
    122. D(H  22,C   6,C   5,C   4)     34.7345         0.011699   
    123. D(H  21,C   6,C   5,C  11)    -29.5130         0.011699   
    124. D(H  21,C   6,C   5,C   4)    151.5849         0.011699   
    125. D(C   7,C   6,C   5,C  11)     91.7496         0.011699   
    126. D(C   7,C   6,C   5,C   4)    -87.1526         0.011699   
    127. D(C   8,C   7,C   6,C   5)    120.5692         0.011688   
    128. D(H  23,C   7,C   6,H  22)    179.6127         0.011688   
    129. D(H  23,C   7,C   6,H  21)     61.6470         0.011688   
    130. D(H  23,C   7,C   6,C   5)    -59.4563         0.011688   
    131. D(C   8,C   7,C   6,H  22)     -0.3619         0.011688   
    132. D(C   8,C   7,C   6,H  21)   -118.3275         0.011688   
    133. D(C  10,C   8,C   7,H  23)   -179.5044         0.039308   
    134. D(C  10,C   8,C   7,C   6)      0.4693         0.039308   
    135. D(C   9,C   8,C   7,H  23)      0.5505         0.039308   
    136. D(C   9,C   8,C   7,C   6)   -179.4757         0.039308   
    137. D(H  26,C   9,C   8,C  10)    -62.5517         0.012115   
    138. D(H  26,C   9,C   8,C   7)    117.3976         0.012115   
    139. D(H  25,C   9,C   8,C  10)     55.3814         0.012115   
    140. D(H  25,C   9,C   8,C   7)   -124.6693         0.012115   
    141. D(H  24,C   9,C   8,C  10)    176.5272         0.012115   
    142. D(H  24,C   9,C   8,C   7)     -3.5235         0.012115   
    143. D(H  33,C  10,C   8,C   9)    -96.5571         0.011441   
    144. D(H  33,C  10,C   8,C   7)     83.4954         0.011441   
    145. D(H  28,C  10,C   8,C   9)     25.0688         0.011441   
    146. D(H  28,C  10,C   8,C   7)   -154.8786         0.011441   
    147. D(H  27,C  10,C   8,C   9)    141.9280         0.011441   
    148. D(H  27,C  10,C   8,C   7)    -38.0195         0.011441   
    149. D(C  29,C  11,C   5,C   6)      0.3175         0.036108   
    150. D(C  29,C  11,C   5,C   4)    179.1814         0.036108   
    151. D(C  12,C  11,C   5,C   6)   -178.8637         0.036108   
    152. D(C  12,C  11,C   5,C   4)      0.0002         0.036108   
    153. D(C   1,C  12,C  11,C  29)   -179.4991         0.012650   
    154. D(C   1,C  12,C  11,C   5)     -0.2377         0.012650   
    155. D(O  13,C  12,C   1,C   2)   -179.2170         0.012652   
    156. D(O  13,C  12,C   1,C   0)      1.3009         0.012652   
    157. D(C  11,C  12,C   1,C   2)      0.9003         0.012652   
    158. D(O  13,C  12,C  11,C   5)    179.8798         0.012650   
    159. D(C  11,C  12,C   1,C   0)   -178.5817         0.012652   
    160. D(O  13,C  12,C  11,C  29)      0.6184         0.012650   
    161. D(H  34,O  13,C  12,C  11)    158.9277         0.021008   
    162. D(H  34,O  13,C  12,C   1)    -20.9565         0.021008   
    163. D(H  32,C  29,C  11,C  12)     68.0717         0.012735   
    164. D(H  32,C  29,C  11,C   5)   -111.1422         0.012735   
    165. D(H  31,C  29,C  11,C  12)    -49.4244         0.012735   
    166. D(H  31,C  29,C  11,C   5)    131.3617         0.012735   
    167. D(H  30,C  29,C  11,C  12)   -171.4311         0.012735   
    168. D(H  30,C  29,C  11,C   5)      9.3550         0.012735   
    -----------------------------------------------------------------

Number of atoms                         .... 35
Number of degrees of freedom            .... 168

         *************************************************************
         *                GEOMETRY OPTIMIZATION CYCLE   1            *
         *************************************************************
---------------------------------
CARTESIAN COORDINATES (ANGSTROEM)
---------------------------------
  C     18.566920    1.861651   -0.032290
  C     17.172342    1.330342   -0.193090
  C     16.096188    2.046706   -0.593684
  C     16.102730    3.506855   -0.944715
  C     14.775080    1.368321   -0.746694
  C     14.620248   -0.084704   -0.441675
  C     13.223781   -0.645030   -0.604961
  C     12.402607   -0.477863    0.655545
  C     11.245842    0.192241    0.781956
  C     10.551714    0.276336    2.118674
  C     10.553361    0.903192   -0.364966
  C     15.694488   -0.796570   -0.028241
  C     17.015941   -0.120243    0.116580
  O     18.126362   -0.856420    0.546705
  O     13.806616    2.020555   -1.142258
  H     18.618334    2.941218   -0.165046
  H     19.235994    1.394856   -0.763220
  H     18.961934    1.607320    0.954853
  H     17.041243    3.990583   -0.679660
  H     15.283252    4.024607   -0.440173
  H     15.940297    3.640718   -2.019768
  H     13.289472   -1.707309   -0.859695
  H     12.740594   -0.138633   -1.441013
  H     12.816573   -0.962819    1.538559
  H     11.070434   -0.306285    2.884794
  H      9.520329   -0.088022    2.044485
  H     10.490816    1.317239    2.460108
  H     11.298341    1.374360   -1.013612
  H      9.929093    1.705842    0.043290
  C     15.682032   -2.254853    0.329131
  H     14.740068   -2.734424    0.066459
  H     16.501284   -2.779210   -0.169358
  H     15.840049   -2.382638    1.405648
  H      9.941059    0.270548   -0.973036
  H     18.931391   -0.404848    0.282866

----------------------------
CARTESIAN COORDINATES (A.U.)
----------------------------
  NO LB      ZA    FRAG     MASS         X           Y           Z
   0 C     6.0000    0    12.011   35.086394    3.518011   -0.061019
   1 C     6.0000    0    12.011   32.451023    2.513982   -0.364887
   2 C     6.0000    0    12.011   30.417387    3.867714   -1.121900
   3 C     6.0000    0    12.011   30.429750    6.626996   -1.785253
   4 C     6.0000    0    12.011   27.920855    2.585752   -1.411047
   5 C     6.0000    0    12.011   27.628265   -0.160067   -0.834645
   6 C     6.0000    0    12.011   24.989325   -1.218930   -1.143211
   7 C     6.0000    0    12.011   23.437531   -0.903030    1.238801
   8 C     6.0000    0    12.011   21.251562    0.363283    1.477683
   9 C     6.0000    0    12.011   19.939850    0.522199    4.003714
  10 C     6.0000    0    12.011   19.942962    1.706786   -0.689686
  11 C     6.0000    0    12.011   29.658284   -1.505299   -0.053368
  12 C     6.0000    0    12.011   32.155468   -0.227226    0.220304
  13 O     8.0000    0    15.999   34.253860   -1.618400    1.033123
  14 O     8.0000    0    15.999   26.090723    3.818296   -2.158555
  15 H     1.0000    0     1.008   35.183552    5.558097   -0.311892
  16 H     1.0000    0     1.008   36.350761    2.635896   -1.442277
  17 H     1.0000    0     1.008   35.832862    3.037395    1.804411
  18 H     1.0000    0     1.008   32.203282    7.541109   -1.284371
  19 H     1.0000    0     1.008   28.881161    7.605405   -0.831806
  20 H     1.0000    0     1.008   30.122796    6.879960   -3.816808
  21 H     1.0000    0     1.008   25.113463   -3.226346   -1.624588
  22 H     1.0000    0     1.008   24.076233   -0.261978   -2.723120
  23 H     1.0000    0     1.008   24.219813   -1.819464    2.907455
  24 H     1.0000    0     1.008   20.920088   -0.578795    5.451471
  25 H     1.0000    0     1.008   17.990815   -0.166337    3.863517
  26 H     1.0000    0     1.008   19.824769    2.489221    4.648930
  27 H     1.0000    0     1.008   21.350770    2.597164   -1.915449
  28 H     1.0000    0     1.008   18.763267    3.223574    0.081806
  29 C     6.0000    0    12.011   29.634746   -4.261055    0.621967
  30 H     1.0000    0     1.008   27.854692   -5.167312    0.125589
  31 H     1.0000    0     1.008   31.182908   -5.251946   -0.320040
  32 H     1.0000    0     1.008   29.933355   -4.502533    2.656290
  33 H     1.0000    0     1.008   18.785879    0.511262   -1.838771
  34 H     1.0000    0     1.008   35.775144   -0.765052    0.534539

--------------------------------
INTERNAL COORDINATES (ANGSTROEM)
--------------------------------
 C      0   0   0     0.000000000000     0.00000000     0.00000000
 C      1   0   0     1.500997565476     0.00000000     0.00000000
 C      2   1   0     1.353425419093   125.66973655     0.00000000
 C      3   2   1     1.501765848235   125.47520592   359.73003989
 C      3   2   1     1.492965041784   119.56650377   178.16623370
 C      5   3   2     1.492746190486   120.87309771     1.03493095
 C      6   5   3     1.513521597520   115.72287208   178.59237647
 C      7   6   5     1.513653500706   111.70487401   272.84740222
 C      8   7   6     1.342804668208   126.93129909   120.56920484
 C      9   8   7     1.508542561857   120.50531609   180.52427410
 C      9   8   7     1.516710695501   123.78266778     0.46931331
 C      6   5   3     1.353392940691   119.47745328   359.62801713
 C      2   1   3     1.491493755913   114.79966150   179.44528500
 O     13   2   1     1.399999999825   119.47440942     1.30089963
 O      5   3   2     1.232802736916   119.18516600   181.69697635
 H      1   2   3     1.088913432014   112.44150176     6.59953652
 H      1   2   3     1.095361243792   110.19306564   245.80737168
 H      1   2   3     1.093239049891   110.49290166   128.48401317
 H      4   3   2     1.088601663685   112.26469434   350.02737519
 H      4   3   2     1.092782666294   110.45518649   228.30101387
 H      4   3   2     1.095464620637   110.33786264   110.81496302
 H      7   6   5     1.094368033195   109.21331771   151.58485418
 H      7   6   5     1.090362575147   108.64207276    34.73445519
 H      8   7   6     1.089157424475   114.82014217   300.54373361
 H     10   9   8     1.093369801321   111.89358552   356.47653480
 H     10   9   8     1.096364801565   110.75504598   235.33071510
 H     10   9   8     1.097162156734   110.74311543   117.39757873
 H     11   9   8     1.094411311135   109.82811708   321.98051517
 H     11   9   8     1.095732868842   108.76810945   205.12136786
 C     12   6   5     1.501485666401   125.23806486   179.18142438
 H     30  12   6     1.089165323044   112.17365411     9.35504258
 H     30  12   6     1.092984622981   110.55907832   131.36170559
 H     30  12   6     1.095530569999   110.24106773   248.85777207
 H     11   9   8     1.070000003148   114.44723124    83.49540849
 H     14  13   2     0.960000002437   109.47122086   339.04354440

---------------------------
INTERNAL COORDINATES (A.U.)
---------------------------
 C      0   0   0     0.000000000000     0.00000000     0.00000000
 C      1   0   0     2.836474326432     0.00000000     0.00000000
 C      2   1   0     2.557603384774   125.66973655     0.00000000
 C      3   2   1     2.837926170441   125.47520592   359.73003989
 C      3   2   1     2.821295056490   119.56650377   178.16623370
 C      5   3   2     2.820881487472   120.87309771     1.03493095
 C      6   5   3     2.860141317089   115.72287208   178.59237647
 C      7   6   5     2.860390577986   111.70487401   272.84740222
 C      8   7   6     2.537533074265   126.93129909   120.56920484
 C      9   8   7     2.850732303273   120.50531609   180.52427410
 C      9   8   7     2.866167838885   123.78266778     0.46931331
 C      6   5   3     2.557542009488   119.47745328   359.62801713
 C      2   1   3     2.818514729128   114.79966150   179.44528500
 O     13   2   1     2.645616587159   119.47440942     1.30089963
 O      5   3   2     2.329659549920   119.18516600   181.69697635
 H      1   2   3     2.057748170055   112.44150176     6.59953652
 H      1   2   3     2.069932768478   110.19306564   245.80737168
 H      1   2   3     2.065922403202   110.49290166   128.48401317
 H      4   3   2     2.057159013296   112.26469434   350.02737519
 H      4   3   2     2.065059963191   110.45518649   228.30101387
 H      4   3   2     2.070128122404   110.33786264   110.81496302
 H      7   6   5     2.068055872456   109.21331771   151.58485418
 H      7   6   5     2.060486653706   108.64207276    34.73445519
 H      8   7   6     2.058209248984   114.82014217   300.54373361
 H     10   9   8     2.066169487597   111.89358552   356.47653480
 H     10   9   8     2.071829217828   110.75504598   235.33071510
 H     10   9   8     2.073336000729   110.74311543   117.39757873
 H     11   9   8     2.068137655911   109.82811708   321.98051517
 H     11   9   8     2.070635038047   108.76810945   205.12136786
 C     12   6   5     2.837396703507   125.23806486   179.18142438
 H     30  12   6     2.058224175117   112.17365411     9.35504258
 H     30  12   6     2.065441606022   110.55907832   131.36170559
 H     30  12   6     2.070252748637   110.24106773   248.85777207
 H     11   9   8     2.022006969245   114.44723124    83.49540849
 H     14  13   2     1.814137093170   109.47122086   339.04354440

---------------------
BASIS SET INFORMATION
---------------------
There are 3 groups of distinct atoms

 Group   1 Type C   : 10s4p1d contracted to 3s2p1d pattern {631/31/1}
 Group   2 Type O   : 10s4p1d contracted to 3s2p1d pattern {631/31/1}
 Group   3 Type H   : 4s contracted to 2s pattern {31}

Atom   0C    basis set group =>   1
Atom   1C    basis set group =>   1
Atom   2C    basis set group =>   1
Atom   3C    basis set group =>   1
Atom   4C    basis set group =>   1
Atom   5C    basis set group =>   1
Atom   6C    basis set group =>   1
Atom   7C    basis set group =>   1
Atom   8C    basis set group =>   1
Atom   9C    basis set group =>   1
Atom  10C    basis set group =>   1
Atom  11C    basis set group =>   1
Atom  12C    basis set group =>   1
Atom  13O    basis set group =>   2
Atom  14O    basis set group =>   2
Atom  15H    basis set group =>   3
Atom  16H    basis set group =>   3
Atom  17H    basis set group =>   3
Atom  18H    basis set group =>   3
Atom  19H    basis set group =>   3
Atom  20H    basis set group =>   3
Atom  21H    basis set group =>   3
Atom  22H    basis set group =>   3
Atom  23H    basis set group =>   3
Atom  24H    basis set group =>   3
Atom  25H    basis set group =>   3
Atom  26H    basis set group =>   3
Atom  27H    basis set group =>   3
Atom  28H    basis set group =>   3
Atom  29C    basis set group =>   1
Atom  30H    basis set group =>   3
Atom  31H    basis set group =>   3
Atom  32H    basis set group =>   3
Atom  33H    basis set group =>   3
Atom  34H    basis set group =>   3
---------------------------------
AUXILIARY/J BASIS SET INFORMATION
---------------------------------
There are 3 groups of distinct atoms

 Group   1 Type C   : 12s5p4d2f1g contracted to 6s4p3d1f1g pattern {711111/2111/211/2/1}
 Group   2 Type O   : 12s5p4d2f1g contracted to 6s4p3d1f1g pattern {711111/2111/211/2/1}
 Group   3 Type H   : 5s2p1d contracted to 3s1p1d pattern {311/2/1}

Atom   0C    basis set group =>   1
Atom   1C    basis set group =>   1
Atom   2C    basis set group =>   1
Atom   3C    basis set group =>   1
Atom   4C    basis set group =>   1
Atom   5C    basis set group =>   1
Atom   6C    basis set group =>   1
Atom   7C    basis set group =>   1
Atom   8C    basis set group =>   1
Atom   9C    basis set group =>   1
Atom  10C    basis set group =>   1
Atom  11C    basis set group =>   1
Atom  12C    basis set group =>   1
Atom  13O    basis set group =>   2
Atom  14O    basis set group =>   2
Atom  15H    basis set group =>   3
Atom  16H    basis set group =>   3
Atom  17H    basis set group =>   3
Atom  18H    basis set group =>   3
Atom  19H    basis set group =>   3
Atom  20H    basis set group =>   3
Atom  21H    basis set group =>   3
Atom  22H    basis set group =>   3
Atom  23H    basis set group =>   3
Atom  24H    basis set group =>   3
Atom  25H    basis set group =>   3
Atom  26H    basis set group =>   3
Atom  27H    basis set group =>   3
Atom  28H    basis set group =>   3
Atom  29C    basis set group =>   1
Atom  30H    basis set group =>   3
Atom  31H    basis set group =>   3
Atom  32H    basis set group =>   3
Atom  33H    basis set group =>   3
Atom  34H    basis set group =>   3


           ************************************************************
           *        Program running with 4 parallel MPI-processes     *
           *              working on a common directory               *
           ************************************************************
------------------------------------------------------------------------------
                           ORCA GTO INTEGRAL CALCULATION
                           -- RI-GTO INTEGRALS CHOSEN --
------------------------------------------------------------------------------
------------------------------------------------------------------------------
                   ___                                                        
                  /   \      - P O W E R E D   B Y -                         
                 /     \                                                     
                 |  |  |   _    _      __       _____    __    __             
                 |  |  |  | |  | |    /  \     |  _  \  |  |  /  |          
                  \  \/   | |  | |   /    \    | | | |  |  | /  /          
                 / \  \   | |__| |  /  /\  \   | |_| |  |  |/  /          
                |  |  |   |  __  | /  /__\  \  |    /   |      \           
                |  |  |   | |  | | |   __   |  |    \   |  |\   \          
                \     /   | |  | | |  |  |  |  | |\  \  |  | \   \       
                 \___/    |_|  |_| |__|  |__|  |_| \__\ |__|  \__/        
                                                                              
                      - O R C A' S   B I G   F R I E N D -                    
                                      &                                       
                       - I N T E G R A L  F E E D E R -                       
                                                                              
 v1 FN, 2020, v2 2021                                                         
------------------------------------------------------------------------------


Reading SHARK input file mPQ1_1e_1H_B3LYP_631Gd_opt.SHARKINP.tmp ... ok
----------------------
SHARK INTEGRAL PACKAGE
----------------------

Number of atoms                             ...     35
Number of basis functions                   ...    262
Number of shells                            ...    134
Maximum angular momentum                    ...      2
Integral batch strategy                     ... SHARK/LIBINT Hybrid
RI-J (if used) integral strategy            ... SPLIT-RIJ (Revised 2003 algorithm where possible)
Printlevel                                  ...      1
Contraction scheme used                     ... SEGMENTED contraction
Coulomb Range Separation                    ... NOT USED
Exchange Range Separation                   ... NOT USED
Finite Nucleus Model                        ... NOT USED
Auxiliary Coulomb fitting basis             ... AVAILABLE
   # of basis functions in Aux-J            ...    993
   # of shells in Aux-J                     ...    335
   Maximum angular momentum in Aux-J        ...      4
Auxiliary J/K fitting basis                 ... NOT available
Auxiliary Correlation fitting basis         ... NOT available
Auxiliary 'external' fitting basis          ... NOT available
Integral threshold                          ...     2.500000e-11
Primitive cut-off                           ...     2.500000e-12
Primitive pair pre-selection threshold      ...     2.500000e-12

Calculating pre-screening integrals         ... done (  0.1 sec) Dimension = 134
Organizing shell pair data                  ... done (  0.1 sec)
Shell pair information
Total number of shell pairs                 ...      9045
Shell pairs after pre-screening             ...      7235
Total number of primitive shell pairs       ...     50479
Primitive shell pairs kept                  ...     23325
          la=0 lb=0:   2844 shell pairs
          la=1 lb=0:   2369 shell pairs
          la=1 lb=1:    488 shell pairs
          la=2 lb=0:    994 shell pairs
          la=2 lb=1:    442 shell pairs
          la=2 lb=2:     98 shell pairs

Calculating one electron integrals          ... done (  0.0 sec)
Calculating RI/J V-Matrix + Cholesky decomp.... done (  0.1 sec)
Calculating Nuclear repulsion               ... done (  0.0 sec) ENN=   1091.781717896155 Eh

SHARK setup successfully completed in   0.5 seconds

Maximum memory used throughout the entire GTOINT-calculation: 17.3 MB


           ************************************************************
           *        Program running with 4 parallel MPI-processes     *
           *              working on a common directory               *
           ************************************************************
-------------------------------------------------------------------------------
                                 ORCA SCF
-------------------------------------------------------------------------------

------------
SCF SETTINGS
------------
Hamiltonian:
 Density Functional     Method          .... DFT(GTOs)
 Exchange Functional    Exchange        .... B88
   X-Alpha parameter    XAlpha          ....  0.666667
   Becke's b parameter  XBeta           ....  0.004200
 Correlation Functional Correlation     .... LYP
 LDA part of GGA corr.  LDAOpt          .... VWN-5
 Gradients option       PostSCFGGA      .... off
 Hybrid DFT is turned on
   Fraction HF Exchange ScalHFX         ....  0.200000
   Scaling of DF-GGA-X  ScalDFX         ....  0.720000
   Scaling of DF-GGA-C  ScalDFC         ....  0.810000
   Scaling of DF-LDA-C  ScalLDAC        ....  1.000000
   Perturbative correction              ....  0.000000
   Density functional embedding theory  .... OFF
   NL short-range parameter             ....  4.800000
 RI-approximation to the Coulomb term is turned on
   Number of AuxJ basis functions       .... 993
   RIJ-COSX (HFX calculated with COS-X)).... on


General Settings:
 Integral files         IntName         .... mPQ1_1e_1H_B3LYP_631Gd_opt
 Hartree-Fock type      HFTyp           .... UHF
 Total Charge           Charge          ....    0
 Multiplicity           Mult            ....    2
 Number of Electrons    NEL             ....  119
 Basis Dimension        Dim             ....  262
 Nuclear Repulsion      ENuc            ....   1091.7817178962 Eh

Convergence Acceleration:
 DIIS                   CNVDIIS         .... on
   Start iteration      DIISMaxIt       ....    12
   Startup error        DIISStart       ....  0.200000
   # of expansion vecs  DIISMaxEq       ....     5
   Bias factor          DIISBfac        ....   1.050
   Max. coefficient     DIISMaxC        ....  10.000
 Trust-Rad. Augm. Hess. CNVTRAH         .... auto
   Auto Start mean grad. ratio tolernc. ....  1.125000
   Auto Start start iteration           ....    20
   Auto Start num. interpolation iter.  ....    10
   Max. Number of Micro iterations      ....    16
   Max. Number of Macro iterations      .... Maxiter - #DIIS iter
   Number of Davidson start vectors     ....     2
   Converg. threshold I  (grad. norm)   ....   1.000e-05
   Converg. threshold II (energy diff.) ....   1.000e-08
   Grad. Scal. Fac. for Micro threshold ....   0.100
   Minimum threshold for Micro iter.    ....   0.010
   NR start threshold (gradient norm)   ....   0.001
   Initial trust radius                 ....   0.400
   Minimum AH scaling param. (alpha)    ....   1.000
   Maximum AH scaling param. (alpha)    .... 1000.000
   Orbital update algorithm             .... Taylor
   White noise on init. David. guess    .... on
   Maximum white noise                  ....   0.010
   Quad. conv. algorithm                .... NR
 SOSCF                  CNVSOSCF        .... off
 Level Shifting         CNVShift        .... on
   Level shift para.    LevelShift      ....    0.2500
   Turn off err/grad.   ShiftErr        ....    0.0010
 Zerner damping         CNVZerner       .... off
 Static damping         CNVDamp         .... on
   Fraction old density DampFac         ....    0.7000
   Max. Damping (<1)    DampMax         ....    0.9800
   Min. Damping (>=0)   DampMin         ....    0.0000
   Turn off err/grad.   DampErr         ....    0.1000
 Fernandez-Rico         CNVRico         .... off

SCF Procedure:
 Maximum # iterations   MaxIter         ....   125
 SCF integral mode      SCFMode         .... Direct
   Integral package                     .... SHARK and LIBINT hybrid scheme
 Reset frequency        DirectResetFreq ....    20
 Integral Threshold     Thresh          ....  2.500e-11 Eh
 Primitive CutOff       TCut            ....  2.500e-12 Eh

Convergence Tolerance:
 Convergence Check Mode ConvCheckMode   .... Total+1el-Energy
 Convergence forced     ConvForced      .... 0
 Energy Change          TolE            ....  1.000e-08 Eh
 1-El. energy change                    ....  1.000e-05 Eh
 DIIS Error             TolErr          ....  5.000e-07


Diagonalization of the overlap matrix:
Smallest eigenvalue                        ... 3.951e-04
Time for diagonalization                   ...    0.016 sec
Threshold for overlap eigenvalues          ... 1.000e-08
Number of eigenvalues below threshold      ... 0
Time for construction of square roots      ...    0.007 sec
Total time needed                          ...    0.029 sec

Time for model grid setup =    0.478 sec

------------------------------
INITIAL GUESS: MODEL POTENTIAL
------------------------------
Loading Hartree-Fock densities                     ... done
Calculating cut-offs                               ... done
Initializing the effective Hamiltonian             ... done
Setting up the integral package (SHARK)            ... done
Starting the Coulomb interaction                   ... done (   0.3 sec)
Reading the grid                                   ... done
Mapping shells                                     ... done
Starting the XC term evaluation                    ... done (   0.2 sec)
  promolecular density results
     # of electrons  =    118.987628549
     EX              =    -93.983536569
     EC              =     -3.964480696
     EX+EC           =    -97.948017265
Transforming the Hamiltonian                       ... done (   0.0 sec)
Diagonalizing the Hamiltonian                      ... done (   0.0 sec)
Back transforming the eigenvectors                 ... done (   0.0 sec)
Now organizing SCF variables                       ... done
                      ------------------
                      INITIAL GUESS DONE (   1.0 sec)
                      ------------------
-------------------
DFT GRID GENERATION
-------------------

General Integration Accuracy     IntAcc      ... 4.959
Radial Grid Type                 RadialGrid  ... OptM3 with GC (2021)
Angular Grid (max. ang.)         AngularGrid ... 6 (Lebedev-590)
Angular grid pruning method      GridPruning ... 4 (adaptive)
Weight generation scheme         WeightScheme... Becke
Basis function cutoff            BFCut       ... 1.0000e-11
Integration weight cutoff        WCut        ... 1.0000e-14
Angular grids for H and He will be reduced by one unit
Partially contracted basis set               ... off
Rotationally invariant grid construction     ... off

Total number of grid points                  ...   390013
Total number of batches                      ...     6112
Average number of points per batch           ...       63
Average number of grid points per atom       ...    11143
Time for grid setup =    4.765 sec

--------------------
COSX GRID GENERATION
--------------------

GRIDX 1
-------
General Integration Accuracy     IntAcc      ... 4.020
Radial Grid Type                 RadialGrid  ... OptM3 with GC (2021)
Angular Grid (max. ang.)         AngularGrid ... 2 (Lebedev-110)
Angular grid pruning method      GridPruning ... 4 (adaptive)
Weight generation scheme         WeightScheme... Becke
Basis function cutoff            BFCut       ... 1.0000e-11
Integration weight cutoff        WCut        ... 1.0000e-14
Angular grids for H and He will be reduced by one unit
Partially contracted basis set               ... on
Rotationally invariant grid construction     ... off

Total number of grid points                  ...    42272
Total number of batches                      ...      677
Average number of points per batch           ...       62
Average number of grid points per atom       ...     1208
UseSFitting                                  ... on

GRIDX 2
-------
General Integration Accuracy     IntAcc      ... 4.338
Radial Grid Type                 RadialGrid  ... OptM3 with GC (2021)
Angular Grid (max. ang.)         AngularGrid ... 3 (Lebedev-194)
Angular grid pruning method      GridPruning ... 4 (adaptive)
Weight generation scheme         WeightScheme... Becke
Basis function cutoff            BFCut       ... 1.0000e-11
Integration weight cutoff        WCut        ... 1.0000e-14
Angular grids for H and He will be reduced by one unit
Partially contracted basis set               ... on
Rotationally invariant grid construction     ... off

Total number of grid points                  ...    92135
Total number of batches                      ...     1459
Average number of points per batch           ...       63
Average number of grid points per atom       ...     2632
UseSFitting                                  ... on

GRIDX 3
-------
General Integration Accuracy     IntAcc      ... 4.871
Radial Grid Type                 RadialGrid  ... OptM3 with GC (2021)
Angular Grid (max. ang.)         AngularGrid ... 4 (Lebedev-302)
Angular grid pruning method      GridPruning ... 4 (adaptive)
Weight generation scheme         WeightScheme... Becke
Basis function cutoff            BFCut       ... 1.0000e-11
Integration weight cutoff        WCut        ... 1.0000e-14
Angular grids for H and He will be reduced by one unit
Partially contracted basis set               ... on
Rotationally invariant grid construction     ... off

Total number of grid points                  ...   176707
Total number of batches                      ...     2777
Average number of points per batch           ...       63
Average number of grid points per atom       ...     5049
UseSFitting                                  ... on

Time for X-Grid setup             =    2.397 sec


--------------------
CPCM SOLVATION MODEL
--------------------
CPCM parameters:
  Epsilon                                         ...      80.4000
  Refrac                                          ...       1.3300
  Rsolv                                           ...       1.3000
  Surface type                                    ... GAUSSIAN VDW
  Epsilon function type                           ...         CPCM
Radii:
 Radius for C  used is    3.8550 Bohr (=   2.0400 Ang.)
 Radius for O  used is    3.4469 Bohr (=   1.8240 Ang.)
 Radius for H  used is    2.4944 Bohr (=   1.3200 Ang.)
Calculating surface                               ...        done! (  0.0s)
GEPOL surface points                              ...         1842
GEPOL Volume                                      ...    1948.9191
GEPOL Surface-area                                ...    1016.5858
Calculating surface distance matrix               ...        done! (  0.0s)
Performing Cholesky decomposition & store         ...        done! (  0.1s)
Overall time for CPCM initialization              ...                 0.2s
--------------
SCF ITERATIONS
--------------
ITER       Energy         Delta-E        Max-DP      RMS-DP      [F,P]     Damp
               ***  Starting incremental Fock matrix formation  ***
  0   -694.4143487119   0.000000000000 0.05029457  0.00103167  0.2657309 0.7000
  1   -694.6357996049  -0.221450892970 0.03223582  0.00072223  0.1075491 0.7000
                               ***Turning on DIIS***
  2   -694.7260382026  -0.090238597722 0.04495211  0.00116904  0.0377656 0.0000
  3   -694.8626608537  -0.136622651084 0.02204443  0.00052755  0.0559441 0.0000
  4   -694.8946796189  -0.032018765255 0.00671932  0.00017448  0.0104172 0.0000
  5   -694.8969089025  -0.002229283602 0.00435459  0.00006592  0.0084507 0.0000
  6   -694.8972102638  -0.000301361260 0.00176879  0.00002858  0.0010518 0.0000
  7   -694.8973102125  -0.000099948695 0.00246412  0.00003529  0.0004454 0.0000
               *** Restarting incremental Fock matrix formation ***
                                   *** Resetting DIIS ***
  8   -694.8973899933  -0.000079780824 0.00135404  0.00002043  0.0003950 0.0000
  9   -694.8974158711  -0.000025877805 0.00067273  0.00000707  0.0003909 0.0000
 10   -694.8974217781  -0.000005907022 0.00061820  0.00000890  0.0002622 0.0000
 11   -694.8974274346  -0.000005656503 0.00055991  0.00000801  0.0000920 0.0000
 12   -694.8974299803  -0.000002545715 0.00018945  0.00000289  0.0001029 0.0000
 13   -694.8974303025  -0.000000322188 0.00006350  0.00000079  0.0000262 0.0000
 14   -694.8974303514  -0.000000048848 0.00005287  0.00000075  0.0000193 0.0000
 15   -694.8974303627  -0.000000011355 0.00001098  0.00000013  0.0000047 0.0000
                 **** Energy Check signals convergence ****

               *****************************************************
               *                     SUCCESS                       *
               *           SCF CONVERGED AFTER  16 CYCLES          *
               *****************************************************

Old exchange energy                            =    -19.169651956 Eh
New exchange energy                            =    -19.169662457 Eh
Exchange energy change after final integration =     -0.000010501 Eh
Total energy after final integration           =   -694.897440858 Eh
Final COS-X integration done in                =    15.084 sec

----------------
TOTAL SCF ENERGY
----------------

Total Energy       :         -694.89744086 Eh          -18909.12069 eV

Components:
Nuclear Repulsion  :         1091.78171790 Eh           29708.89091 eV
Electronic Energy  :        -1786.67915875 Eh          -48618.01160 eV
One Electron Energy:        -3110.91985136 Eh          -84652.43280 eV
Two Electron Energy:         1324.24069260 Eh           36034.42120 eV
Max COSX asymmetry :            0.00000015 Eh               0.00000 eV
CPCM Dielectric    :           -0.01777890 Eh              -0.48379 eV

Virial components:
Potential Energy   :        -1385.64718631 Eh          -37705.37684 eV
Kinetic Energy     :          690.74974545 Eh           18796.25616 eV
Virial Ratio       :            2.00600463


DFT components:
N(Alpha)           :       60.000009789602 electrons
N(Beta)            :       59.000009599448 electrons
N(Total)           :      119.000019389049 electrons
E(X)               :      -76.075512911501 Eh       
E(C)               :       -4.680447938266 Eh       
E(XC)              :      -80.755960849767 Eh       
DFET-embed. en.    :        0.000000000000 Eh       
CPCM Solvation Model Properties:
Surface-charge          :           -0.02466723
Charge-correction       :           -0.00005523 Eh              -0.00150 eV
Free-energy (cav+disp)  :  This term is not implemented in the current solvation scheme

---------------
SCF CONVERGENCE
---------------

  Last Energy change         ...    5.5842e-09  Tolerance :   1.0000e-08
  Last MAX-Density change    ...    0.0000e+00  Tolerance :   1.0000e-07
  Last RMS-Density change    ...    0.0000e+00  Tolerance :   5.0000e-09
  Last DIIS Error            ...    2.0471e-06  Tolerance :   5.0000e-07

             **** THE GBW FILE WAS UPDATED (mPQ1_1e_1H_B3LYP_631Gd_opt.gbw) ****
             **** DENSITY mPQ1_1e_1H_B3LYP_631Gd_opt.scfp WAS UPDATED ****
             **** ENERGY FILE WAS UPDATED (mPQ1_1e_1H_B3LYP_631Gd_opt.en.tmp) ****
----------------------
UHF SPIN CONTAMINATION
----------------------

Warning: in a DFT calculation there is little theoretical justification to 
         calculate <S**2> as in Hartree-Fock theory. We will do it anyways
         but you should keep in mind that the values have only limited relevance

Expectation value of <S**2>     :     0.772711
Ideal value S*(S+1) for S=0.5   :     0.750000
Deviation                       :     0.022711

             **** THE GBW FILE WAS UPDATED (mPQ1_1e_1H_B3LYP_631Gd_opt.gbw) ****
             **** DENSITY mPQ1_1e_1H_B3LYP_631Gd_opt.scfp WAS UPDATED ****
----------------
ORBITAL ENERGIES
----------------
                 SPIN UP ORBITALS
  NO   OCC          E(Eh)            E(eV) 
   0   1.0000     -19.187832      -522.1274 
   1   1.0000     -19.117613      -520.2167 
   2   1.0000     -10.268047      -279.4078 
   3   1.0000     -10.244696      -278.7724 
   4   1.0000     -10.200437      -277.5680 
   5   1.0000     -10.200155      -277.5603 
   6   1.0000     -10.191749      -277.3316 
   7   1.0000     -10.189385      -277.2672 
   8   1.0000     -10.176197      -276.9084 
   9   1.0000     -10.173742      -276.8416 
  10   1.0000     -10.170918      -276.7647 
  11   1.0000     -10.166641      -276.6484 
  12   1.0000     -10.164761      -276.5972 
  13   1.0000     -10.161668      -276.5130 
  14   1.0000     -10.159301      -276.4486 
  15   1.0000     -10.153982      -276.3039 
  16   1.0000      -1.062742       -28.9187 
  17   1.0000      -1.023070       -27.8391 
  18   1.0000      -0.846804       -23.0427 
  19   1.0000      -0.812264       -22.1028 
  20   1.0000      -0.793093       -21.5812 
  21   1.0000      -0.743867       -20.2416 
  22   1.0000      -0.734401       -19.9841 
  23   1.0000      -0.706078       -19.2134 
  24   1.0000      -0.680633       -18.5210 
  25   1.0000      -0.676942       -18.4205 
  26   1.0000      -0.649692       -17.6790 
  27   1.0000      -0.623169       -16.9573 
  28   1.0000      -0.581070       -15.8117 
  29   1.0000      -0.551279       -15.0011 
  30   1.0000      -0.530378       -14.4323 
  31   1.0000      -0.505865       -13.7653 
  32   1.0000      -0.499026       -13.5792 
  33   1.0000      -0.448206       -12.1963 
  34   1.0000      -0.446745       -12.1565 
  35   1.0000      -0.443090       -12.0571 
  36   1.0000      -0.432855       -11.7786 
  37   1.0000      -0.424399       -11.5485 
  38   1.0000      -0.419689       -11.4203 
  39   1.0000      -0.415002       -11.2928 
  40   1.0000      -0.412912       -11.2359 
  41   1.0000      -0.407962       -11.1012 
  42   1.0000      -0.398374       -10.8403 
  43   1.0000      -0.392353       -10.6765 
  44   1.0000      -0.388832       -10.5807 
  45   1.0000      -0.379494       -10.3266 
  46   1.0000      -0.378535       -10.3005 
  47   1.0000      -0.376461       -10.2440 
  48   1.0000      -0.375225       -10.2104 
  49   1.0000      -0.362173        -9.8552 
  50   1.0000      -0.358379        -9.7520 
  51   1.0000      -0.355625        -9.6771 
  52   1.0000      -0.343550        -9.3485 
  53   1.0000      -0.327922        -8.9232 
  54   1.0000      -0.319829        -8.7030 
  55   1.0000      -0.293188        -7.9781 
  56   1.0000      -0.246224        -6.7001 
  57   1.0000      -0.241660        -6.5759 
  58   1.0000      -0.222320        -6.0496 
  59   1.0000      -0.181959        -4.9514 
  60   0.0000       0.003160         0.0860 
  61   0.0000       0.005895         0.1604 
  62   0.0000       0.042662         1.1609 
  63   0.0000       0.076448         2.0803 
  64   0.0000       0.109097         2.9687 
  65   0.0000       0.123528         3.3614 
  66   0.0000       0.127787         3.4773 
  67   0.0000       0.132154         3.5961 
  68   0.0000       0.138916         3.7801 
  69   0.0000       0.142669         3.8822 
  70   0.0000       0.156195         4.2503 
  71   0.0000       0.160069         4.3557 
  72   0.0000       0.162749         4.4286 
  73   0.0000       0.168551         4.5865 
  74   0.0000       0.171447         4.6653 
  75   0.0000       0.177742         4.8366 
  76   0.0000       0.180399         4.9089 
  77   0.0000       0.189128         5.1464 
  78   0.0000       0.197236         5.3671 
  79   0.0000       0.209530         5.7016 
  80   0.0000       0.214955         5.8492 
  81   0.0000       0.218254         5.9390 
  82   0.0000       0.226273         6.1572 
  83   0.0000       0.229887         6.2555 
  84   0.0000       0.242680         6.6036 
  85   0.0000       0.247386         6.7317 
  86   0.0000       0.252015         6.8577 
  87   0.0000       0.272230         7.4077 
  88   0.0000       0.275689         7.5019 
  89   0.0000       0.283387         7.7114 
  90   0.0000       0.302154         8.2220 
  91   0.0000       0.326817         8.8931 
  92   0.0000       0.341017         9.2796 
  93   0.0000       0.347033         9.4433 
  94   0.0000       0.381534        10.3821 
  95   0.0000       0.415724        11.3124 
  96   0.0000       0.438351        11.9281 
  97   0.0000       0.475999        12.9526 
  98   0.0000       0.499422        13.5900 
  99   0.0000       0.509457        13.8630 
 100   0.0000       0.515396        14.0246 
 101   0.0000       0.525893        14.3103 
 102   0.0000       0.531991        14.4762 
 103   0.0000       0.537606        14.6290 
 104   0.0000       0.543274        14.7832 
 105   0.0000       0.553527        15.0622 
 106   0.0000       0.556441        15.1415 
 107   0.0000       0.563039        15.3211 
 108   0.0000       0.573427        15.6037 
 109   0.0000       0.578063        15.7299 
 110   0.0000       0.583634        15.8815 
 111   0.0000       0.591681        16.1005 
 112   0.0000       0.612112        16.6564 
 113   0.0000       0.632265        17.2048 
 114   0.0000       0.639905        17.4127 
 115   0.0000       0.661006        17.9869 
 116   0.0000       0.672406        18.2971 
 117   0.0000       0.678070        18.4512 
 118   0.0000       0.687179        18.6991 
 119   0.0000       0.695724        18.9316 
 120   0.0000       0.709386        19.3034 
 121   0.0000       0.713871        19.4254 
 122   0.0000       0.719083        19.5672 
 123   0.0000       0.723086        19.6762 
 124   0.0000       0.734791        19.9947 
 125   0.0000       0.748466        20.3668 
 126   0.0000       0.754902        20.5419 
 127   0.0000       0.762671        20.7533 
 128   0.0000       0.774298        21.0697 
 129   0.0000       0.776160        21.1204 
 130   0.0000       0.784891        21.3580 
 131   0.0000       0.802140        21.8273 
 132   0.0000       0.805075        21.9072 
 133   0.0000       0.824693        22.4410 
 134   0.0000       0.843391        22.9498 
 135   0.0000       0.856476        23.3059 
 136   0.0000       0.866533        23.5796 
 137   0.0000       0.869094        23.6493 
 138   0.0000       0.883121        24.0309 
 139   0.0000       0.887953        24.1624 
 140   0.0000       0.895587        24.3702 
 141   0.0000       0.898111        24.4388 
 142   0.0000       0.909529        24.7495 
 143   0.0000       0.910451        24.7746 
 144   0.0000       0.918771        25.0010 
 145   0.0000       0.929797        25.3011 
 146   0.0000       0.942160        25.6375 
 147   0.0000       0.952298        25.9133 
 148   0.0000       0.961624        26.1671 
 149   0.0000       0.966789        26.3077 
 150   0.0000       0.972825        26.4719 
 151   0.0000       0.980244        26.6738 
 152   0.0000       0.984586        26.7919 
 153   0.0000       0.988663        26.9029 
 154   0.0000       0.995576        27.0910 
 155   0.0000       1.006367        27.3846 
 156   0.0000       1.028783        27.9946 
 157   0.0000       1.038782        28.2667 
 158   0.0000       1.052033        28.6273 
 159   0.0000       1.068642        29.0792 
 160   0.0000       1.108233        30.1566 
 161   0.0000       1.122379        30.5415 
 162   0.0000       1.162455        31.6320 
 163   0.0000       1.184283        32.2260 
 164   0.0000       1.189060        32.3560 
 165   0.0000       1.206527        32.8313 
 166   0.0000       1.215577        33.0775 
 167   0.0000       1.224889        33.3309 
 168   0.0000       1.251577        34.0571 
 169   0.0000       1.264965        34.4215 
 170   0.0000       1.277489        34.7622 
 171   0.0000       1.295929        35.2640 
 172   0.0000       1.310922        35.6720 
 173   0.0000       1.349652        36.7259 
 174   0.0000       1.366930        37.1961 
 175   0.0000       1.373560        37.3765 
 176   0.0000       1.389774        37.8177 
 177   0.0000       1.406113        38.2623 
 178   0.0000       1.424752        38.7695 
 179   0.0000       1.433685        39.0125 
 180   0.0000       1.440466        39.1971 
 181   0.0000       1.469141        39.9774 
 182   0.0000       1.492259        40.6064 
 183   0.0000       1.500385        40.8276 
 184   0.0000       1.541955        41.9587 
 185   0.0000       1.563774        42.5525 
 186   0.0000       1.655205        45.0404 
 187   0.0000       1.668495        45.4021 
 188   0.0000       1.687709        45.9249 
 189   0.0000       1.700110        46.2623 
 190   0.0000       1.714721        46.6599 
 191   0.0000       1.739618        47.3374 
 192   0.0000       1.771535        48.2059 
 193   0.0000       1.777381        48.3650 
 194   0.0000       1.791513        48.7495 
 195   0.0000       1.809771        49.2464 
 196   0.0000       1.825151        49.6649 
 197   0.0000       1.830280        49.8045 
 198   0.0000       1.843412        50.1618 
 199   0.0000       1.856518        50.5184 
 200   0.0000       1.872846        50.9627 
 201   0.0000       1.875339        51.0306 
 202   0.0000       1.885566        51.3089 
 203   0.0000       1.898662        51.6652 
 204   0.0000       1.916526        52.1513 
 205   0.0000       1.922205        52.3059 
 206   0.0000       1.937670        52.7267 
 207   0.0000       1.951751        53.1099 
 208   0.0000       1.980691        53.8973 
 209   0.0000       1.999478        54.4086 
 210   0.0000       2.010469        54.7076 
 211   0.0000       2.014084        54.8060 
 212   0.0000       2.041403        55.5494 
 213   0.0000       2.047882        55.7257 
 214   0.0000       2.070345        56.3369 
 215   0.0000       2.075649        56.4813 
 216   0.0000       2.092488        56.9395 
 217   0.0000       2.118634        57.6510 
 218   0.0000       2.125323        57.8330 
 219   0.0000       2.151655        58.5495 
 220   0.0000       2.176167        59.2165 
 221   0.0000       2.186962        59.5103 
 222   0.0000       2.207541        60.0702 
 223   0.0000       2.243908        61.0598 
 224   0.0000       2.246104        61.1196 
 225   0.0000       2.269897        61.7670 
 226   0.0000       2.273875        61.8753 
 227   0.0000       2.283503        62.1373 
 228   0.0000       2.309041        62.8322 
 229   0.0000       2.324862        63.2627 
 230   0.0000       2.349691        63.9383 
 231   0.0000       2.360815        64.2410 
 232   0.0000       2.373814        64.5948 
 233   0.0000       2.380933        64.7885 
 234   0.0000       2.399041        65.2812 
 235   0.0000       2.403015        65.3894 
 236   0.0000       2.423569        65.9487 
 237   0.0000       2.435057        66.2613 
 238   0.0000       2.447243        66.5929 
 239   0.0000       2.452441        66.7343 
 240   0.0000       2.477630        67.4197 
 241   0.0000       2.495269        67.8997 
 242   0.0000       2.497606        67.9633 
 243   0.0000       2.516233        68.4702 
 244   0.0000       2.553984        69.4974 
 245   0.0000       2.576538        70.1112 
 246   0.0000       2.590543        70.4923 
 247   0.0000       2.623902        71.4000 
 248   0.0000       2.655617        72.2630 
 249   0.0000       2.708205        73.6940 
 250   0.0000       2.719432        73.9995 
 251   0.0000       2.748278        74.7844 
 252   0.0000       2.830289        77.0161 
 253   0.0000       2.886856        78.5553 
 254   0.0000       2.893711        78.7419 
 255   0.0000       2.898383        78.8690 
 256   0.0000       2.981272        81.1245 
 257   0.0000       3.008749        81.8722 
 258   0.0000       3.050860        83.0181 
 259   0.0000       3.112350        84.6914 
 260   0.0000       3.234910        88.0264 
 261   0.0000       3.353889        91.2639 

                 SPIN DOWN ORBITALS
  NO   OCC          E(Eh)            E(eV) 
   0   1.0000     -19.184949      -522.0490 
   1   1.0000     -19.110979      -520.0362 
   2   1.0000     -10.261158      -279.2203 
   3   1.0000     -10.244708      -278.7727 
   4   1.0000     -10.201975      -277.6098 
   5   1.0000     -10.201668      -277.6015 
   6   1.0000     -10.188671      -277.2478 
   7   1.0000     -10.186400      -277.1860 
   8   1.0000     -10.176124      -276.9064 
   9   1.0000     -10.173670      -276.8396 
  10   1.0000     -10.171106      -276.7699 
  11   1.0000     -10.166565      -276.6463 
  12   1.0000     -10.164977      -276.6031 
  13   1.0000     -10.161437      -276.5068 
  14   1.0000     -10.159292      -276.4484 
  15   1.0000     -10.153986      -276.3040 
  16   1.0000      -1.055829       -28.7306 
  17   1.0000      -1.011240       -27.5172 
  18   1.0000      -0.841793       -22.9064 
  19   1.0000      -0.810775       -22.0623 
  20   1.0000      -0.792563       -21.5667 
  21   1.0000      -0.739841       -20.1321 
  22   1.0000      -0.732599       -19.9350 
  23   1.0000      -0.703911       -19.1544 
  24   1.0000      -0.680503       -18.5174 
  25   1.0000      -0.671483       -18.2720 
  26   1.0000      -0.645552       -17.5664 
  27   1.0000      -0.622359       -16.9352 
  28   1.0000      -0.577583       -15.7168 
  29   1.0000      -0.547773       -14.9057 
  30   1.0000      -0.527425       -14.3520 
  31   1.0000      -0.504658       -13.7324 
  32   1.0000      -0.496938       -13.5224 
  33   1.0000      -0.444994       -12.1089 
  34   1.0000      -0.442104       -12.0303 
  35   1.0000      -0.438849       -11.9417 
  36   1.0000      -0.429903       -11.6982 
  37   1.0000      -0.423184       -11.5154 
  38   1.0000      -0.415863       -11.3162 
  39   1.0000      -0.412926       -11.2363 
  40   1.0000      -0.410606       -11.1731 
  41   1.0000      -0.404703       -11.0125 
  42   1.0000      -0.397785       -10.8243 
  43   1.0000      -0.389492       -10.5986 
  44   1.0000      -0.386062       -10.5053 
  45   1.0000      -0.378899       -10.3104 
  46   1.0000      -0.374872       -10.2008 
  47   1.0000      -0.367748       -10.0069 
  48   1.0000      -0.365819        -9.9544 
  49   1.0000      -0.360080        -9.7983 
  50   1.0000      -0.354749        -9.6532 
  51   1.0000      -0.350179        -9.5289 
  52   1.0000      -0.342567        -9.3217 
  53   1.0000      -0.324571        -8.8320 
  54   1.0000      -0.317958        -8.6521 
  55   1.0000      -0.271716        -7.3938 
  56   1.0000      -0.240231        -6.5370 
  57   1.0000      -0.235232        -6.4010 
  58   1.0000      -0.221066        -6.0155 
  59   0.0000      -0.101273        -2.7558 
  60   0.0000       0.015923         0.4333 
  61   0.0000       0.030924         0.8415 
  62   0.0000       0.046002         1.2518 
  63   0.0000       0.078308         2.1309 
  64   0.0000       0.109512         2.9800 
  65   0.0000       0.123616         3.3638 
  66   0.0000       0.130005         3.5376 
  67   0.0000       0.139496         3.7959 
  68   0.0000       0.142341         3.8733 
  69   0.0000       0.145333         3.9547 
  70   0.0000       0.156492         4.2584 
  71   0.0000       0.161672         4.3993 
  72   0.0000       0.163623         4.4524 
  73   0.0000       0.168707         4.5907 
  74   0.0000       0.172904         4.7050 
  75   0.0000       0.178495         4.8571 
  76   0.0000       0.180772         4.9190 
  77   0.0000       0.190371         5.1803 
  78   0.0000       0.197522         5.3748 
  79   0.0000       0.210547         5.7293 
  80   0.0000       0.217878         5.9288 
  81   0.0000       0.221749         6.0341 
  82   0.0000       0.226872         6.1735 
  83   0.0000       0.231249         6.2926 
  84   0.0000       0.245311         6.6752 
  85   0.0000       0.247917         6.7462 
  86   0.0000       0.256808         6.9881 
  87   0.0000       0.275243         7.4897 
  88   0.0000       0.277729         7.5574 
  89   0.0000       0.285442         7.7673 
  90   0.0000       0.305364         8.3094 
  91   0.0000       0.329424         8.9641 
  92   0.0000       0.342598         9.3226 
  93   0.0000       0.348350         9.4791 
  94   0.0000       0.386833        10.5263 
  95   0.0000       0.418279        11.3819 
  96   0.0000       0.439200        11.9512 
  97   0.0000       0.478339        13.0163 
  98   0.0000       0.503881        13.7113 
  99   0.0000       0.510250        13.8846 
 100   0.0000       0.516961        14.0672 
 101   0.0000       0.528227        14.3738 
 102   0.0000       0.533082        14.5059 
 103   0.0000       0.540941        14.7198 
 104   0.0000       0.544460        14.8155 
 105   0.0000       0.555733        15.1223 
 106   0.0000       0.558277        15.1915 
 107   0.0000       0.564286        15.3550 
 108   0.0000       0.574971        15.6458 
 109   0.0000       0.579919        15.7804 
 110   0.0000       0.586265        15.9531 
 111   0.0000       0.592389        16.1197 
 112   0.0000       0.618985        16.8434 
 113   0.0000       0.635181        17.2842 
 114   0.0000       0.642388        17.4803 
 115   0.0000       0.663604        18.0576 
 116   0.0000       0.673557        18.3284 
 117   0.0000       0.678844        18.4723 
 118   0.0000       0.691058        18.8046 
 119   0.0000       0.699210        19.0265 
 120   0.0000       0.710523        19.3343 
 121   0.0000       0.715712        19.4755 
 122   0.0000       0.719697        19.5839 
 123   0.0000       0.725003        19.7283 
 124   0.0000       0.734832        19.9958 
 125   0.0000       0.750502        20.4222 
 126   0.0000       0.756675        20.5902 
 127   0.0000       0.764810        20.8115 
 128   0.0000       0.774754        21.0821 
 129   0.0000       0.777746        21.1635 
 130   0.0000       0.786213        21.3939 
 131   0.0000       0.806321        21.9411 
 132   0.0000       0.806518        21.9465 
 133   0.0000       0.826959        22.5027 
 134   0.0000       0.843834        22.9619 
 135   0.0000       0.859029        23.3754 
 136   0.0000       0.867606        23.6087 
 137   0.0000       0.870110        23.6769 
 138   0.0000       0.885639        24.0995 
 139   0.0000       0.889430        24.2026 
 140   0.0000       0.896812        24.4035 
 141   0.0000       0.900200        24.4957 
 142   0.0000       0.910252        24.7692 
 143   0.0000       0.911803        24.8114 
 144   0.0000       0.920280        25.0421 
 145   0.0000       0.930760        25.3273 
 146   0.0000       0.943178        25.6652 
 147   0.0000       0.952566        25.9207 
 148   0.0000       0.963265        26.2118 
 149   0.0000       0.967533        26.3279 
 150   0.0000       0.973521        26.4908 
 151   0.0000       0.980835        26.6899 
 152   0.0000       0.986106        26.8333 
 153   0.0000       0.992773        27.0147 
 154   0.0000       0.998424        27.1685 
 155   0.0000       1.009448        27.4685 
 156   0.0000       1.030748        28.0481 
 157   0.0000       1.042732        28.3742 
 158   0.0000       1.054893        28.7051 
 159   0.0000       1.081369        29.4255 
 160   0.0000       1.111165        30.2363 
 161   0.0000       1.125408        30.6239 
 162   0.0000       1.164027        31.6748 
 163   0.0000       1.186120        32.2760 
 164   0.0000       1.191339        32.4180 
 165   0.0000       1.208032        32.8722 
 166   0.0000       1.216596        33.1053 
 167   0.0000       1.228161        33.4200 
 168   0.0000       1.255493        34.1637 
 169   0.0000       1.267709        34.4961 
 170   0.0000       1.279774        34.8244 
 171   0.0000       1.298457        35.3328 
 172   0.0000       1.318260        35.8717 
 173   0.0000       1.352088        36.7922 
 174   0.0000       1.369612        37.2690 
 175   0.0000       1.376387        37.4534 
 176   0.0000       1.395311        37.9684 
 177   0.0000       1.413659        38.4676 
 178   0.0000       1.428671        38.8761 
 179   0.0000       1.438553        39.1450 
 180   0.0000       1.444462        39.3058 
 181   0.0000       1.470043        40.0019 
 182   0.0000       1.493705        40.6458 
 183   0.0000       1.503862        40.9222 
 184   0.0000       1.543231        41.9935 
 185   0.0000       1.564882        42.5826 
 186   0.0000       1.657746        45.1096 
 187   0.0000       1.671297        45.4783 
 188   0.0000       1.691923        46.0396 
 189   0.0000       1.705542        46.4101 
 190   0.0000       1.718183        46.7541 
 191   0.0000       1.743041        47.4306 
 192   0.0000       1.777817        48.3769 
 193   0.0000       1.780254        48.4432 
 194   0.0000       1.796309        48.8800 
 195   0.0000       1.815132        49.3922 
 196   0.0000       1.825964        49.6870 
 197   0.0000       1.834054        49.9071 
 198   0.0000       1.849396        50.3246 
 199   0.0000       1.864060        50.7237 
 200   0.0000       1.878938        51.1285 
 201   0.0000       1.881022        51.1852 
 202   0.0000       1.886283        51.3284 
 203   0.0000       1.902548        51.7710 
 204   0.0000       1.918049        52.1928 
 205   0.0000       1.926168        52.4137 
 206   0.0000       1.940918        52.8151 
 207   0.0000       1.953827        53.1663 
 208   0.0000       1.983995        53.9873 
 209   0.0000       2.002155        54.4814 
 210   0.0000       2.013243        54.7831 
 211   0.0000       2.015621        54.8478 
 212   0.0000       2.042504        55.5794 
 213   0.0000       2.054827        55.9147 
 214   0.0000       2.073642        56.4267 
 215   0.0000       2.079170        56.5771 
 216   0.0000       2.093729        56.9733 
 217   0.0000       2.119611        57.6776 
 218   0.0000       2.126411        57.8626 
 219   0.0000       2.155594        58.6567 
 220   0.0000       2.179405        59.3046 
 221   0.0000       2.192237        59.6538 
 222   0.0000       2.212572        60.2071 
 223   0.0000       2.246957        61.1428 
 224   0.0000       2.249584        61.2143 
 225   0.0000       2.272326        61.8331 
 226   0.0000       2.276989        61.9600 
 227   0.0000       2.285127        62.1815 
 228   0.0000       2.311456        62.8979 
 229   0.0000       2.327824        63.3433 
 230   0.0000       2.351434        63.9858 
 231   0.0000       2.362340        64.2826 
 232   0.0000       2.378935        64.7341 
 233   0.0000       2.382793        64.8391 
 234   0.0000       2.400980        65.3340 
 235   0.0000       2.404016        65.4166 
 236   0.0000       2.425468        66.0003 
 237   0.0000       2.437889        66.3383 
 238   0.0000       2.449375        66.6509 
 239   0.0000       2.455718        66.8235 
 240   0.0000       2.480587        67.5002 
 241   0.0000       2.497234        67.9532 
 242   0.0000       2.502979        68.1095 
 243   0.0000       2.518379        68.5286 
 244   0.0000       2.555012        69.5254 
 245   0.0000       2.579763        70.1989 
 246   0.0000       2.595075        70.6156 
 247   0.0000       2.630480        71.5790 
 248   0.0000       2.661844        72.4325 
 249   0.0000       2.710288        73.7507 
 250   0.0000       2.726704        74.1974 
 251   0.0000       2.752317        74.8943 
 252   0.0000       2.833310        77.0983 
 253   0.0000       2.889381        78.6241 
 254   0.0000       2.895090        78.7794 
 255   0.0000       2.899967        78.9121 
 256   0.0000       2.982537        81.1589 
 257   0.0000       3.013072        81.9899 
 258   0.0000       3.052381        83.0595 
 259   0.0000       3.119031        84.8731 
 260   0.0000       3.236599        88.0723 
 261   0.0000       3.355358        91.3039 

                    ********************************
                    * MULLIKEN POPULATION ANALYSIS *
                    ********************************

--------------------------------------------
MULLIKEN ATOMIC CHARGES AND SPIN POPULATIONS
--------------------------------------------
   0 C :   -0.600066    0.006524
   1 C :    0.105951   -0.127733
   2 C :    0.023770    0.234821
   3 C :   -0.531815   -0.019122
   4 C :    0.299251    0.001440
   5 C :    0.024928    0.229191
   6 C :   -0.387863   -0.017045
   7 C :   -0.170508    0.006159
   8 C :    0.174709    0.005279
   9 C :   -0.523257    0.000176
  10 C :   -0.540387   -0.000333
  11 C :    0.076988   -0.124429
  12 C :    0.237142    0.454801
  13 O :   -0.641735    0.080190
  14 O :   -0.495614    0.251416
  15 H :    0.190057   -0.000790
  16 H :    0.189928   -0.003418
  17 H :    0.186893   -0.002742
  18 H :    0.167084    0.000439
  19 H :    0.170723    0.008025
  20 H :    0.173570    0.011755
  21 H :    0.163647    0.002257
  22 H :    0.161900    0.003666
  23 H :    0.124094    0.000049
  24 H :    0.156006   -0.000010
  25 H :    0.157481   -0.000019
  26 H :    0.158840    0.000464
  27 H :    0.172435   -0.000567
  28 H :    0.150732    0.000151
  29 C :   -0.533445    0.006757
  30 H :    0.172939   -0.000804
  31 H :    0.173705   -0.002629
  32 H :    0.177947   -0.003282
  33 H :    0.169411    0.000482
  34 H :    0.464559   -0.001115
Sum of atomic charges         :   -0.0000000
Sum of atomic spin populations:    1.0000000

-----------------------------------------------------
MULLIKEN REDUCED ORBITAL CHARGES AND SPIN POPULATIONS
-----------------------------------------------------
CHARGE
  0 C s       :     3.328258  s :     3.328258
      pz      :     1.086834  p :     3.236927
      px      :     1.018989
      py      :     1.131103
      dz2     :     0.007257  d :     0.034880
      dxz     :     0.009126
      dyz     :     0.003757
      dx2y2   :     0.009168
      dxy     :     0.005572
  1 C s       :     3.136004  s :     3.136004
      pz      :     0.998528  p :     2.717323
      px      :     0.851204
      py      :     0.867590
      dz2     :     0.004028  d :     0.040722
      dxz     :     0.007153
      dyz     :     0.005133
      dx2y2   :     0.014193
      dxy     :     0.010214
  2 C s       :     3.183923  s :     3.183923
      pz      :     0.966001  p :     2.752915
      px      :     0.933175
      py      :     0.853739
      dz2     :     0.004265  d :     0.039391
      dxz     :     0.005058
      dyz     :     0.006049
      dx2y2   :     0.010914
      dxy     :     0.013106
  3 C s       :     3.300507  s :     3.300507
      pz      :     1.088391  p :     3.196439
      px      :     1.097248
      py      :     1.010801
      dz2     :     0.009925  d :     0.034869
      dxz     :     0.004242
      dyz     :     0.005049
      dx2y2   :     0.007246
      dxy     :     0.008407
  4 C s       :     3.106818  s :     3.106818
      pz      :     0.844288  p :     2.506620
      px      :     0.821863
      py      :     0.840469
      dz2     :     0.007658  d :     0.087311
      dxz     :     0.013437
      dyz     :     0.010688
      dx2y2   :     0.032497
      dxy     :     0.023031
  5 C s       :     3.187211  s :     3.187211
      pz      :     0.968764  p :     2.748853
      px      :     0.868227
      py      :     0.911863
      dz2     :     0.003810  d :     0.039008
      dxz     :     0.007160
      dyz     :     0.004165
      dx2y2   :     0.013265
      dxy     :     0.010608
  6 C s       :     3.270642  s :     3.270642
      pz      :     1.019223  p :     3.076136
      px      :     0.998280
      py      :     1.058633
      dz2     :     0.007987  d :     0.041085
      dxz     :     0.009910
      dyz     :     0.006820
      dx2y2   :     0.010866
      dxy     :     0.005502
  7 C s       :     3.195294  s :     3.195294
      pz      :     0.922823  p :     2.939566
      px      :     0.986027
      py      :     1.030716
      dz2     :     0.007335  d :     0.035647
      dxz     :     0.010427
      dyz     :     0.006674
      dx2y2   :     0.005902
      dxy     :     0.005310
  8 C s       :     3.127673  s :     3.127673
      pz      :     0.830574  p :     2.656600
      px      :     0.904083
      py      :     0.921943
      dz2     :     0.009342  d :     0.041017
      dxz     :     0.011119
      dyz     :     0.006602
      dx2y2   :     0.007480
      dxy     :     0.006475
  9 C s       :     3.305682  s :     3.305682
      pz      :     1.017089  p :     3.182119
      px      :     1.079808
      py      :     1.085222
      dz2     :     0.007658  d :     0.035457
      dxz     :     0.006635
      dyz     :     0.007673
      dx2y2   :     0.009189
      dxy     :     0.004302
 10 C s       :     3.302474  s :     3.302474
      pz      :     1.054103  p :     3.203258
      px      :     1.084041
      py      :     1.065114
      dz2     :     0.003350  d :     0.034655
      dxz     :     0.010374
      dyz     :     0.008831
      dx2y2   :     0.001921
      dxy     :     0.010178
 11 C s       :     3.152417  s :     3.152417
      pz      :     0.982339  p :     2.729938
      px      :     0.909373
      py      :     0.838226
      dz2     :     0.004406  d :     0.040656
      dxz     :     0.005789
      dyz     :     0.006308
      dx2y2   :     0.011538
      dxy     :     0.012614
 12 C s       :     3.164399  s :     3.164399
      pz      :     0.920286  p :     2.538456
      px      :     0.779821
      py      :     0.838349
      dz2     :     0.005882  d :     0.060003
      dxz     :     0.010854
      dyz     :     0.007418
      dx2y2   :     0.016525
      dxy     :     0.019323
 13 O s       :     3.894504  s :     3.894504
      pz      :     1.755703  p :     4.720019
      px      :     1.281120
      py      :     1.683197
      dz2     :     0.003853  d :     0.027212
      dxz     :     0.004816
      dyz     :     0.004648
      dx2y2   :     0.003025
      dxy     :     0.010869
 14 O s       :     3.855161  s :     3.855161
      pz      :     1.400674  p :     4.615146
      px      :     1.523209
      py      :     1.691263
      dz2     :     0.003634  d :     0.025308
      dxz     :     0.006039
      dyz     :     0.003061
      dx2y2   :     0.005813
      dxy     :     0.006760
 15 H s       :     0.809943  s :     0.809943
 16 H s       :     0.810072  s :     0.810072
 17 H s       :     0.813107  s :     0.813107
 18 H s       :     0.832916  s :     0.832916
 19 H s       :     0.829277  s :     0.829277
 20 H s       :     0.826430  s :     0.826430
 21 H s       :     0.836353  s :     0.836353
 22 H s       :     0.838100  s :     0.838100
 23 H s       :     0.875906  s :     0.875906
 24 H s       :     0.843994  s :     0.843994
 25 H s       :     0.842519  s :     0.842519
 26 H s       :     0.841160  s :     0.841160
 27 H s       :     0.827565  s :     0.827565
 28 H s       :     0.849268  s :     0.849268
 29 C s       :     3.303470  s :     3.303470
      pz      :     1.089368  p :     3.195235
      px      :     1.100684
      py      :     1.005184
      dz2     :     0.010009  d :     0.034740
      dxz     :     0.004105
      dyz     :     0.005009
      dx2y2   :     0.007177
      dxy     :     0.008439
 30 H s       :     0.827061  s :     0.827061
 31 H s       :     0.826295  s :     0.826295
 32 H s       :     0.822053  s :     0.822053
 33 H s       :     0.830589  s :     0.830589
 34 H s       :     0.535441  s :     0.535441

SPIN
  0 C s       :     0.001451  s :     0.001451
      pz      :     0.002004  p :     0.005610
      px      :     0.002988
      py      :     0.000619
      dz2     :    -0.000041  d :    -0.000538
      dxz     :    -0.000413
      dyz     :     0.000012
      dx2y2   :    -0.000051
      dxy     :    -0.000043
  1 C s       :    -0.020546  s :    -0.020546
      pz      :    -0.067435  p :    -0.110723
      px      :    -0.016452
      py      :    -0.026836
      dz2     :     0.000806  d :     0.003536
      dxz     :     0.000248
      dyz     :     0.002184
      dx2y2   :     0.000072
      dxy     :     0.000226
  2 C s       :     0.024670  s :     0.024670
      pz      :     0.176157  p :     0.211004
      px      :     0.015579
      py      :     0.019267
      dz2     :    -0.000542  d :    -0.000853
      dxz     :    -0.000209
      dyz     :    -0.000026
      dx2y2   :    -0.000017
      dxy     :    -0.000059
  3 C s       :    -0.004578  s :    -0.004578
      pz      :    -0.005000  p :    -0.015889
      px      :    -0.002125
      py      :    -0.008764
      dz2     :     0.000462  d :     0.001345
      dxz     :     0.000018
      dyz     :     0.000788
      dx2y2   :    -0.000001
      dxy     :     0.000078
  4 C s       :    -0.007905  s :    -0.007905
      pz      :     0.022904  p :     0.004465
      px      :    -0.009459
      py      :    -0.008980
      dz2     :     0.001196  d :     0.004879
      dxz     :     0.002305
      dyz     :     0.001190
      dx2y2   :    -0.000103
      dxy     :     0.000290
  5 C s       :     0.023542  s :     0.023542
      pz      :     0.166952  p :     0.206463
      px      :     0.021768
      py      :     0.017744
      dz2     :    -0.000491  d :    -0.000815
      dxz     :    -0.000290
      dyz     :     0.000082
      dx2y2   :     0.000012
      dxy     :    -0.000129
  6 C s       :    -0.004524  s :    -0.004524
      pz      :    -0.003136  p :    -0.013663
      px      :    -0.007560
      py      :    -0.002967
      dz2     :    -0.000001  d :     0.001142
      dxz     :     0.000966
      dyz     :     0.000042
      dx2y2   :     0.000140
      dxy     :    -0.000006
  7 C s       :     0.001862  s :     0.001862
      pz      :     0.003843  p :     0.004205
      px      :     0.001176
      py      :    -0.000814
      dz2     :     0.000028  d :     0.000092
      dxz     :     0.000025
      dyz     :    -0.000010
      dx2y2   :     0.000047
      dxy     :     0.000002
  8 C s       :     0.000470  s :     0.000470
      pz      :     0.000359  p :     0.004764
      px      :     0.000479
      py      :     0.003926
      dz2     :     0.000004  d :     0.000045
      dxz     :     0.000027
      dyz     :     0.000003
      dx2y2   :     0.000007
      dxy     :     0.000002
  9 C s       :    -0.000014  s :    -0.000014
      pz      :     0.000175  p :     0.000157
      px      :     0.000062
      py      :    -0.000079
      dz2     :    -0.000000  d :     0.000032
      dxz     :     0.000001
      dyz     :     0.000020
      dx2y2   :     0.000004
      dxy     :     0.000006
 10 C s       :    -0.000066  s :    -0.000066
      pz      :    -0.000134  p :    -0.000304
      px      :    -0.000044
      py      :    -0.000126
      dz2     :     0.000003  d :     0.000037
      dxz     :     0.000013
      dyz     :     0.000007
      dx2y2   :     0.000005
      dxy     :     0.000010
 11 C s       :    -0.020052  s :    -0.020052
      pz      :    -0.065682  p :    -0.107834
      px      :    -0.022749
      py      :    -0.019403
      dz2     :     0.000452  d :     0.003457
      dxz     :     0.002624
      dyz     :     0.000139
      dx2y2   :     0.000187
      dxy     :     0.000056
 12 C s       :     0.043912  s :     0.043912
      pz      :     0.342545  p :     0.411354
      px      :     0.033825
      py      :     0.034984
      dz2     :    -0.000631  d :    -0.000465
      dxz     :     0.000207
      dyz     :    -0.000131
      dx2y2   :     0.000046
      dxy     :     0.000043
 13 O s       :     0.001856  s :     0.001856
      pz      :     0.074444  p :     0.077634
      px      :    -0.003992
      py      :     0.007183
      dz2     :    -0.000143  d :     0.000699
      dxz     :     0.000913
      dyz     :    -0.000145
      dx2y2   :     0.000026
      dxy     :     0.000048
 14 O s       :     0.006779  s :     0.006779
      pz      :     0.214938  p :     0.245719
      px      :     0.018870
      py      :     0.011911
      dz2     :    -0.000245  d :    -0.001082
      dxz     :    -0.000465
      dyz     :    -0.000192
      dx2y2   :    -0.000048
      dxy     :    -0.000133
 15 H s       :    -0.000790  s :    -0.000790
 16 H s       :    -0.003418  s :    -0.003418
 17 H s       :    -0.002742  s :    -0.002742
 18 H s       :     0.000439  s :     0.000439
 19 H s       :     0.008025  s :     0.008025
 20 H s       :     0.011755  s :     0.011755
 21 H s       :     0.002257  s :     0.002257
 22 H s       :     0.003666  s :     0.003666
 23 H s       :     0.000049  s :     0.000049
 24 H s       :    -0.000010  s :    -0.000010
 25 H s       :    -0.000019  s :    -0.000019
 26 H s       :     0.000464  s :     0.000464
 27 H s       :    -0.000567  s :    -0.000567
 28 H s       :     0.000151  s :     0.000151
 29 C s       :     0.001471  s :     0.001471
      pz      :     0.002336  p :     0.005786
      px      :     0.000774
      py      :     0.002677
      dz2     :    -0.000168  d :    -0.000501
      dxz     :    -0.000010
      dyz     :    -0.000236
      dx2y2   :    -0.000001
      dxy     :    -0.000087
 30 H s       :    -0.000804  s :    -0.000804
 31 H s       :    -0.002629  s :    -0.002629
 32 H s       :    -0.003282  s :    -0.003282
 33 H s       :     0.000482  s :     0.000482
 34 H s       :    -0.001115  s :    -0.001115


                     *******************************
                     * LOEWDIN POPULATION ANALYSIS *
                     *******************************

-------------------------------------------
LOEWDIN ATOMIC CHARGES AND SPIN POPULATIONS
-------------------------------------------
   0 C :   -0.377319    0.002171
   1 C :   -0.051478   -0.065819
   2 C :   -0.042983    0.182991
   3 C :   -0.360971   -0.005947
   4 C :    0.071898    0.035867
   5 C :   -0.038232    0.177453
   6 C :   -0.230548   -0.004206
   7 C :   -0.165240    0.007204
   8 C :   -0.032997    0.004471
   9 C :   -0.362194    0.000399
  10 C :   -0.378641   -0.000148
  11 C :   -0.039908   -0.064042
  12 C :    0.109461    0.376511
  13 O :   -0.318377    0.095983
  14 O :   -0.278071    0.243279
  15 H :    0.149615   -0.000598
  16 H :    0.148645   -0.003017
  17 H :    0.146719   -0.002351
  18 H :    0.136606    0.000358
  19 H :    0.143226    0.007095
  20 H :    0.145045    0.010485
  21 H :    0.138072    0.001901
  22 H :    0.142580    0.003010
  23 H :    0.124559   -0.000152
  24 H :    0.130430    0.000007
  25 H :    0.132147    0.000004
  26 H :    0.133203    0.000372
  27 H :    0.139143   -0.000203
  28 H :    0.130786    0.000133
  29 C :   -0.364897    0.002455
  30 H :    0.140506   -0.000590
  31 H :    0.143677   -0.002279
  32 H :    0.146161   -0.002853
  33 H :    0.139814    0.000415
  34 H :    0.349564   -0.000360

----------------------------------------------------
LOEWDIN REDUCED ORBITAL CHARGES AND SPIN POPULATIONS
----------------------------------------------------
CHARGE
  0 C s       :     2.964103  s :     2.964103
      pz      :     1.135370  p :     3.344994
      px      :     1.067933
      py      :     1.141692
      dz2     :     0.013670  d :     0.068222
      dxz     :     0.018067
      dyz     :     0.005988
      dx2y2   :     0.018565
      dxy     :     0.011932
  1 C s       :     2.883342  s :     2.883342
      pz      :     0.995608  p :     3.066680
      px      :     1.051734
      py      :     1.019338
      dz2     :     0.008502  d :     0.101455
      dxz     :     0.014961
      dyz     :     0.011844
      dx2y2   :     0.038875
      dxy     :     0.027273
  2 C s       :     2.892633  s :     2.892633
      pz      :     0.970347  p :     3.052311
      px      :     1.046736
      py      :     1.035228
      dz2     :     0.009028  d :     0.098039
      dxz     :     0.011631
      dyz     :     0.012843
      dx2y2   :     0.030734
      dxy     :     0.033802
  3 C s       :     2.960925  s :     2.960925
      pz      :     1.133241  p :     3.331358
      px      :     1.136631
      py      :     1.061485
      dz2     :     0.018636  d :     0.068688
      dxz     :     0.007216
      dyz     :     0.010648
      dx2y2   :     0.015405
      dxy     :     0.016783
  4 C s       :     2.872992  s :     2.872992
      pz      :     0.857426  p :     2.845738
      px      :     0.988369
      py      :     0.999943
      dz2     :     0.016633  d :     0.209371
      dxz     :     0.029829
      dyz     :     0.023938
      dx2y2   :     0.082346
      dxy     :     0.056625
  5 C s       :     2.896215  s :     2.896215
      pz      :     0.974071  p :     3.045238
      px      :     1.036040
      py      :     1.035127
      dz2     :     0.008361  d :     0.096778
      dxz     :     0.014965
      dyz     :     0.009819
      dx2y2   :     0.035117
      dxy     :     0.028516
  6 C s       :     2.917822  s :     2.917822
      pz      :     1.091440  p :     3.225958
      px      :     1.034871
      py      :     1.099647
      dz2     :     0.017253  d :     0.086768
      dxz     :     0.021836
      dyz     :     0.013219
      dx2y2   :     0.022252
      dxy     :     0.012208
  7 C s       :     2.931412  s :     2.931412
      pz      :     1.038832  p :     3.151003
      px      :     1.056341
      py      :     1.055829
      dz2     :     0.017326  d :     0.082826
      dxz     :     0.025997
      dyz     :     0.014009
      dx2y2   :     0.012864
      dxy     :     0.012630
  8 C s       :     2.891225  s :     2.891225
      pz      :     1.014613  p :     3.041936
      px      :     1.043270
      py      :     0.984053
      dz2     :     0.023133  d :     0.099835
      dxz     :     0.029055
      dyz     :     0.015546
      dx2y2   :     0.016300
      dxy     :     0.015801
  9 C s       :     2.971248  s :     2.971248
      pz      :     1.076553  p :     3.322230
      px      :     1.116378
      py      :     1.129298
      dz2     :     0.015881  d :     0.068716
      dxz     :     0.013482
      dyz     :     0.014876
      dx2y2   :     0.016780
      dxy     :     0.007697
 10 C s       :     2.966567  s :     2.966567
      pz      :     1.102252  p :     3.345196
      px      :     1.123946
      py      :     1.118999
      dz2     :     0.006869  d :     0.066878
      dxz     :     0.020295
      dyz     :     0.017483
      dx2y2   :     0.003391
      dxy     :     0.018840
 11 C s       :     2.882014  s :     2.882014
      pz      :     0.988757  p :     3.056723
      px      :     1.033397
      py      :     1.034569
      dz2     :     0.009084  d :     0.101170
      dxz     :     0.013251
      dyz     :     0.013322
      dx2y2   :     0.032476
      dxy     :     0.033038
 12 C s       :     2.904023  s :     2.904023
      pz      :     0.937709  p :     2.849806
      px      :     0.922981
      py      :     0.989116
      dz2     :     0.011674  d :     0.136710
      dxz     :     0.023212
      dyz     :     0.015788
      dx2y2   :     0.040704
      dxy     :     0.045332
 13 O s       :     3.533757  s :     3.533757
      pz      :     1.747840  p :     4.735629
      px      :     1.296102
      py      :     1.691686
      dz2     :     0.005976  d :     0.048991
      dxz     :     0.009837
      dyz     :     0.005918
      dx2y2   :     0.007324
      dxy     :     0.019935
 14 O s       :     3.557343  s :     3.557343
      pz      :     1.397053  p :     4.667367
      px      :     1.573105
      py      :     1.697209
      dz2     :     0.006846  d :     0.053361
      dxz     :     0.011274
      dyz     :     0.005965
      dx2y2   :     0.013065
      dxy     :     0.016211
 15 H s       :     0.850385  s :     0.850385
 16 H s       :     0.851355  s :     0.851355
 17 H s       :     0.853281  s :     0.853281
 18 H s       :     0.863394  s :     0.863394
 19 H s       :     0.856774  s :     0.856774
 20 H s       :     0.854955  s :     0.854955
 21 H s       :     0.861928  s :     0.861928
 22 H s       :     0.857420  s :     0.857420
 23 H s       :     0.875441  s :     0.875441
 24 H s       :     0.869570  s :     0.869570
 25 H s       :     0.867853  s :     0.867853
 26 H s       :     0.866797  s :     0.866797
 27 H s       :     0.860857  s :     0.860857
 28 H s       :     0.869214  s :     0.869214
 29 C s       :     2.961800  s :     2.961800
      pz      :     1.134135  p :     3.335006
      px      :     1.140047
      py      :     1.060823
      dz2     :     0.018794  d :     0.068091
      dxz     :     0.006910
      dyz     :     0.010549
      dx2y2   :     0.015040
      dxy     :     0.016798
 30 H s       :     0.859494  s :     0.859494
 31 H s       :     0.856323  s :     0.856323
 32 H s       :     0.853839  s :     0.853839
 33 H s       :     0.860186  s :     0.860186
 34 H s       :     0.650436  s :     0.650436

SPIN
  0 C s       :     0.000405  s :     0.000405
      pz      :     0.001074  p :     0.003112
      px      :     0.001512
      py      :     0.000526
      dz2     :    -0.000107  d :    -0.001346
      dxz     :    -0.000934
      dyz     :    -0.000000
      dx2y2   :    -0.000170
      dxy     :    -0.000135
  1 C s       :    -0.004824  s :    -0.004824
      pz      :    -0.052743  p :    -0.070179
      px      :    -0.005109
      py      :    -0.012326
      dz2     :     0.001940  d :     0.009184
      dxz     :     0.000906
      dyz     :     0.004927
      dx2y2   :     0.000620
      dxy     :     0.000791
  2 C s       :     0.006108  s :     0.006108
      pz      :     0.157484  p :     0.178868
      px      :     0.009603
      py      :     0.011781
      dz2     :    -0.000691  d :    -0.001985
      dxz     :    -0.000449
      dyz     :    -0.000229
      dx2y2   :    -0.000308
      dxy     :    -0.000308
  3 C s       :    -0.001568  s :    -0.001568
      pz      :    -0.001974  p :    -0.007718
      px      :    -0.001084
      py      :    -0.004661
      dz2     :     0.001044  d :     0.003339
      dxz     :     0.000067
      dyz     :     0.001859
      dx2y2   :     0.000165
      dxy     :     0.000204
  4 C s       :    -0.002147  s :    -0.002147
      pz      :     0.028958  p :     0.024113
      px      :    -0.002329
      py      :    -0.002516
      dz2     :     0.003397  d :     0.013900
      dxz     :     0.006045
      dyz     :     0.003083
      dx2y2   :     0.000147
      dxy     :     0.001229
  5 C s       :     0.005951  s :     0.005951
      pz      :     0.150238  p :     0.173353
      px      :     0.011780
      py      :     0.011335
      dz2     :    -0.000623  d :    -0.001851
      dxz     :    -0.000677
      dyz     :     0.000119
      dx2y2   :    -0.000236
      dxy     :    -0.000435
  6 C s       :    -0.001288  s :    -0.001288
      pz      :    -0.000752  p :    -0.005897
      px      :    -0.003907
      py      :    -0.001238
      dz2     :     0.000065  d :     0.002979
      dxz     :     0.002293
      dyz     :     0.000124
      dx2y2   :     0.000378
      dxy     :     0.000118
  7 C s       :     0.002175  s :     0.002175
      pz      :     0.003533  p :     0.004934
      px      :     0.002116
      py      :    -0.000715
      dz2     :     0.000015  d :     0.000095
      dxz     :    -0.000009
      dyz     :    -0.000025
      dx2y2   :     0.000117
      dxy     :    -0.000003
  8 C s       :     0.000200  s :     0.000200
      pz      :     0.000327  p :     0.004151
      px      :     0.000467
      py      :     0.003357
      dz2     :     0.000008  d :     0.000121
      dxz     :     0.000092
      dyz     :     0.000011
      dx2y2   :     0.000015
      dxy     :    -0.000006
  9 C s       :     0.000099  s :     0.000099
      pz      :     0.000176  p :     0.000226
      px      :     0.000057
      py      :    -0.000006
      dz2     :     0.000000  d :     0.000074
      dxz     :     0.000003
      dyz     :     0.000049
      dx2y2   :     0.000008
      dxy     :     0.000013
 10 C s       :    -0.000060  s :    -0.000060
      pz      :    -0.000092  p :    -0.000179
      px      :    -0.000019
      py      :    -0.000069
      dz2     :     0.000008  d :     0.000091
      dxz     :     0.000031
      dyz     :     0.000015
      dx2y2   :     0.000014
      dxy     :     0.000023
 11 C s       :    -0.004763  s :    -0.004763
      pz      :    -0.051837  p :    -0.068337
      px      :    -0.009697
      py      :    -0.006803
      dz2     :     0.001104  d :     0.009058
      dxz     :     0.006205
      dyz     :     0.000439
      dx2y2   :     0.000621
      dxy     :     0.000689
 12 C s       :     0.015070  s :     0.015070
      pz      :     0.316612  p :     0.361958
      px      :     0.021147
      py      :     0.024199
      dz2     :    -0.000289  d :    -0.000517
      dxz     :     0.000623
      dyz     :    -0.000364
      dx2y2   :    -0.000380
      dxy     :    -0.000107
 13 O s       :     0.002689  s :     0.002689
      pz      :     0.081030  p :     0.088731
      px      :    -0.001399
      py      :     0.009099
      dz2     :     0.000908  d :     0.004564
      dxz     :     0.002606
      dyz     :     0.000420
      dx2y2   :     0.000186
      dxy     :     0.000444
 14 O s       :     0.003487  s :     0.003487
      pz      :     0.211707  p :     0.240195
      px      :     0.017466
      py      :     0.011022
      dz2     :     0.000017  d :    -0.000404
      dxz     :    -0.000088
      dyz     :    -0.000031
      dx2y2   :    -0.000140
      dxy     :    -0.000162
 15 H s       :    -0.000598  s :    -0.000598
 16 H s       :    -0.003017  s :    -0.003017
 17 H s       :    -0.002351  s :    -0.002351
 18 H s       :     0.000358  s :     0.000358
 19 H s       :     0.007095  s :     0.007095
 20 H s       :     0.010485  s :     0.010485
 21 H s       :     0.001901  s :     0.001901
 22 H s       :     0.003010  s :     0.003010
 23 H s       :    -0.000152  s :    -0.000152
 24 H s       :     0.000007  s :     0.000007
 25 H s       :     0.000004  s :     0.000004
 26 H s       :     0.000372  s :     0.000372
 27 H s       :    -0.000203  s :    -0.000203
 28 H s       :     0.000133  s :     0.000133
 29 C s       :     0.000415  s :     0.000415
      pz      :     0.001359  p :     0.003316
      px      :     0.000469
      py      :     0.001489
      dz2     :    -0.000377  d :    -0.001277
      dxz     :    -0.000027
      dyz     :    -0.000587
      dx2y2   :    -0.000064
      dxy     :    -0.000221
 30 H s       :    -0.000590  s :    -0.000590
 31 H s       :    -0.002279  s :    -0.002279
 32 H s       :    -0.002853  s :    -0.002853
 33 H s       :     0.000415  s :     0.000415
 34 H s       :    -0.000360  s :    -0.000360


                      *****************************
                      * MAYER POPULATION ANALYSIS *
                      *****************************

  NA   - Mulliken gross atomic population
  ZA   - Total nuclear charge
  QA   - Mulliken gross atomic charge
  VA   - Mayer's total valence
  BVA  - Mayer's bonded valence
  FA   - Mayer's free valence

  ATOM       NA         ZA         QA         VA         BVA        FA
  0 C      6.6001     6.0000    -0.6001     3.8205     3.8205     0.0000
  1 C      5.8940     6.0000     0.1060     3.8438     3.8371     0.0067
  2 C      5.9762     6.0000     0.0238     3.8704     3.8325     0.0379
  3 C      6.5318     6.0000    -0.5318     3.8521     3.8519     0.0002
  4 C      5.7007     6.0000     0.2993     3.9762     3.9738     0.0023
  5 C      5.9751     6.0000     0.0249     3.8464     3.8102     0.0362
  6 C      6.3879     6.0000    -0.3879     3.8603     3.8602     0.0002
  7 C      6.1705     6.0000    -0.1705     3.9279     3.9278     0.0001
  8 C      5.8253     6.0000     0.1747     3.9371     3.9370     0.0000
  9 C      6.5233     6.0000    -0.5233     3.8622     3.8622     0.0000
 10 C      6.5404     6.0000    -0.5404     3.8359     3.8359     0.0000
 11 C      5.9230     6.0000     0.0770     3.8913     3.8849     0.0064
 12 C      5.7629     6.0000     0.2371     3.7771     3.6296     0.1475
 13 O      8.6417     8.0000    -0.6417     1.9015     1.8923     0.0092
 14 O      8.4956     8.0000    -0.4956     2.0496     1.9902     0.0594
 15 H      0.8099     1.0000     0.1901     0.9352     0.9352     0.0000
 16 H      0.8101     1.0000     0.1899     0.9186     0.9186     0.0000
 17 H      0.8131     1.0000     0.1869     0.9222     0.9222     0.0000
 18 H      0.8329     1.0000     0.1671     0.9341     0.9341     0.0000
 19 H      0.8293     1.0000     0.1707     0.9339     0.9338     0.0001
 20 H      0.8264     1.0000     0.1736     0.9272     0.9271     0.0001
 21 H      0.8364     1.0000     0.1636     0.9262     0.9262     0.0000
 22 H      0.8381     1.0000     0.1619     0.9403     0.9403     0.0000
 23 H      0.8759     1.0000     0.1241     0.9407     0.9407     0.0000
 24 H      0.8440     1.0000     0.1560     0.9361     0.9361     0.0000
 25 H      0.8425     1.0000     0.1575     0.9272     0.9272     0.0000
 26 H      0.8412     1.0000     0.1588     0.9278     0.9278     0.0000
 27 H      0.8276     1.0000     0.1724     0.9470     0.9470     0.0000
 28 H      0.8493     1.0000     0.1507     0.9339     0.9339     0.0000
 29 C      6.5334     6.0000    -0.5334     3.8301     3.8300     0.0000
 30 H      0.8271     1.0000     0.1729     0.9336     0.9336     0.0000
 31 H      0.8263     1.0000     0.1737     0.9304     0.9304     0.0000
 32 H      0.8221     1.0000     0.1779     0.9245     0.9245     0.0000
 33 H      0.8306     1.0000     0.1694     0.9245     0.9245     0.0000
 34 H      0.5354     1.0000     0.4646     0.7646     0.7646     0.0000

  Mayer bond orders larger than 0.100000
B(  0-C ,  1-C ) :   0.9729 B(  0-C , 15-H ) :   0.9246 B(  0-C , 16-H ) :   0.9190 
B(  0-C , 17-H ) :   0.9250 B(  1-C ,  2-C ) :   1.6095 B(  1-C , 12-C ) :   1.1619 
B(  2-C ,  3-C ) :   1.0034 B(  2-C ,  4-C ) :   1.0626 B(  3-C , 18-H ) :   0.9292 
B(  3-C , 19-H ) :   0.9305 B(  3-C , 20-H ) :   0.9293 B(  4-C ,  5-C ) :   1.0701 
B(  4-C , 14-O ) :   1.7130 B(  5-C ,  6-C ) :   0.9752 B(  5-C , 11-C ) :   1.5899 
B(  6-C ,  7-C ) :   0.9942 B(  6-C , 21-H ) :   0.9141 B(  6-C , 22-H ) :   0.9110 
B(  7-C ,  8-C ) :   1.9221 B(  7-C , 23-H ) :   0.9192 B(  8-C ,  9-C ) :   1.0082 
B(  8-C , 10-C ) :   1.0088 B(  9-C , 24-H ) :   0.9456 B(  9-C , 25-H ) :   0.9372 
B(  9-C , 26-H ) :   0.9329 B( 10-C , 27-H ) :   0.9232 B( 10-C , 28-H ) :   0.9460 
B( 10-C , 33-H ) :   0.9332 B( 11-C , 12-C ) :   1.1933 B( 11-C , 29-C ) :   1.0001 
B( 12-C , 13-O ) :   1.0370 B( 13-O , 34-H ) :   0.7182 B( 29-C , 30-H ) :   0.9296 
B( 29-C , 31-H ) :   0.9322 B( 29-C , 32-H ) :   0.9303 

-------
TIMINGS
-------

Total SCF time: 0 days 0 hours 2 min 26 sec 

Total time                  ....     146.978 sec
Sum of individual times     ....     146.294 sec  ( 99.5%)

Fock matrix formation       ....     137.348 sec  ( 93.4%)
  Split-RI-J                ....       5.847 sec  (  4.3% of F)
  Chain of spheres X        ....     101.410 sec  ( 73.8% of F)
  XC integration            ....      20.478 sec  ( 14.9% of F)
    Basis function eval.    ....       6.463 sec  ( 31.6% of XC)
    Density eval.           ....       6.854 sec  ( 33.5% of XC)
    XC-Functional eval.     ....       1.996 sec  (  9.7% of XC)
    XC-Potential eval.      ....       3.951 sec  ( 19.3% of XC)
Diagonalization             ....       0.483 sec  (  0.3%)
Density matrix formation    ....       0.026 sec  (  0.0%)
Population analysis         ....       0.027 sec  (  0.0%)
Initial guess               ....       0.509 sec  (  0.3%)
Orbital Transformation      ....       0.000 sec  (  0.0%)
Orbital Orthonormalization  ....       0.000 sec  (  0.0%)
DIIS solution               ....       0.261 sec  (  0.2%)
Grid generation             ....       7.640 sec  (  5.2%)

Maximum memory used throughout the entire SCF-calculation: 110.7 MB

-------------------------   --------------------
FINAL SINGLE POINT ENERGY      -694.897440858040
-------------------------   --------------------


           ************************************************************
           *        Program running with 4 parallel MPI-processes     *
           *              working on a common directory               *
           ************************************************************
------------------------------------------------------------------------------
                         ORCA SCF GRADIENT CALCULATION
------------------------------------------------------------------------------

 ... reading COSX grid (gridx3)
Gradient of the Kohn-Sham DFT energy:
Kohn-Sham wavefunction type      ... UKS
Hartree-Fock exchange scaling    ...    0.200
Number of operators              ...    2
Number of atoms                  ...   35
Basis set dimensions             ...  262
Integral neglect threshold       ... 2.5e-11
Integral primitive cutoff        ... 2.5e-12
SHARK Integral package           ... ON

Nuc. rep. gradient       (SHARK) ... done (  0.0 sec)
HCore & Overlap gradient (SHARK) ... done (  0.3 sec)
RI-J gradient            (SHARK) ... done (  1.1 sec)
COSX-gradient                    ... done ( 22.4 sec)
Exchange-correlation gradient    ... done

------------------
CARTESIAN GRADIENT
------------------

   1   C   :   -0.001188496   -0.001223046   -0.000306541
   2   C   :   -0.016261885    0.050055180   -0.015296987
   3   C   :    0.028305653    0.002558125    0.006341938
   4   C   :   -0.001243246    0.000721047   -0.000154021
   5   C   :   -0.022623868    0.016446386   -0.009599878
   6   C   :    0.007291566   -0.028021109    0.008717724
   7   C   :   -0.000957399    0.000704091   -0.000855238
   8   C   :    0.001026123   -0.000034648    0.001198198
   9   C   :    0.000086272    0.004049661    0.001362756
  10   C   :   -0.000019454    0.001172602    0.001027365
  11   C   :   -0.016686253   -0.017878986   -0.012766375
  12   C   :   -0.059306624    0.001344320   -0.016125926
  13   C   :    0.011180594   -0.015702613    0.008425079
  14   O   :    0.046388853   -0.004130270    0.009197560
  15   O   :    0.021615488   -0.016175214    0.009406654
  16   H   :   -0.002125524   -0.000279256   -0.000314128
  17   H   :   -0.002779353   -0.001396947    0.003273591
  18   H   :   -0.001323847   -0.002584596   -0.003376788
  19   H   :   -0.000885175   -0.001947671   -0.000038998
  20   H   :    0.001104970   -0.000854373   -0.000776944
  21   H   :    0.000229513   -0.000774446    0.001594865
  22   H   :    0.001162835    0.001629512    0.000648584
  23   H   :    0.000090827   -0.000139999    0.000866118
  24   H   :   -0.000801823    0.000074288   -0.001387360
  25   H   :   -0.000292614    0.000584619   -0.001164598
  26   H   :    0.002069626    0.000611328   -0.000706527
  27   H   :    0.000480310   -0.001572275   -0.000550417
  28   H   :    0.000953147   -0.000021548    0.001617852
  29   H   :    0.002948596   -0.000075754    0.002179335
  30   C   :    0.000214186    0.002692754   -0.001700218
  31   H   :    0.000471160    0.001713893    0.000088688
  32   H   :   -0.000610551    0.001678508    0.001178090
  33   H   :    0.000280084    0.001112797   -0.001611621
  34   H   :    0.011648655    0.013085269    0.007808423
  35   H   :   -0.010419754   -0.007477110    0.001783422

Difference to translation invariance:
           :    0.0000225900   -0.0000554794   -0.0000163247

Difference to rotation invariance:
           :   -0.0001127741   -0.0004344598   -0.0014266507

Norm of the cartesian gradient     ...    0.1198842192
RMS gradient                       ...    0.0116995018
MAX gradient                       ...    0.0593066236

-------
TIMINGS
-------

Total SCF gradient time            ...       37.333 sec

One electron gradient       ....       0.277 sec  (  0.7%)
RI-J Coulomb gradient       ....       1.129 sec  (  3.0%)
COSX gradient               ....      22.354 sec  ( 59.9%)
XC gradient                 ....      11.788 sec  ( 31.6%)
CPCM gradient               ....       0.557 sec  (  1.5%)
   A-Matrix (El+Nuc)        ....       0.144 sec  (  0.4%)
   Potential                ....       0.413 sec  (  1.1%)

Maximum memory used throughout the entire SCFGRAD-calculation: 88.8 MB
------------------------------------------------------------------------------
                         ORCA GEOMETRY RELAXATION STEP
------------------------------------------------------------------------------

Reading the OPT-File                    .... done
Getting information on internals        .... done
Copying old internal coords+grads       .... done
Making the new internal coordinates     .... (new redundants).... done
Validating the new internal coordinates .... (new redundants).... done
Calculating the B-matrix                .... done
Calculating the G,G- and P matrices     .... done
Transforming gradient to internals      .... done
Projecting the internal gradient        .... done
Number of atoms                         ....  35
Number of internal coordinates          .... 168
Current Energy                          ....  -694.897440858 Eh
Current gradient norm                   ....     0.119884219 Eh/bohr
Maximum allowed component of the step   ....  0.300
Current trust radius                    ....  0.300
Evaluating the initial hessian          ....  (Almloef) done
Projecting the Hessian                  .... done
Forming the augmented Hessian           .... done
Diagonalizing the augmented Hessian     .... done
Last element of RFO vector              ....  0.977572706
Lowest eigenvalues of augmented Hessian:
 -0.017092881  0.011447855  0.011687878  0.011756902  0.012117894
Length of the computed step             ....  0.215429713
The final length of the internal step   ....  0.215429713
Converting the step to cartesian space:
 Initial RMS(Int)=    0.0166207632
Transforming coordinates:
 Iter   0:  RMS(Cart)=    0.0496545273 RMS(Int)=    0.6843177780
 Iter   1:  RMS(Cart)=    0.0009289951 RMS(Int)=    0.0004484730
 Iter   2:  RMS(Cart)=    0.0000360611 RMS(Int)=    0.0000197740
 Iter   3:  RMS(Cart)=    0.0000015543 RMS(Int)=    0.0000012062
 Iter   4:  RMS(Cart)=    0.0000000969 RMS(Int)=    0.0000000748
done
Storing new coordinates                 .... done

                                .--------------------.
          ----------------------|Geometry convergence|-------------------------
          Item                value                   Tolerance       Converged
          ---------------------------------------------------------------------
          RMS gradient        0.0070808353            0.0000080000      NO
          MAX gradient        0.0424472163            0.0000300000      NO
          RMS step            0.0166207632            0.0001000000      NO
          MAX step            0.0954712007            0.0002000000      NO
          ........................................................
          Max(Bonds)      0.0505      Max(Angles)    2.81
          Max(Dihed)        3.43      Max(Improp)    0.00
          ---------------------------------------------------------------------

The optimization has not yet converged - more geometry cycles are needed


    ---------------------------------------------------------------------------
                         Redundant Internal Coordinates
                            (Angstroem and degrees)

        Definition                    Value    dE/dq     Step     New-Value
    ----------------------------------------------------------------------------
     1. B(C   1,C   0)                1.5010 -0.008913  0.0109    1.5119   
     2. B(C   2,C   1)                1.3534 -0.023200  0.0168    1.3702   
     3. B(C   3,C   2)                1.5018 -0.002919  0.0036    1.5053   
     4. B(C   4,C   2)                1.4930  0.011414 -0.0133    1.4797   
     5. B(C   5,C   4)                1.4927  0.010736 -0.0125    1.4803   
     6. B(C   6,C   5)                1.5135 -0.002325  0.0030    1.5165   
     7. B(C   7,C   6)                1.5137 -0.001868  0.0024    1.5160   
     8. B(C   8,C   7)                1.3428 -0.001147  0.0008    1.3436   
     9. B(C   9,C   8)                1.5085 -0.002203  0.0028    1.5113   
    10. B(C  10,C   8)                1.5167 -0.000908  0.0012    1.5179   
    11. B(C  11,C   5)                1.3534 -0.023076  0.0167    1.3701   
    12. B(C  12,C  11)                1.4915  0.042447 -0.0505    1.4410   
    13. B(C  12,C   1)                1.4915  0.034822 -0.0415    1.4500   
    14. B(O  13,C  12)                1.4000  0.038002 -0.0361    1.3639   
    15. B(O  14,C   4)                1.2328 -0.028555  0.0149    1.2477   
    16. B(H  15,C   0)                1.0889 -0.000338  0.0005    1.0894   
    17. B(H  16,C   0)                1.0954 -0.003284  0.0047    1.1001   
    18. B(H  17,C   0)                1.0932 -0.002930  0.0042    1.0974   
    19. B(H  18,C   3)                1.0886 -0.001638  0.0023    1.0909   
    20. B(H  19,C   3)                1.0928 -0.001590  0.0023    1.0950   
    21. B(H  20,C   3)                1.0955 -0.001694  0.0024    1.0979   
    22. B(H  21,C   6)                1.0944 -0.001666  0.0024    1.0967   
    23. B(H  22,C   6)                1.0904 -0.000769  0.0011    1.0914   
    24. B(H  23,C   7)                1.0892 -0.001461  0.0020    1.0912   
    25. B(H  24,C   9)                1.0934 -0.001262  0.0018    1.0952   
    26. B(H  25,C   9)                1.0964 -0.002105  0.0030    1.0994   
    27. B(H  26,C   9)                1.0972 -0.001687  0.0024    1.0996   
    28. B(H  27,C  10)                1.0944 -0.000323  0.0005    1.0949   
    29. B(H  28,C  10)                1.0957 -0.000918  0.0013    1.0970   
    30. B(C  29,C  11)                1.5015 -0.007488  0.0092    1.5107   
    31. B(H  30,C  29)                1.0892 -0.001182  0.0017    1.0908   
    32. B(H  31,C  29)                1.0930 -0.001800  0.0026    1.0955   
    33. B(H  32,C  29)                1.0955 -0.001676  0.0024    1.0979   
    34. B(H  33,C  10)                1.0700 -0.018845  0.0246    1.0946   
    35. B(H  34,O  13)                0.9600 -0.012744  0.0126    0.9726   
    36. A(H  16,C   0,H  17)          106.42 -0.000357    0.45    106.87   
    37. A(C   1,C   0,H  16)          110.19 -0.002127    0.46    110.65   
    38. A(C   1,C   0,H  17)          110.49 -0.001803    0.38    110.87   
    39. A(H  15,C   0,H  16)          108.20  0.002853   -0.66    107.54   
    40. A(H  15,C   0,H  17)          108.88  0.002933   -0.71    108.17   
    41. A(C   1,C   0,H  15)          112.44 -0.001308    0.08    112.52   
    42. A(C   0,C   1,C  12)          114.80 -0.007339    1.05    115.85   
    43. A(C   2,C   1,C  12)          119.53  0.005296   -0.77    118.76   
    44. A(C   0,C   1,C   2)          125.67  0.002042   -0.28    125.39   
    45. A(C   1,C   2,C   4)          119.57 -0.001870    0.28    119.85   
    46. A(C   1,C   2,C   3)          125.48  0.000951   -0.13    125.34   
    47. A(C   3,C   2,C   4)          114.94  0.000913   -0.14    114.80   
    48. A(H  18,C   3,H  19)          108.88  0.000832   -0.16    108.72   
    49. A(C   2,C   3,H  18)          112.26 -0.001869    0.34    112.60   
    50. A(H  19,C   3,H  20)          106.50  0.000319   -0.10    106.40   
    51. A(C   2,C   3,H  20)          110.34 -0.000507    0.10    110.43   
    52. A(C   2,C   3,H  19)          110.46  0.000428   -0.09    110.37   
    53. A(H  18,C   3,H  20)          108.21  0.000938   -0.11    108.09   
    54. A(C   2,C   4,C   5)          120.87  0.009454   -1.24    119.64   
    55. A(C   2,C   4,O  14)          119.19 -0.003150    0.42    119.61   
    56. A(C   5,C   4,O  14)          119.94 -0.006303    0.82    120.75   
    57. A(C   4,C   5,C   6)          115.72 -0.001058    0.14    115.86   
    58. A(C   4,C   5,C  11)          119.48 -0.002066    0.29    119.77   
    59. A(C   6,C   5,C  11)          124.79  0.003123   -0.43    124.36   
    60. A(C   5,C   6,C   7)          111.70 -0.001162    0.24    111.94   
    61. A(C   7,C   6,H  22)          110.29 -0.000565    0.18    110.47   
    62. A(H  21,C   6,H  22)          107.39  0.000255   -0.19    107.21   
    63. A(C   5,C   6,H  22)          108.64  0.000680   -0.04    108.61   
    64. A(C   7,C   6,H  21)          109.49  0.001518   -0.34    109.15   
    65. A(C   5,C   6,H  21)          109.21 -0.000684    0.14    109.35   
    66. A(C   8,C   7,H  23)          118.25  0.001196   -0.16    118.09   
    67. A(C   6,C   7,H  23)          114.82  0.000975   -0.14    114.68   
    68. A(C   6,C   7,C   8)          126.93 -0.002171    0.30    127.24   
    69. A(C   9,C   8,C  10)          115.71  0.001263   -0.18    115.53   
    70. A(C   7,C   8,C  10)          123.78 -0.000873    0.12    123.90   
    71. A(C   7,C   8,C   9)          120.51 -0.000390    0.06    120.56   
    72. A(H  25,C   9,H  26)          106.51  0.000621   -0.12    106.38   
    73. A(H  24,C   9,H  26)          108.29  0.000210   -0.04    108.25   
    74. A(C   8,C   9,H  26)          110.74 -0.000002   -0.00    110.74   
    75. A(H  24,C   9,H  25)          108.46  0.000700   -0.11    108.35   
    76. A(C   8,C   9,H  25)          110.76 -0.001058    0.18    110.94   
    77. A(C   8,C   9,H  24)          111.89 -0.000383    0.07    111.97   
    78. A(H  28,C  10,H  33)          108.59  0.001506   -0.61    107.98   
    79. A(C   8,C  10,H  33)          114.45  0.006321   -1.23    113.22   
    80. A(H  27,C  10,H  33)          107.89 -0.000899    0.11    108.00   
    81. A(H  27,C  10,H  28)          107.05  0.001005    0.26    107.32   
    82. A(C   8,C  10,H  28)          108.77 -0.004641    0.80    109.56   
    83. A(C   8,C  10,H  27)          109.83 -0.003481    0.74    110.57   
    84. A(C  12,C  11,C  29)          115.13 -0.002266    0.34    115.47   
    85. A(C   5,C  11,C  29)          125.24 -0.001777    0.25    125.49   
    86. A(C   5,C  11,C  12)          119.63  0.004043   -0.59    119.04   
    87. A(C  11,C  12,O  13)          119.61  0.020302   -2.81    116.80   
    88. A(C   1,C  12,O  13)          119.47 -0.005441    0.78    120.25   
    89. A(C   1,C  12,C  11)          120.91 -0.014862    2.03    122.94   
    90. A(C  12,O  13,H  34)          109.47  0.000886   -0.13    109.34   
    91. A(H  31,C  29,H  32)          106.50  0.000384    0.01    106.51   
    92. A(H  30,C  29,H  32)          108.08  0.001214   -0.21    107.88   
    93. A(C  11,C  29,H  32)          110.24 -0.001107    0.23    110.47   
    94. A(H  30,C  29,H  31)          109.09  0.001465   -0.34    108.75   
    95. A(C  11,C  29,H  31)          110.56 -0.000571    0.10    110.66   
    96. A(C  11,C  29,H  30)          112.17 -0.001241    0.18    112.36   
    97. D(C  12,C   1,C   0,H  17)    -52.07  0.001528   -0.69    -52.76   
    98. D(C   2,C   1,C   0,H  15)      6.60  0.000073   -0.28      6.32   
    99. D(C  12,C   1,C   0,H  16)     65.25 -0.001304    0.38     65.63   
   100. D(C  12,C   1,C   0,H  15)   -173.96 -0.000038   -0.09   -174.05   
   101. D(C   2,C   1,C   0,H  17)    128.48  0.001639   -0.87    127.62   
   102. D(C   2,C   1,C   0,H  16)   -114.19 -0.001193    0.20   -114.00   
   103. D(C   3,C   2,C   1,C   0)     -0.27 -0.000281    0.32      0.05   
   104. D(C   4,C   2,C   1,C  12)     -1.26 -0.000354    0.57     -0.69   
   105. D(C   3,C   2,C   1,C  12)   -179.69 -0.000101    0.12   -179.57   
   106. D(C   4,C   2,C   1,C   0)    178.17 -0.000534    0.77    178.93   
   107. D(H  19,C   3,C   2,C   4)     49.80  0.000236   -0.26     49.54   
   108. D(H  20,C   3,C   2,C   1)    110.81 -0.000389    0.29    111.11   
   109. D(H  19,C   3,C   2,C   1)   -131.70 -0.000046    0.18   -131.52   
   110. D(H  18,C   3,C   2,C   4)    171.53  0.000314   -0.29    171.23   
   111. D(H  18,C   3,C   2,C   1)     -9.97  0.000033    0.14     -9.83   
   112. D(H  20,C   3,C   2,C   4)    -67.68 -0.000107   -0.14    -67.83   
   113. D(O  14,C   4,C   2,C   3)      0.29 -0.000170    0.41      0.70   
   114. D(O  14,C   4,C   2,C   1)   -178.30  0.000051    0.00   -178.30   
   115. D(C   5,C   4,C   2,C   3)    179.63 -0.000135    0.39    180.03   
   116. D(C   5,C   4,C   2,C   1)      1.03  0.000086   -0.01      1.03   
   117. D(C  11,C   5,C   4,O  14)    178.96  0.000162   -0.25    178.71   
   118. D(C   6,C   5,C   4,O  14)     -2.07  0.000131   -0.15     -2.22   
   119. D(C   6,C   5,C   4,C   2)    178.59  0.000073   -0.13    178.46   
   120. D(C  11,C   5,C   4,C   2)     -0.37  0.000104   -0.23     -0.60   
   121. D(H  22,C   6,C   5,C  11)   -146.36  0.000060   -0.85   -147.21   
   122. D(H  22,C   6,C   5,C   4)     34.73  0.000157   -0.97     33.77   
   123. D(H  21,C   6,C   5,C  11)    -29.51  0.000367   -1.02    -30.53   
   124. D(H  21,C   6,C   5,C   4)    151.58  0.000464   -1.13    150.45   
   125. D(C   7,C   6,C   5,C  11)     91.75  0.001057   -1.20     90.55   
   126. D(C   7,C   6,C   5,C   4)    -87.15  0.001154   -1.32    -88.47   
   127. D(C   8,C   7,C   6,C   5)    120.57 -0.000082    0.34    120.91   
   128. D(H  23,C   7,C   6,H  22)    179.61  0.000448   -0.22    179.39   
   129. D(H  23,C   7,C   6,H  21)     61.65 -0.000447    0.11     61.75   
   130. D(H  23,C   7,C   6,C   5)    -59.46  0.000145    0.01    -59.44   
   131. D(C   8,C   7,C   6,H  22)     -0.36  0.000222    0.10     -0.26   
   132. D(C   8,C   7,C   6,H  21)   -118.33 -0.000673    0.43   -117.90   
   133. D(C  10,C   8,C   7,H  23)   -179.50  0.000559   -0.46   -179.97   
   134. D(C  10,C   8,C   7,C   6)      0.47  0.000792   -0.80     -0.33   
   135. D(C   9,C   8,C   7,H  23)      0.55  0.000759   -0.78     -0.23   
   136. D(C   9,C   8,C   7,C   6)   -179.48  0.000992   -1.11   -180.59   
   137. D(H  26,C   9,C   8,C  10)    -62.55 -0.000060    0.11    -62.45   
   138. D(H  26,C   9,C   8,C   7)    117.40 -0.000246    0.40    117.79   
   139. D(H  25,C   9,C   8,C  10)     55.38  0.000043    0.06     55.45   
   140. D(H  25,C   9,C   8,C   7)   -124.67 -0.000143    0.36   -124.31   
   141. D(H  24,C   9,C   8,C  10)    176.53 -0.000065    0.10    176.63   
   142. D(H  24,C   9,C   8,C   7)     -3.52 -0.000251    0.39     -3.13   
   143. D(H  33,C  10,C   8,C   9)    -96.56 -0.001024    0.86    -95.69   
   144. D(H  33,C  10,C   8,C   7)     83.50 -0.000832    0.56     84.06   
   145. D(H  28,C  10,C   8,C   9)     25.07  0.001764   -0.17     24.90   
   146. D(H  28,C  10,C   8,C   7)   -154.88  0.001957   -0.47   -155.35   
   147. D(H  27,C  10,C   8,C   9)    141.93 -0.001662    1.03    142.96   
   148. D(H  27,C  10,C   8,C   7)    -38.02 -0.001470    0.73    -37.29   
   149. D(C  29,C  11,C   5,C   6)      0.32  0.000171   -0.18      0.14   
   150. D(C  29,C  11,C   5,C   4)    179.18  0.000084   -0.06    179.12   
   151. D(C  12,C  11,C   5,C   6)   -178.86  0.000217   -0.24   -179.11   
   152. D(C  12,C  11,C   5,C   4)      0.00  0.000130   -0.12     -0.12   
   153. D(C   1,C  12,C  11,C  29)   -179.50 -0.000317    0.63   -178.87   
   154. D(C   1,C  12,C  11,C   5)     -0.24 -0.000361    0.69      0.45   
   155. D(O  13,C  12,C   1,C   2)   -179.22 -0.000058    0.19   -179.03   
   156. D(O  13,C  12,C   1,C   0)      1.30  0.000059    0.02      1.32   
   157. D(C  11,C  12,C   1,C   2)      0.90  0.000567   -0.93     -0.03   
   158. D(O  13,C  12,C  11,C   5)    179.88  0.000295   -0.44    179.44   
   159. D(C  11,C  12,C   1,C   0)   -178.58  0.000685   -1.10   -179.68   
   160. D(O  13,C  12,C  11,C  29)      0.62  0.000339   -0.50      0.12   
   161. D(H  34,O  13,C  12,C  11)    158.93 -0.002243    3.43    162.36   
   162. D(H  34,O  13,C  12,C   1)    -20.96 -0.001584    2.32    -18.63   
   163. D(H  32,C  29,C  11,C  12)     68.07 -0.000133    0.03     68.10   
   164. D(H  32,C  29,C  11,C   5)   -111.14 -0.000135   -0.03   -111.17   
   165. D(H  31,C  29,C  11,C  12)    -49.42  0.000425   -0.19    -49.61   
   166. D(H  31,C  29,C  11,C   5)    131.36  0.000423   -0.24    131.12   
   167. D(H  30,C  29,C  11,C  12)   -171.43 -0.000185    0.05   -171.39   
   168. D(H  30,C  29,C  11,C   5)      9.36 -0.000187   -0.01      9.35   
    ----------------------------------------------------------------------------

         *************************************************************
         *                GEOMETRY OPTIMIZATION CYCLE   2            *
         *************************************************************
---------------------------------
CARTESIAN COORDINATES (ANGSTROEM)
---------------------------------
  C     18.579453    1.832294   -0.017086
  C     17.174544    1.304271   -0.199460
  C     16.098662    2.040598   -0.621138
  C     16.129842    3.503009   -0.976733
  C     14.778628    1.391196   -0.779823
  C     14.626898   -0.045919   -0.459267
  C     13.230339   -0.615335   -0.617832
  C     12.410572   -0.466093    0.648696
  C     11.244934    0.186950    0.790446
  C     10.545816    0.229477    2.129656
  C     10.538925    0.914073   -0.339516
  C     15.711270   -0.765253   -0.030597
  C     16.984413   -0.102363    0.097098
  O     18.029968   -0.858845    0.538319
  O     13.809215    2.058334   -1.194467
  H     18.640560    2.911378   -0.153478
  H     19.265542    1.367358   -0.740440
  H     18.960784    1.591652    0.983394
  H     17.072074    3.980640   -0.704508
  H     15.310589    4.033490   -0.480227
  H     15.978101    3.638472   -2.055611
  H     13.298819   -1.678362   -0.878839
  H     12.740443   -0.109102   -1.451484
  H     12.834187   -0.957416    1.526120
  H     11.073460   -0.360961    2.886196
  H      9.517751   -0.151478    2.048403
  H     10.465410    1.263720    2.494309
  H     11.266164    1.403226   -0.995714
  H      9.893918    1.698683    0.075051
  C     15.699432   -2.227614    0.348154
  H     14.757493   -2.714797    0.092635
  H     16.517833   -2.761729   -0.146964
  H     15.857876   -2.345831    1.428138
  H      9.917375    0.255660   -0.954670
  H     18.865520   -0.409765    0.323736

----------------------------
CARTESIAN COORDINATES (A.U.)
----------------------------
  NO LB      ZA    FRAG     MASS         X           Y           Z
   0 C     6.0000    0    12.011   35.110078    3.462533   -0.032287
   1 C     6.0000    0    12.011   32.455186    2.464715   -0.376924
   2 C     6.0000    0    12.011   30.422062    3.856172   -1.173780
   3 C     6.0000    0    12.011   30.480983    6.619728   -1.845757
   4 C     6.0000    0    12.011   27.927560    2.628979   -1.473651
   5 C     6.0000    0    12.011   27.640831   -0.086773   -0.867888
   6 C     6.0000    0    12.011   25.001717   -1.162814   -1.167533
   7 C     6.0000    0    12.011   23.452582   -0.880789    1.225857
   8 C     6.0000    0    12.011   21.249846    0.353285    1.493727
   9 C     6.0000    0    12.011   19.928704    0.433649    4.024467
  10 C     6.0000    0    12.011   19.915682    1.727348   -0.641592
  11 C     6.0000    0    12.011   29.689998   -1.446119   -0.057820
  12 C     6.0000    0    12.011   32.095889   -0.193438    0.183489
  13 O     8.0000    0    15.999   34.071701   -1.622982    1.017276
  14 O     8.0000    0    15.999   26.095634    3.889687   -2.257216
  15 H     1.0000    0     1.008   35.225553    5.501708   -0.290031
  16 H     1.0000    0     1.008   36.406599    2.583932   -1.399228
  17 H     1.0000    0     1.008   35.830689    3.007786    1.858345
  18 H     1.0000    0     1.008   32.261544    7.522319   -1.331327
  19 H     1.0000    0     1.008   28.932819    7.622191   -0.907498
  20 H     1.0000    0     1.008   30.194236    6.875717   -3.884543
  21 H     1.0000    0     1.008   25.131126   -3.171644   -1.660765
  22 H     1.0000    0     1.008   24.075947   -0.206173   -2.742908
  23 H     1.0000    0     1.008   24.253099   -1.809254    2.883948
  24 H     1.0000    0     1.008   20.925807   -0.682117    5.454121
  25 H     1.0000    0     1.008   17.985942   -0.286252    3.870920
  26 H     1.0000    0     1.008   19.776759    2.388085    4.713561
  27 H     1.0000    0     1.008   21.289964    2.651712   -1.881627
  28 H     1.0000    0     1.008   18.696796    3.210046    0.141826
  29 C     6.0000    0    12.011   29.667627   -4.209580    0.657915
  30 H     1.0000    0     1.008   27.887620   -5.130223    0.175054
  31 H     1.0000    0     1.008   31.214180   -5.218912   -0.277722
  32 H     1.0000    0     1.008   29.967043   -4.432978    2.698790
  33 H     1.0000    0     1.008   18.741123    0.483128   -1.804065
  34 H     1.0000    0     1.008   35.650666   -0.774343    0.611772

--------------------------------
INTERNAL COORDINATES (ANGSTROEM)
--------------------------------
 C      0   0   0     0.000000000000     0.00000000     0.00000000
 C      1   0   0     1.511898417309     0.00000000     0.00000000
 C      2   1   0     1.370223753292   125.38509870     0.00000000
 C      3   2   1     1.505345615330   125.34391977     0.04353385
 C      3   2   1     1.479660065902   119.84381549   178.93146767
 C      5   3   2     1.480228329646   119.62522312     1.01870034
 C      6   5   3     1.516494175605   115.86802428   178.46997450
 C      7   6   5     1.516041965729   111.94085301   271.52784113
 C      8   7   6     1.343603426860   127.23531186   120.90605084
 C      9   8   7     1.511310181439   120.56277955   179.41244833
 C      9   8   7     1.517884025993   123.90463044   359.67425295
 C      6   5   3     1.370059591941   119.76039515   359.39880616
 C     12   6   5     1.441048587654   119.04277892   359.88956457
 O     13  12   6     1.363864332000   116.79560625   179.45511697
 O      5   3   2     1.247703906455   119.61110154   181.69859698
 H      1   2   3     1.089385680327   112.51734318     6.32172094
 H      1   2   3     1.100056414752   110.64790338   246.00218917
 H      1   2   3     1.097397155561   110.87224683   127.61298781
 H      4   3   2     1.090888886552   112.59971348   350.17177536
 H      4   3   2     1.095035583491   110.36640232   228.48001765
 H      4   3   2     1.097886533134   110.43444729   111.10840675
 H      7   6   5     1.096740953046   109.34902903   150.44821481
 H      7   6   5     1.091442184770   108.60621879    33.76662683
 H      8   7   6     1.091201347338   114.67749358   300.55836060
 H     10   9   8     1.095161269461   111.96821107   356.86872730
 H     10   9   8     1.099384911711   110.93687951   235.68717799
 H     10   9   8     1.099588491387   110.74172000   117.79465719
 H     11   9   8     1.094870923964   110.56297676   322.71217526
 H     11   9   8     1.097047177055   109.55810336   204.64828455
 C     12   6   5     1.510659196468   125.48544167   179.13482060
 H     30  12   6     1.090819209894   112.35716723     9.34547924
 H     30  12   6     1.095536689301   110.65782077   131.11791277
 H     30  12   6     1.097928364464   110.47022397   248.82839609
 H     11   9   8     1.094644252753   113.22335737    84.05581997
 H     14  13  12     0.972556881482   109.33708189   162.34844945

---------------------------
INTERNAL COORDINATES (A.U.)
---------------------------
 C      0   0   0     0.000000000000     0.00000000     0.00000000
 C      1   0   0     2.857073951023     0.00000000     0.00000000
 C      2   1   0     2.589347635916   125.38509870     0.00000000
 C      3   2   1     2.844690949873   125.34391977     0.04353385
 C      3   2   1     2.796152295854   119.84381549   178.93146767
 C      5   3   2     2.797226158702   119.62522312     1.01870034
 C      6   5   3     2.865758675581   115.86802428   178.46997450
 C      7   6   5     2.864904122760   111.94085301   271.52784113
 C      8   7   6     2.539042509364   127.23531186   120.90605084
 C      9   8   7     2.855962346327   120.56277955   179.41244833
 C      9   8   7     2.868385112181   123.90463044   359.67425295
 C      6   5   3     2.589037415921   119.76039515   359.39880616
 C     12   6   5     2.723187176340   119.04277892   359.88956457
 O     13  12   6     2.577330071303   116.79560625   179.45511697
 O      5   3   2     2.357818679423   119.61110154   181.69859698
 H      1   2   3     2.058640590034   112.51734318     6.32172094
 H      1   2   3     2.078805355744   110.64790338   246.00218917
 H      1   2   3     2.073780084155   110.87224683   127.61298781
 H      4   3   2     2.061481238122   112.59971348   350.17177536
 H      4   3   2     2.069317359696   110.36640232   228.48001765
 H      4   3   2     2.074704873744   110.43444729   111.10840675
 H      7   6   5     2.072540041113   109.34902903   150.44821481
 H      7   6   5     2.062526820224   108.60621879    33.76662683
 H      8   7   6     2.062071703435   114.67749358   300.55836060
 H     10   9   8     2.069554871760   111.96821107   356.86872730
 H     10   9   8     2.077536398898   110.93687951   235.68717799
 H     10   9   8     2.077921108733   110.74172000   117.79465719
 H     11   9   8     2.069006198286   110.56297676   322.71217526
 H     11   9   8     2.073118720626   109.55810336   204.64828455
 C     12   6   5     2.854732163014   125.48544167   179.13482060
 H     30  12   6     2.061349568321   112.35716723     9.34547924
 H     30  12   6     2.070264312442   110.65782077   131.11791277
 H     30  12   6     2.074783923500   110.47022397   248.82839609
 H     11   9   8     2.068577851774   113.22335737    84.05581997
 H     14  13  12     1.837866155661   109.33708189   162.34844945


           ************************************************************
           *        Program running with 4 parallel MPI-processes     *
           *              working on a common directory               *
           ************************************************************
------------------------------------------------------------------------------
                   ___                                                        
                  /   \      - P O W E R E D   B Y -                         
                 /     \                                                     
                 |  |  |   _    _      __       _____    __    __             
                 |  |  |  | |  | |    /  \     |  _  \  |  |  /  |          
                  \  \/   | |  | |   /    \    | | | |  |  | /  /          
                 / \  \   | |__| |  /  /\  \   | |_| |  |  |/  /          
                |  |  |   |  __  | /  /__\  \  |    /   |      \           
                |  |  |   | |  | | |   __   |  |    \   |  |\   \          
                \     /   | |  | | |  |  |  |  | |\  \  |  | \   \       
                 \___/    |_|  |_| |__|  |__|  |_| \__\ |__|  \__/        
                                                                              
                      - O R C A' S   B I G   F R I E N D -                    
                                      &                                       
                       - I N T E G R A L  F E E D E R -                       
                                                                              
 v1 FN, 2020, v2 2021                                                         
------------------------------------------------------------------------------


Reading SHARK input file mPQ1_1e_1H_B3LYP_631Gd_opt.SHARKINP.tmp ... ok
----------------------
SHARK INTEGRAL PACKAGE
----------------------

Number of atoms                             ...     35
Number of basis functions                   ...    262
Number of shells                            ...    134
Maximum angular momentum                    ...      2
Integral batch strategy                     ... SHARK/LIBINT Hybrid
RI-J (if used) integral strategy            ... SPLIT-RIJ (Revised 2003 algorithm where possible)
Printlevel                                  ...      1
Contraction scheme used                     ... SEGMENTED contraction
Coulomb Range Separation                    ... NOT USED
Exchange Range Separation                   ... NOT USED
Finite Nucleus Model                        ... NOT USED
Auxiliary Coulomb fitting basis             ... AVAILABLE
   # of basis functions in Aux-J            ...    993
   # of shells in Aux-J                     ...    335
   Maximum angular momentum in Aux-J        ...      4
Auxiliary J/K fitting basis                 ... NOT available
Auxiliary Correlation fitting basis         ... NOT available
Auxiliary 'external' fitting basis          ... NOT available
Integral threshold                          ...     2.500000e-11
Primitive cut-off                           ...     2.500000e-12
Primitive pair pre-selection threshold      ...     2.500000e-12

Calculating pre-screening integrals         ... done (  0.1 sec) Dimension = 134
Organizing shell pair data                  ... done (  0.1 sec)
Shell pair information
Total number of shell pairs                 ...      9045
Shell pairs after pre-screening             ...      7227
Total number of primitive shell pairs       ...     50479
Primitive shell pairs kept                  ...     23371
          la=0 lb=0:   2837 shell pairs
          la=1 lb=0:   2372 shell pairs
          la=1 lb=1:    488 shell pairs
          la=2 lb=0:    991 shell pairs
          la=2 lb=1:    442 shell pairs
          la=2 lb=2:     97 shell pairs

Calculating one electron integrals          ... done (  0.0 sec)
Calculating RI/J V-Matrix + Cholesky decomp.... done (  0.1 sec)
Calculating Nuclear repulsion               ... done (  0.0 sec) ENN=   1093.906224322899 Eh

SHARK setup successfully completed in   0.5 seconds

Maximum memory used throughout the entire GTOINT-calculation: 17.3 MB


           ************************************************************
           *        Program running with 4 parallel MPI-processes     *
           *              working on a common directory               *
           ************************************************************

Diagonalization of the overlap matrix:
Smallest eigenvalue                        ... 3.753e-04
Time for diagonalization                   ...    0.015 sec
Threshold for overlap eigenvalues          ... 1.000e-08
Number of eigenvalues below threshold      ... 0
Time for construction of square roots      ...    0.008 sec
Total time needed                          ...    0.024 sec

-------------------
DFT GRID GENERATION
-------------------

General Integration Accuracy     IntAcc      ... 4.959
Radial Grid Type                 RadialGrid  ... OptM3 with GC (2021)
Angular Grid (max. ang.)         AngularGrid ... 6 (Lebedev-590)
Angular grid pruning method      GridPruning ... 4 (adaptive)
Weight generation scheme         WeightScheme... Becke
Basis function cutoff            BFCut       ... 1.0000e-11
Integration weight cutoff        WCut        ... 1.0000e-14
Angular grids for H and He will be reduced by one unit
Partially contracted basis set               ... off
Rotationally invariant grid construction     ... off

Total number of grid points                  ...   390050
Total number of batches                      ...     6112
Average number of points per batch           ...       63
Average number of grid points per atom       ...    11144
Time for grid setup =    5.107 sec

--------------------
COSX GRID GENERATION
--------------------

GRIDX 1
-------
General Integration Accuracy     IntAcc      ... 4.020
Radial Grid Type                 RadialGrid  ... OptM3 with GC (2021)
Angular Grid (max. ang.)         AngularGrid ... 2 (Lebedev-110)
Angular grid pruning method      GridPruning ... 4 (adaptive)
Weight generation scheme         WeightScheme... Becke
Basis function cutoff            BFCut       ... 1.0000e-11
Integration weight cutoff        WCut        ... 1.0000e-14
Angular grids for H and He will be reduced by one unit
Partially contracted basis set               ... on
Rotationally invariant grid construction     ... off

Total number of grid points                  ...    42262
Total number of batches                      ...      678
Average number of points per batch           ...       62
Average number of grid points per atom       ...     1207
UseSFitting                                  ... on

GRIDX 2
-------
General Integration Accuracy     IntAcc      ... 4.338
Radial Grid Type                 RadialGrid  ... OptM3 with GC (2021)
Angular Grid (max. ang.)         AngularGrid ... 3 (Lebedev-194)
Angular grid pruning method      GridPruning ... 4 (adaptive)
Weight generation scheme         WeightScheme... Becke
Basis function cutoff            BFCut       ... 1.0000e-11
Integration weight cutoff        WCut        ... 1.0000e-14
Angular grids for H and He will be reduced by one unit
Partially contracted basis set               ... on
Rotationally invariant grid construction     ... off

Total number of grid points                  ...    92145
Total number of batches                      ...     1457
Average number of points per batch           ...       63
Average number of grid points per atom       ...     2633
UseSFitting                                  ... on

GRIDX 3
-------
General Integration Accuracy     IntAcc      ... 4.871
Radial Grid Type                 RadialGrid  ... OptM3 with GC (2021)
Angular Grid (max. ang.)         AngularGrid ... 4 (Lebedev-302)
Angular grid pruning method      GridPruning ... 4 (adaptive)
Weight generation scheme         WeightScheme... Becke
Basis function cutoff            BFCut       ... 1.0000e-11
Integration weight cutoff        WCut        ... 1.0000e-14
Angular grids for H and He will be reduced by one unit
Partially contracted basis set               ... on
Rotationally invariant grid construction     ... off

Total number of grid points                  ...   176703
Total number of batches                      ...     2779
Average number of points per batch           ...       63
Average number of grid points per atom       ...     5049
UseSFitting                                  ... on

Time for X-Grid setup             =    2.490 sec


--------------------
CPCM SOLVATION MODEL
--------------------
CPCM parameters:
  Epsilon                                         ...      80.4000
  Refrac                                          ...       1.3300
  Rsolv                                           ...       1.3000
  Surface type                                    ... GAUSSIAN VDW
  Epsilon function type                           ...         CPCM
Radii:
 Radius for C  used is    3.8550 Bohr (=   2.0400 Ang.)
 Radius for O  used is    3.4469 Bohr (=   1.8240 Ang.)
 Radius for H  used is    2.4944 Bohr (=   1.3200 Ang.)
Calculating surface                               ...        done! (  0.0s)
GEPOL surface points                              ...         1850
GEPOL Volume                                      ...    1949.1264
GEPOL Surface-area                                ...    1016.7028
Calculating surface distance matrix               ...        done! (  0.0s)
Performing Cholesky decomposition & store         ...        done! (  0.1s)
Overall time for CPCM initialization              ...                 0.2s
--------------
SCF ITERATIONS
--------------
ITER       Energy         Delta-E        Max-DP      RMS-DP      [F,P]     Damp
               ***  Starting incremental Fock matrix formation  ***
  0   -694.9040561818   0.000000000000 0.00357109  0.00008912  0.0158922 0.7000
  1   -694.9053723410  -0.001316159225 0.00296146  0.00007563  0.0110365 0.7000
                               ***Turning on DIIS***
  2   -694.9063600609  -0.000987719849 0.00707493  0.00019052  0.0082721 0.0000
  3   -694.9088537607  -0.002493699839 0.00399175  0.00003319  0.0014970 0.0000
  4   -694.9089308228  -0.000077062070 0.00117061  0.00001720  0.0014042 0.0000
  5   -694.9089717239  -0.000040901156 0.00232980  0.00002680  0.0008696 0.0000
               *** Restarting incremental Fock matrix formation ***
                                   *** Resetting DIIS ***
  6   -694.9090036610  -0.000031937012 0.00119044  0.00001240  0.0005558 0.0000
  7   -694.9090094817  -0.000005820780 0.00039300  0.00000509  0.0009119 0.0000
  8   -694.9090117652  -0.000002283506 0.00049346  0.00000508  0.0001594 0.0000
  9   -694.9090129691  -0.000001203849 0.00025411  0.00000266  0.0001249 0.0000
 10   -694.9090132760  -0.000000306935 0.00013016  0.00000102  0.0000446 0.0000
 11   -694.9090133180  -0.000000041970 0.00004657  0.00000042  0.0000490 0.0000
 12   -694.9090133237  -0.000000005670 0.00001474  0.00000013  0.0000034 0.0000
 13   -694.9090133339  -0.000000010237 0.00001044  0.00000011  0.0000043 0.0000
 14   -694.9090133335   0.000000000366 0.00000450  0.00000006  0.0000013 0.0000
                            ***DIIS convergence achieved***

               *****************************************************
               *                     SUCCESS                       *
               *           SCF CONVERGED AFTER  15 CYCLES          *
               *****************************************************

Old exchange energy                            =    -19.169272036 Eh
New exchange energy                            =    -19.169280809 Eh
Exchange energy change after final integration =     -0.000008774 Eh
Total energy after final integration           =   -694.909022101 Eh
Final COS-X integration done in                =    15.168 sec
Total Energy       :         -694.90902210 Eh          -18909.43583 eV
  Last Energy change         ...    5.8608e-09  Tolerance :   1.0000e-08
  Last MAX-Density change    ...    0.0000e+00  Tolerance :   1.0000e-07
             **** THE GBW FILE WAS UPDATED (mPQ1_1e_1H_B3LYP_631Gd_opt.gbw) ****
             **** DENSITY mPQ1_1e_1H_B3LYP_631Gd_opt.scfp WAS UPDATED ****
             **** ENERGY FILE WAS UPDATED (mPQ1_1e_1H_B3LYP_631Gd_opt.en.tmp) ****
----------------------
UHF SPIN CONTAMINATION
----------------------

Warning: in a DFT calculation there is little theoretical justification to 
         calculate <S**2> as in Hartree-Fock theory. We will do it anyways
         but you should keep in mind that the values have only limited relevance

Expectation value of <S**2>     :     0.771168
Ideal value S*(S+1) for S=0.5   :     0.750000
Deviation                       :     0.021168

             **** THE GBW FILE WAS UPDATED (mPQ1_1e_1H_B3LYP_631Gd_opt.gbw) ****
             **** DENSITY mPQ1_1e_1H_B3LYP_631Gd_opt.scfp WAS UPDATED ****
Total SCF time: 0 days 0 hours 2 min 16 sec 

Maximum memory used throughout the entire SCF-calculation: 111.1 MB

-------------------------   --------------------
FINAL SINGLE POINT ENERGY      -694.909022101447
-------------------------   --------------------


           ************************************************************
           *        Program running with 4 parallel MPI-processes     *
           *              working on a common directory               *
           ************************************************************
------------------------------------------------------------------------------
                         ORCA SCF GRADIENT CALCULATION
------------------------------------------------------------------------------

 ... reading COSX grid (gridx3)
Gradient of the Kohn-Sham DFT energy:
Kohn-Sham wavefunction type      ... UKS
Hartree-Fock exchange scaling    ...    0.200
Number of operators              ...    2
Number of atoms                  ...   35
Basis set dimensions             ...  262
Integral neglect threshold       ... 2.5e-11
Integral primitive cutoff        ... 2.5e-12
SHARK Integral package           ... ON

Nuc. rep. gradient       (SHARK) ... done (  0.0 sec)
HCore & Overlap gradient (SHARK) ... done (  0.3 sec)
RI-J gradient            (SHARK) ... done (  1.1 sec)
COSX-gradient                    ... done ( 22.5 sec)
Exchange-correlation gradient    ... done

------------------
CARTESIAN GRADIENT
------------------

   1   C   :    0.000330258    0.000466145    0.000514198
   2   C   :   -0.008660249    0.020415587   -0.006417935
   3   C   :    0.014505359   -0.000327224    0.003868957
   4   C   :   -0.001934468    0.000323669   -0.000436122
   5   C   :   -0.013308702    0.010524494   -0.005620581
   6   C   :    0.006109536   -0.013952922    0.005303813
   7   C   :   -0.001134143    0.001042861   -0.000807360
   8   C   :    0.000442765    0.000114351    0.000510821
   9   C   :    0.000371376    0.002437270    0.000809652
  10   C   :    0.000240328    0.000435216    0.000566840
  11   C   :   -0.005765054   -0.006070823   -0.003460331
  12   C   :   -0.022699836    0.003834686   -0.008294417
  13   C   :    0.006779899   -0.010680450    0.003911104
  14   O   :    0.009292299   -0.002739586    0.006602298
  15   O   :    0.009836517   -0.007177653    0.004277599
  16   H   :   -0.000861467   -0.000143609   -0.000165369
  17   H   :   -0.000593622   -0.001425886    0.000744177
  18   H   :   -0.000030597   -0.001954265   -0.000776643
  19   H   :    0.000034461   -0.000782976    0.000221679
  20   H   :    0.000035011   -0.000050709   -0.000043999
  21   H   :   -0.000002789   -0.000255758    0.000058052
  22   H   :    0.000666831    0.000420100    0.000116457
  23   H   :    0.000025602   -0.000168391    0.000019459
  24   H   :   -0.000074031   -0.000130117   -0.000184568
  25   H   :    0.000126723    0.000012305   -0.000192018
  26   H   :    0.000118091    0.000106331   -0.000334733
  27   H   :    0.000318653   -0.000090150   -0.000063253
  28   H   :    0.000958275    0.000700775    0.001092480
  29   H   :    0.001537608    0.000717996    0.001514374
  30   C   :    0.001977416    0.001080753   -0.000348901
  31   H   :    0.000186378    0.000370930    0.000063542
  32   H   :    0.000675808    0.000261447    0.000305132
  33   H   :    0.000239036    0.000310686    0.000086468
  34   H   :    0.001859746    0.002293560   -0.000479237
  35   H   :   -0.001585020    0.000006805   -0.002996019

Difference to translation invariance:
           :    0.0000179995   -0.0000745510   -0.0000343820

Difference to rotation invariance:
           :    0.0001801256    0.0000524682   -0.0022578449

Norm of the cartesian gradient     ...    0.0505766425
RMS gradient                       ...    0.0049357749
MAX gradient                       ...    0.0226998361

-------
TIMINGS
-------

Total SCF gradient time            ...       36.539 sec

One electron gradient       ....       0.259 sec  (  0.7%)
RI-J Coulomb gradient       ....       1.094 sec  (  3.0%)
COSX gradient               ....      22.451 sec  ( 61.4%)
XC gradient                 ....      11.023 sec  ( 30.2%)
CPCM gradient               ....       0.588 sec  (  1.6%)
   A-Matrix (El+Nuc)        ....       0.173 sec  (  0.5%)
   Potential                ....       0.415 sec  (  1.1%)

Maximum memory used throughout the entire SCFGRAD-calculation: 87.7 MB
------------------------------------------------------------------------------
                         ORCA GEOMETRY RELAXATION STEP
------------------------------------------------------------------------------

Reading the OPT-File                    .... done
Getting information on internals        .... done
Copying old internal coords+grads       .... done
Making the new internal coordinates     .... (new redundants).... done
Validating the new internal coordinates .... (new redundants).... done
Calculating the B-matrix                .... done
Calculating the G,G- and P matrices     .... done
Transforming gradient to internals      .... done
Projecting the internal gradient        .... done
Number of atoms                         ....  35
Number of internal coordinates          .... 168
Current Energy                          ....  -694.909022101 Eh
Current gradient norm                   ....     0.050576643 Eh/bohr
Maximum allowed component of the step   ....  0.300
Current trust radius                    ....  0.300
Updating the Hessian (BFGS)             .... done
Forming the augmented Hessian           .... done
Diagonalizing the augmented Hessian     .... done
Last element of RFO vector              ....  0.972905286
Lowest eigenvalues of augmented Hessian:
 -0.004390822  0.011469215  0.011688887  0.011785537  0.012121002
Length of the computed step             ....  0.237642900
The final length of the internal step   ....  0.237642900
Converting the step to cartesian space:
 Initial RMS(Int)=    0.0183345478
Transforming coordinates:
 Iter   0:  RMS(Cart)=    0.0588580710 RMS(Int)=    0.6846495384
 Iter   1:  RMS(Cart)=    0.0014904694 RMS(Int)=    0.0010357647
 Iter   2:  RMS(Cart)=    0.0001504411 RMS(Int)=    0.0001014092
 Iter   3:  RMS(Cart)=    0.0000183816 RMS(Int)=    0.0000141330
 Iter   4:  RMS(Cart)=    0.0000022313 RMS(Int)=    0.0000015536
 Iter   5:  RMS(Cart)=    0.0000002738 RMS(Int)=    0.0000002060
 Iter   6:  RMS(Cart)=    0.0000000332 RMS(Int)=    0.0000000236
done
Storing new coordinates                 .... done

                                .--------------------.
          ----------------------|Geometry convergence|-------------------------
          Item                value                   Tolerance       Converged
          ---------------------------------------------------------------------
          Energy change      -0.0115812434            0.0000002000      NO
          RMS gradient        0.0025529111            0.0000080000      NO
          MAX gradient        0.0129491428            0.0000300000      NO
          RMS step            0.0183345478            0.0001000000      NO
          MAX step            0.1236695939            0.0002000000      NO
          ........................................................
          Max(Bonds)      0.0261      Max(Angles)    1.61
          Max(Dihed)        7.09      Max(Improp)    0.00
          ---------------------------------------------------------------------

The optimization has not yet converged - more geometry cycles are needed


    ---------------------------------------------------------------------------
                         Redundant Internal Coordinates
                            (Angstroem and degrees)

        Definition                    Value    dE/dq     Step     New-Value
    ----------------------------------------------------------------------------
     1. B(C   1,C   0)                1.5119 -0.002105  0.0046    1.5165   
     2. B(C   2,C   1)                1.3702 -0.009493  0.0116    1.3818   
     3. B(C   3,C   2)                1.5053 -0.000726  0.0016    1.5069   
     4. B(C   4,C   2)                1.4797  0.005762 -0.0112    1.4685   
     5. B(C   5,C   4)                1.4802  0.006771 -0.0129    1.4673   
     6. B(C   6,C   5)                1.5165 -0.000326  0.0008    1.5173   
     7. B(C   7,C   6)                1.5160 -0.000154  0.0004    1.5165   
     8. B(C   8,C   7)                1.3436  0.000418 -0.0004    1.3432   
     9. B(C   9,C   8)                1.5113 -0.000361  0.0009    1.5122   
    10. B(C  10,C   8)                1.5179  0.000504 -0.0009    1.5170   
    11. B(C  11,C   5)                1.3701 -0.009625  0.0117    1.3818   
    12. B(C  12,C  11)                1.4410  0.011272 -0.0237    1.4174   
    13. B(C  12,C   1)                1.4501  0.012949 -0.0261    1.4239   
    14. B(O  13,C  12)                1.3639  0.008585 -0.0148    1.3490   
    15. B(O  14,C   4)                1.2477 -0.012900  0.0112    1.2589   
    16. B(H  15,C   0)                1.0894 -0.000166  0.0004    1.0898   
    17. B(H  16,C   0)                1.1001 -0.000255  0.0008    1.1009   
    18. B(H  17,C   0)                1.0974 -0.000296  0.0009    1.0983   
    19. B(H  18,C   3)                1.0909 -0.000260  0.0007    1.0916   
    20. B(H  19,C   3)                1.0950 -0.000069  0.0003    1.0953   
    21. B(H  20,C   3)                1.0979 -0.000085  0.0003    1.0982   
    22. B(H  21,C   6)                1.0967 -0.000396  0.0010    1.0977   
    23. B(H  22,C   6)                1.0914 -0.000106  0.0003    1.0917   
    24. B(H  23,C   7)                1.0912 -0.000116  0.0004    1.0916   
    25. B(H  24,C   9)                1.0952 -0.000074  0.0003    1.0954   
    26. B(H  25,C   9)                1.0994 -0.000126  0.0005    1.0998   
    27. B(H  26,C   9)                1.0996 -0.000125  0.0004    1.1000   
    28. B(H  27,C  10)                1.0949  0.000291 -0.0006    1.0943   
    29. B(H  28,C  10)                1.0970  0.000185 -0.0003    1.0967   
    30. B(C  29,C  11)                1.5107 -0.001966  0.0043    1.5149   
    31. B(H  30,C  29)                1.0908 -0.000343  0.0008    1.0917   
    32. B(H  31,C  29)                1.0955  0.000238 -0.0004    1.0952   
    33. B(H  32,C  29)                1.0979  0.000087 -0.0000    1.0979   
    34. B(H  33,C  10)                1.0946 -0.002170  0.0059    1.1005   
    35. B(H  34,O  13)                0.9726 -0.000695  0.0019    0.9744   
    36. A(H  16,C   0,H  17)          106.86 -0.000344    0.51    107.37   
    37. A(C   1,C   0,H  16)          110.65 -0.001342    0.49    111.13   
    38. A(C   1,C   0,H  17)          110.87 -0.000884    0.31    111.19   
    39. A(H  15,C   0,H  16)          107.54  0.001403   -0.55    106.99   
    40. A(H  15,C   0,H  17)          108.17  0.001512   -0.68    107.49   
    41. A(C   1,C   0,H  15)          112.52 -0.000235   -0.08    112.43   
    42. A(C   0,C   1,C  12)          115.85 -0.005619    1.27    117.12   
    43. A(C   2,C   1,C  12)          118.77  0.002076   -0.51    118.26   
    44. A(C   0,C   1,C   2)          125.39  0.003543   -0.77    124.62   
    45. A(C   1,C   2,C   4)          119.84 -0.001010    0.23    120.08   
    46. A(C   1,C   2,C   3)          125.34  0.002539   -0.54    124.81   
    47. A(C   3,C   2,C   4)          114.80 -0.001532    0.31    115.12   
    48. A(H  18,C   3,H  19)          108.72  0.000406   -0.11    108.61   
    49. A(C   2,C   3,H  18)          112.60 -0.001087    0.32    112.92   
    50. A(H  19,C   3,H  20)          106.40  0.000132   -0.08    106.32   
    51. A(C   2,C   3,H  20)          110.43 -0.000157    0.05    110.48   
    52. A(C   2,C   3,H  19)          110.37  0.000266   -0.08    110.28   
    53. A(H  18,C   3,H  20)          108.09  0.000521   -0.11    107.98   
    54. A(C   2,C   4,C   5)          119.63  0.002200   -0.50    119.12   
    55. A(C   2,C   4,O  14)          119.61 -0.000705    0.16    119.78   
    56. A(C   5,C   4,O  14)          120.76 -0.001495    0.34    121.10   
    57. A(C   4,C   5,C   6)          115.87 -0.002355    0.51    116.38   
    58. A(C   4,C   5,C  11)          119.76 -0.000672    0.16    119.92   
    59. A(C   6,C   5,C  11)          124.36  0.003026   -0.67    123.70   
    60. A(C   5,C   6,C   7)          111.94 -0.000611    0.18    112.13   
    61. A(C   7,C   6,H  22)          110.47 -0.000264    0.14    110.61   
    62. A(H  21,C   6,H  22)          107.21 -0.000001   -0.08    107.13   
    63. A(C   5,C   6,H  22)          108.61  0.000358   -0.02    108.59   
    64. A(C   7,C   6,H  21)          109.15  0.000990   -0.38    108.77   
    65. A(C   5,C   6,H  21)          109.35 -0.000457    0.14    109.49   
    66. A(C   8,C   7,H  23)          118.09  0.000421   -0.10    117.99   
    67. A(C   6,C   7,H  23)          114.68  0.000252   -0.06    114.61   
    68. A(C   6,C   7,C   8)          127.24 -0.000672    0.16    127.40   
    69. A(C   9,C   8,C  10)          115.53  0.000500   -0.12    115.41   
    70. A(C   7,C   8,C  10)          123.90 -0.000027    0.02    123.92   
    71. A(C   7,C   8,C   9)          120.56 -0.000473    0.10    120.67   
    72. A(H  25,C   9,H  26)          106.38  0.000295   -0.10    106.28   
    73. A(H  24,C   9,H  26)          108.25  0.000098   -0.00    108.25   
    74. A(C   8,C   9,H  26)          110.74 -0.000146    0.05    110.79   
    75. A(H  24,C   9,H  25)          108.35  0.000333   -0.11    108.24   
    76. A(C   8,C   9,H  25)          110.94 -0.000329    0.09    111.02   
    77. A(C   8,C   9,H  24)          111.97 -0.000207    0.07    112.04   
    78. A(H  28,C  10,H  33)          107.98  0.001094   -0.71    107.27   
    79. A(C   8,C  10,H  33)          113.22  0.003681   -1.22    112.00   
    80. A(H  27,C  10,H  33)          108.00 -0.000252   -0.02    107.99   
    81. A(H  27,C  10,H  28)          107.31  0.000340    0.46    107.76   
    82. A(C   8,C  10,H  28)          109.56 -0.002664    0.77    110.33   
    83. A(C   8,C  10,H  27)          110.56 -0.002246    0.79    111.36   
    84. A(C  12,C  11,C  29)          115.47 -0.005761    1.26    116.73   
    85. A(C   5,C  11,C  29)          125.49  0.003843   -0.80    124.69   
    86. A(C   5,C  11,C  12)          119.04  0.001917   -0.46    118.58   
    87. A(C  11,C  12,O  13)          116.80  0.006743   -1.61    115.19   
    88. A(C   1,C  12,O  13)          120.24 -0.002227    0.52    120.77   
    89. A(C   1,C  12,C  11)          122.95 -0.004512    1.08    124.04   
    90. A(C  12,O  13,H  34)          109.34 -0.003820    0.88    110.22   
    91. A(H  31,C  29,H  32)          106.51 -0.000013    0.12    106.63   
    92. A(H  30,C  29,H  32)          107.88  0.000339   -0.11    107.76   
    93. A(C  11,C  29,H  32)          110.47 -0.000516    0.19    110.66   
    94. A(H  30,C  29,H  31)          108.75  0.000533   -0.26    108.49   
    95. A(C  11,C  29,H  31)          110.66 -0.000303    0.09    110.75   
    96. A(C  11,C  29,H  30)          112.36 -0.000012   -0.03    112.33   
    97. D(C  12,C   1,C   0,H  17)    -52.76  0.001120   -1.23    -53.98   
    98. D(C   2,C   1,C   0,H  15)      6.32  0.000043   -0.67      5.65   
    99. D(C  12,C   1,C   0,H  16)     65.63 -0.000723   -0.10     65.53   
   100. D(C  12,C   1,C   0,H  15)   -174.05 -0.000030   -0.52   -174.57   
   101. D(C   2,C   1,C   0,H  17)    127.61  0.001193   -1.38    126.24   
   102. D(C   2,C   1,C   0,H  16)   -114.00 -0.000650   -0.25   -114.25   
   103. D(C   3,C   2,C   1,C   0)      0.04 -0.000150    0.30      0.34   
   104. D(C   4,C   2,C   1,C  12)     -0.69 -0.000241    0.67     -0.02   
   105. D(C   3,C   2,C   1,C  12)   -179.58 -0.000050    0.13   -179.44   
   106. D(C   4,C   2,C   1,C   0)    178.93 -0.000341    0.83    179.76   
   107. D(H  19,C   3,C   2,C   4)     49.54  0.000170   -0.25     49.30   
   108. D(H  20,C   3,C   2,C   1)    111.11 -0.000239    0.39    111.50   
   109. D(H  19,C   3,C   2,C   1)   -131.52 -0.000010    0.26   -131.26   
   110. D(H  18,C   3,C   2,C   4)    171.23  0.000129   -0.23    171.01   
   111. D(H  18,C   3,C   2,C   1)     -9.83 -0.000051    0.28     -9.55   
   112. D(H  20,C   3,C   2,C   4)    -67.83 -0.000059   -0.12    -67.95   
   113. D(O  14,C   4,C   2,C   3)      0.70 -0.000007    0.04      0.74   
   114. D(O  14,C   4,C   2,C   1)   -178.30  0.000120   -0.43   -178.73   
   115. D(C   5,C   4,C   2,C   3)   -179.98 -0.000026    0.31   -179.67   
   116. D(C   5,C   4,C   2,C   1)      1.02  0.000102   -0.16      0.86   
   117. D(C  11,C   5,C   4,O  14)    178.71  0.000042    0.05    178.76   
   118. D(C   6,C   5,C   4,O  14)     -2.22  0.000020    0.15     -2.07   
   119. D(C   6,C   5,C   4,C   2)    178.47  0.000033   -0.12    178.35   
   120. D(C  11,C   5,C   4,C   2)     -0.60  0.000055   -0.22     -0.83   
   121. D(H  22,C   6,C   5,C  11)   -147.21  0.000286   -1.79   -149.00   
   122. D(H  22,C   6,C   5,C   4)     33.77  0.000350   -1.91     31.86   
   123. D(H  21,C   6,C   5,C  11)    -30.53  0.000234   -1.81    -32.34   
   124. D(H  21,C   6,C   5,C   4)    150.45  0.000298   -1.93    148.51   
   125. D(C   7,C   6,C   5,C  11)     90.55  0.000771   -2.07     88.48   
   126. D(C   7,C   6,C   5,C   4)    -88.47  0.000835   -2.19    -90.66   
   127. D(C   8,C   7,C   6,C   5)    120.91 -0.000003    0.13    121.04   
   128. D(H  23,C   7,C   6,H  22)    179.39  0.000245   -0.32    179.07   
   129. D(H  23,C   7,C   6,H  21)     61.75 -0.000195   -0.08     61.68   
   130. D(H  23,C   7,C   6,C   5)    -59.44  0.000103   -0.12    -59.56   
   131. D(C   8,C   7,C   6,H  22)     -0.26  0.000140   -0.07     -0.33   
   132. D(C   8,C   7,C   6,H  21)   -117.90 -0.000301    0.17   -117.73   
   133. D(C  10,C   8,C   7,H  23)   -179.97  0.000181   -0.19   -180.15   
   134. D(C  10,C   8,C   7,C   6)     -0.33  0.000289   -0.44     -0.77   
   135. D(C   9,C   8,C   7,H  23)     -0.23  0.000303   -0.53     -0.76   
   136. D(C   9,C   8,C   7,C   6)    179.41  0.000411   -0.79    178.62   
   137. D(H  26,C   9,C   8,C  10)    -62.45 -0.000121    0.37    -62.07   
   138. D(H  26,C   9,C   8,C   7)    117.79 -0.000233    0.69    118.48   
   139. D(H  25,C   9,C   8,C  10)     55.45 -0.000055    0.33     55.78   
   140. D(H  25,C   9,C   8,C   7)   -124.31 -0.000167    0.65   -123.67   
   141. D(H  24,C   9,C   8,C  10)    176.63 -0.000003    0.30    176.92   
   142. D(H  24,C   9,C   8,C   7)     -3.13 -0.000114    0.61     -2.52   
   143. D(H  33,C  10,C   8,C   9)    -95.69 -0.000795    1.81    -93.88   
   144. D(H  33,C  10,C   8,C   7)     84.06 -0.000681    1.48     85.54   
   145. D(H  28,C  10,C   8,C   9)     24.90  0.001166    0.64     25.53   
   146. D(H  28,C  10,C   8,C   7)   -155.35  0.001281    0.31   -155.04   
   147. D(H  27,C  10,C   8,C   9)    142.96 -0.001407    2.09    145.06   
   148. D(H  27,C  10,C   8,C   7)    -37.29 -0.001292    1.77    -35.52   
   149. D(C  29,C  11,C   5,C   6)      0.15 -0.000036    0.08      0.23   
   150. D(C  29,C  11,C   5,C   4)    179.13 -0.000116    0.21    179.34   
   151. D(C  12,C  11,C   5,C   6)   -179.10  0.000047   -0.08   -179.17   
   152. D(C  12,C  11,C   5,C   4)     -0.11 -0.000034    0.05     -0.06   
   153. D(C   1,C  12,C  11,C  29)   -178.87 -0.000146    0.35   -178.51   
   154. D(C   1,C  12,C  11,C   5)      0.45 -0.000155    0.48      0.93   
   155. D(O  13,C  12,C   1,C   2)   -179.01 -0.000004   -0.20   -179.21   
   156. D(O  13,C  12,C   1,C   0)      1.34  0.000055   -0.34      1.00   
   157. D(C  11,C  12,C   1,C   2)     -0.04  0.000322   -0.86     -0.90   
   158. D(O  13,C  12,C  11,C   5)    179.46  0.000079   -0.16    179.29   
   159. D(C  11,C  12,C   1,C   0)   -179.69  0.000382   -1.00   -180.69   
   160. D(O  13,C  12,C  11,C  29)      0.14  0.000088   -0.29     -0.15   
   161. D(H  34,O  13,C  12,C  11)    162.35 -0.002346    7.09    169.43   
   162. D(H  34,O  13,C  12,C   1)    -18.62 -0.002146    6.46    -12.16   
   163. D(H  32,C  29,C  11,C  12)     68.10 -0.000081   -0.43     67.66   
   164. D(H  32,C  29,C  11,C   5)   -111.17 -0.000050   -0.57   -111.74   
   165. D(H  31,C  29,C  11,C  12)    -49.61  0.000444   -0.75    -50.37   
   166. D(H  31,C  29,C  11,C   5)    131.12  0.000475   -0.89    130.23   
   167. D(H  30,C  29,C  11,C  12)   -171.39 -0.000017   -0.47   -171.85   
   168. D(H  30,C  29,C  11,C   5)      9.35  0.000014   -0.60      8.74   
    ----------------------------------------------------------------------------

         *************************************************************
         *                GEOMETRY OPTIMIZATION CYCLE   3            *
         *************************************************************
---------------------------------
CARTESIAN COORDINATES (ANGSTROEM)
---------------------------------
  C     18.583879    1.828502   -0.005231
  C     17.181093    1.288482   -0.206229
  C     16.109343    2.035574   -0.656221
  C     16.172039    3.496055   -1.022152
  C     14.791944    1.407913   -0.819895
  C     14.630139   -0.010652   -0.481808
  C     13.234782   -0.585927   -0.637661
  C     12.422267   -0.466991    0.637258
  C     11.252190    0.171690    0.802347
  C     10.554012    0.167902    2.143693
  C     10.533744    0.921650   -0.303349
  C     15.714322   -0.740082   -0.032647
  C     16.966989   -0.088051    0.088838
  O     17.973900   -0.860211    0.546856
  O     13.824904    2.087707   -1.253024
  H     18.641268    2.905478   -0.161532
  H     19.292577    1.363294   -0.707588
  H     18.946550    1.622583    1.010794
  H     17.117560    3.964246   -0.742260
  H     15.354794    4.043598   -0.540452
  H     16.035915    3.627343   -2.103963
  H     13.304424   -1.645894   -0.914551
  H     12.735905   -0.070664   -1.460772
  H     12.855216   -0.974466    1.501293
  H     11.091973   -0.432551    2.885328
  H      9.532019   -0.228826    2.055435
  H     10.454886    1.191118    2.535130
  H     11.242398    1.413424   -0.976683
  H      9.884396    1.696469    0.121850
  C     15.666781   -2.202726    0.358993
  H     14.712792   -2.669071    0.105737
  H     16.468787   -2.762560   -0.133728
  H     15.820179   -2.319540    1.439812
  H      9.897153    0.256739   -0.906481
  H     18.825688   -0.397937    0.445360

----------------------------
CARTESIAN COORDINATES (A.U.)
----------------------------
  NO LB      ZA    FRAG     MASS         X           Y           Z
   0 C     6.0000    0    12.011   35.118442    3.455369   -0.009885
   1 C     6.0000    0    12.011   32.467561    2.434879   -0.389716
   2 C     6.0000    0    12.011   30.442246    3.846678   -1.240077
   3 C     6.0000    0    12.011   30.560725    6.606586   -1.931587
   4 C     6.0000    0    12.011   27.952724    2.660569   -1.549378
   5 C     6.0000    0    12.011   27.646957   -0.020129   -0.910485
   6 C     6.0000    0    12.011   25.010114   -1.107241   -1.205005
   7 C     6.0000    0    12.011   23.474683   -0.882485    1.204244
   8 C     6.0000    0    12.011   21.263558    0.324447    1.516215
   9 C     6.0000    0    12.011   19.944193    0.317289    4.050993
  10 C     6.0000    0    12.011   19.905892    1.741667   -0.573247
  11 C     6.0000    0    12.011   29.695765   -1.398553   -0.061694
  12 C     6.0000    0    12.011   32.062963   -0.166393    0.167880
  13 O     8.0000    0    15.999   33.965748   -1.625562    1.033407
  14 O     8.0000    0    15.999   26.125282    3.945195   -2.367872
  15 H     1.0000    0     1.008   35.226892    5.490558   -0.305251
  16 H     1.0000    0     1.008   36.457686    2.576252   -1.337147
  17 H     1.0000    0     1.008   35.803790    3.066238    1.910125
  18 H     1.0000    0     1.008   32.347501    7.491338   -1.402667
  19 H     1.0000    0     1.008   29.016356    7.641293   -1.021306
  20 H     1.0000    0     1.008   30.303488    6.854684   -3.975915
  21 H     1.0000    0     1.008   25.141718   -3.110289   -1.728250
  22 H     1.0000    0     1.008   24.067372   -0.133536   -2.760458
  23 H     1.0000    0     1.008   24.292837   -1.841474    2.837033
  24 H     1.0000    0     1.008   20.960792   -0.817403    5.452479
  25 H     1.0000    0     1.008   18.012905   -0.432418    3.884209
  26 H     1.0000    0     1.008   19.756871    2.250888    4.790701
  27 H     1.0000    0     1.008   21.245054    2.670984   -1.845664
  28 H     1.0000    0     1.008   18.678801    3.205862    0.230262
  29 C     6.0000    0    12.011   29.605925   -4.162550    0.678399
  30 H     1.0000    0     1.008   27.803148   -5.043814    0.199814
  31 H     1.0000    0     1.008   31.121498   -5.220481   -0.252709
  32 H     1.0000    0     1.008   29.895805   -4.383296    2.720850
  33 H     1.0000    0     1.008   18.702908    0.485167   -1.713000
  34 H     1.0000    0     1.008   35.575395   -0.751992    0.841609

--------------------------------
INTERNAL COORDINATES (ANGSTROEM)
--------------------------------
 C      0   0   0     0.000000000000     0.00000000     0.00000000
 C      1   0   0     1.516518654278     0.00000000     0.00000000
 C      2   1   0     1.381770323669   124.61772687     0.00000000
 C      3   2   1     1.506930428960   124.80758279     0.33934431
 C      3   2   1     1.468430061260   120.06971710   179.75687567
 C      5   3   2     1.467245376445   119.11130305     0.85426236
 C      6   5   3     1.517317473601   116.37893735   178.36097425
 C      7   6   5     1.516491317436   112.12516244   269.33461313
 C      8   7   6     1.343222609360   127.39737200   121.03622891
 C      9   8   7     1.512176517804   120.66502552   178.62449742
 C      9   8   7     1.516960226238   123.92082790   359.23083076
 C      6   5   3     1.381762023471   119.91785258   359.18111337
 C     12   6   5     1.417419958492   118.58466278   359.95644636
 O     13  12   6     1.349028771530   115.17830340   179.30636291
 O      5   3   2     1.258923671864   119.78079695   181.27005702
 H      1   2   3     1.089770650419   112.43369354     5.64943759
 H      1   2   3     1.100897710488   111.12688841   245.75243981
 H      1   2   3     1.098289975161   111.17985386   126.22805358
 H      4   3   2     1.091582704576   112.92110472   350.45146009
 H      4   3   2     1.095320995487   110.28249017   228.73985089
 H      4   3   2     1.098218192803   110.48174088   111.49499280
 H      7   6   5     1.097747467633   109.49095586   148.51286398
 H      7   6   5     1.091734822186   108.58615918    31.85523798
 H      8   7   6     1.091573303968   114.61315666   300.43738532
 H     10   9   8     1.095430115912   112.03511933   357.48024671
 H     10   9   8     1.099842432739   111.02321150   236.33366021
 H     10   9   8     1.100009179919   110.78881293   118.48315826
 H     11   9   8     1.094262560893   111.34461294   324.49520972
 H     11   9   8     1.096718644834   110.31011438   204.94217947
 C     12   6   5     1.514915833377   124.68725987   179.35352162
 H     30  12   6     1.091654801669   112.32745896     8.74173419
 H     30  12   6     1.095172177615   110.74765963   130.22714581
 H     30  12   6     1.097881688234   110.66162777   248.25759875
 H     11   9   8     1.100510379034   112.00739524    85.53713514
 H     14  13  12     0.974443817885   110.21515220   169.42460753

---------------------------
INTERNAL COORDINATES (A.U.)
---------------------------
 C      0   0   0     0.000000000000     0.00000000     0.00000000
 C      1   0   0     2.865804933569     0.00000000     0.00000000
 C      2   1   0     2.611167491714   124.61772687     0.00000000
 C      3   2   1     2.847685813607   124.80758279     0.33934431
 C      3   2   1     2.774930662599   120.06971710   179.75687567
 C      5   3   2     2.772691932743   119.11130305     0.85426236
 C      6   5   3     2.867314483319   116.37893735   178.36097425
 C      7   6   5     2.865753274424   112.12516244   269.33461313
 C      8   7   6     2.538322868581   127.39737200   121.03622891
 C      9   8   7     2.857599484797   120.66502552   178.62449742
 C      9   8   7     2.866639383642   123.92082790   359.23083076
 C      6   5   3     2.611151806613   119.91785258   359.18111337
 C     12   6   5     2.678535538304   118.58466278   359.95644636
 O     13  12   6     2.549294924971   115.17830340   179.30636291
 O      5   3   2     2.379020963334   119.78079695   181.27005702
 H      1   2   3     2.059368078078   112.43369354     5.64943759
 H      1   2   3     2.080395174284   111.12688841   245.75243981
 H      1   2   3     2.075467268686   111.17985386   126.22805358
 H      4   3   2     2.062792364173   112.92110472   350.45146009
 H      4   3   2     2.069856710205   110.28249017   228.73985089
 H      4   3   2     2.075331619688   110.48174088   111.49499280
 H      7   6   5     2.074442078033   109.49095586   148.51286398
 H      7   6   5     2.063079824796   108.58615918    31.85523798
 H      8   7   6     2.062774599600   114.61315666   300.43738532
 H     10   9   8     2.070062917923   112.03511933   357.48024671
 H     10   9   8     2.078400988343   111.02321150   236.33366021
 H     10   9   8     2.078716094847   110.78881293   118.48315826
 H     11   9   8     2.067856558690   111.34461294   324.49520972
 H     11   9   8     2.072497884702   110.31011438   204.94217947
 C     12   6   5     2.862776041024   124.68725987   179.35352162
 H     30  12   6     2.062928607935   112.32745896     8.74173419
 H     30  12   6     2.069575485182   110.74765963   130.22714581
 H     30  12   6     2.074695718210   110.66162777   248.25759875
 H     11   9   8     2.079663223912   112.00739524    85.53713514
 H     14  13  12     1.841431948695   110.21515220   169.42460753


           ************************************************************
           *        Program running with 4 parallel MPI-processes     *
           *              working on a common directory               *
           ************************************************************
------------------------------------------------------------------------------
                   ___                                                        
                  /   \      - P O W E R E D   B Y -                         
                 /     \                                                     
                 |  |  |   _    _      __       _____    __    __             
                 |  |  |  | |  | |    /  \     |  _  \  |  |  /  |          
                  \  \/   | |  | |   /    \    | | | |  |  | /  /          
                 / \  \   | |__| |  /  /\  \   | |_| |  |  |/  /          
                |  |  |   |  __  | /  /__\  \  |    /   |      \           
                |  |  |   | |  | | |   __   |  |    \   |  |\   \          
                \     /   | |  | | |  |  |  |  | |\  \  |  | \   \       
                 \___/    |_|  |_| |__|  |__|  |_| \__\ |__|  \__/        
                                                                              
                      - O R C A' S   B I G   F R I E N D -                    
                                      &                                       
                       - I N T E G R A L  F E E D E R -                       
                                                                              
 v1 FN, 2020, v2 2021                                                         
------------------------------------------------------------------------------


Reading SHARK input file mPQ1_1e_1H_B3LYP_631Gd_opt.SHARKINP.tmp ... ok
----------------------
SHARK INTEGRAL PACKAGE
----------------------

Number of atoms                             ...     35
Number of basis functions                   ...    262
Number of shells                            ...    134
Maximum angular momentum                    ...      2
Integral batch strategy                     ... SHARK/LIBINT Hybrid
RI-J (if used) integral strategy            ... SPLIT-RIJ (Revised 2003 algorithm where possible)
Printlevel                                  ...      1
Contraction scheme used                     ... SEGMENTED contraction
Coulomb Range Separation                    ... NOT USED
Exchange Range Separation                   ... NOT USED
Finite Nucleus Model                        ... NOT USED
Auxiliary Coulomb fitting basis             ... AVAILABLE
   # of basis functions in Aux-J            ...    993
   # of shells in Aux-J                     ...    335
   Maximum angular momentum in Aux-J        ...      4
Auxiliary J/K fitting basis                 ... NOT available
Auxiliary Correlation fitting basis         ... NOT available
Auxiliary 'external' fitting basis          ... NOT available
Integral threshold                          ...     2.500000e-11
Primitive cut-off                           ...     2.500000e-12
Primitive pair pre-selection threshold      ...     2.500000e-12

Calculating pre-screening integrals         ... done (  0.1 sec) Dimension = 134
Organizing shell pair data                  ... done (  0.1 sec)
Shell pair information
Total number of shell pairs                 ...      9045
Shell pairs after pre-screening             ...      7227
Total number of primitive shell pairs       ...     50479
Primitive shell pairs kept                  ...     23370
          la=0 lb=0:   2836 shell pairs
          la=1 lb=0:   2371 shell pairs
          la=1 lb=1:    489 shell pairs
          la=2 lb=0:    992 shell pairs
          la=2 lb=1:    442 shell pairs
          la=2 lb=2:     97 shell pairs

Calculating one electron integrals          ... done (  0.0 sec)
Calculating RI/J V-Matrix + Cholesky decomp.... done (  0.1 sec)
Calculating Nuclear repulsion               ... done (  0.0 sec) ENN=   1095.162953553489 Eh

SHARK setup successfully completed in   0.5 seconds

Maximum memory used throughout the entire GTOINT-calculation: 17.3 MB


           ************************************************************
           *        Program running with 4 parallel MPI-processes     *
           *              working on a common directory               *
           ************************************************************

Diagonalization of the overlap matrix:
Smallest eigenvalue                        ... 3.633e-04
Time for diagonalization                   ...    0.015 sec
Threshold for overlap eigenvalues          ... 1.000e-08
Number of eigenvalues below threshold      ... 0
Time for construction of square roots      ...    0.007 sec
Total time needed                          ...    0.027 sec

-------------------
DFT GRID GENERATION
-------------------

General Integration Accuracy     IntAcc      ... 4.959
Radial Grid Type                 RadialGrid  ... OptM3 with GC (2021)
Angular Grid (max. ang.)         AngularGrid ... 6 (Lebedev-590)
Angular grid pruning method      GridPruning ... 4 (adaptive)
Weight generation scheme         WeightScheme... Becke
Basis function cutoff            BFCut       ... 1.0000e-11
Integration weight cutoff        WCut        ... 1.0000e-14
Angular grids for H and He will be reduced by one unit
Partially contracted basis set               ... off
Rotationally invariant grid construction     ... off

Total number of grid points                  ...   390046
Total number of batches                      ...     6112
Average number of points per batch           ...       63
Average number of grid points per atom       ...    11144
Time for grid setup =    5.137 sec

--------------------
COSX GRID GENERATION
--------------------

GRIDX 1
-------
General Integration Accuracy     IntAcc      ... 4.020
Radial Grid Type                 RadialGrid  ... OptM3 with GC (2021)
Angular Grid (max. ang.)         AngularGrid ... 2 (Lebedev-110)
Angular grid pruning method      GridPruning ... 4 (adaptive)
Weight generation scheme         WeightScheme... Becke
Basis function cutoff            BFCut       ... 1.0000e-11
Integration weight cutoff        WCut        ... 1.0000e-14
Angular grids for H and He will be reduced by one unit
Partially contracted basis set               ... on
Rotationally invariant grid construction     ... off

Total number of grid points                  ...    42265
Total number of batches                      ...      678
Average number of points per batch           ...       62
Average number of grid points per atom       ...     1208
UseSFitting                                  ... on

GRIDX 2
-------
General Integration Accuracy     IntAcc      ... 4.338
Radial Grid Type                 RadialGrid  ... OptM3 with GC (2021)
Angular Grid (max. ang.)         AngularGrid ... 3 (Lebedev-194)
Angular grid pruning method      GridPruning ... 4 (adaptive)
Weight generation scheme         WeightScheme... Becke
Basis function cutoff            BFCut       ... 1.0000e-11
Integration weight cutoff        WCut        ... 1.0000e-14
Angular grids for H and He will be reduced by one unit
Partially contracted basis set               ... on
Rotationally invariant grid construction     ... off

Total number of grid points                  ...    92140
Total number of batches                      ...     1459
Average number of points per batch           ...       63
Average number of grid points per atom       ...     2633
UseSFitting                                  ... on

GRIDX 3
-------
General Integration Accuracy     IntAcc      ... 4.871
Radial Grid Type                 RadialGrid  ... OptM3 with GC (2021)
Angular Grid (max. ang.)         AngularGrid ... 4 (Lebedev-302)
Angular grid pruning method      GridPruning ... 4 (adaptive)
Weight generation scheme         WeightScheme... Becke
Basis function cutoff            BFCut       ... 1.0000e-11
Integration weight cutoff        WCut        ... 1.0000e-14
Angular grids for H and He will be reduced by one unit
Partially contracted basis set               ... on
Rotationally invariant grid construction     ... off

Total number of grid points                  ...   176732
Total number of batches                      ...     2779
Average number of points per batch           ...       63
Average number of grid points per atom       ...     5049
UseSFitting                                  ... on

Time for X-Grid setup             =    2.468 sec


--------------------
CPCM SOLVATION MODEL
--------------------
CPCM parameters:
  Epsilon                                         ...      80.4000
  Refrac                                          ...       1.3300
  Rsolv                                           ...       1.3000
  Surface type                                    ... GAUSSIAN VDW
  Epsilon function type                           ...         CPCM
Radii:
 Radius for C  used is    3.8550 Bohr (=   2.0400 Ang.)
 Radius for O  used is    3.4469 Bohr (=   1.8240 Ang.)
 Radius for H  used is    2.4944 Bohr (=   1.3200 Ang.)
Calculating surface                               ...        done! (  0.0s)
GEPOL surface points                              ...         1854
GEPOL Volume                                      ...    1943.9561
GEPOL Surface-area                                ...    1015.3540
Calculating surface distance matrix               ...        done! (  0.0s)
Performing Cholesky decomposition & store         ...        done! (  0.1s)
Overall time for CPCM initialization              ...                 0.2s
--------------
SCF ITERATIONS
--------------
ITER       Energy         Delta-E        Max-DP      RMS-DP      [F,P]     Damp
               ***  Starting incremental Fock matrix formation  ***
  0   -694.9064938664   0.000000000000 0.00502804  0.00007203  0.0273685 0.7000
  1   -694.9077858857  -0.001292019323 0.00448712  0.00006331  0.0213093 0.7000
                               ***Turning on DIIS***
  2   -694.9087851700  -0.000999284333 0.01145076  0.00016277  0.0158489 0.0000
  3   -694.9113256661  -0.002540496100 0.00224964  0.00002662  0.0018638 0.0000
  4   -694.9113751769  -0.000049510729 0.00079938  0.00001313  0.0011938 0.0000
  5   -694.9113942901  -0.000019113242 0.00119509  0.00001671  0.0005051 0.0000
               *** Restarting incremental Fock matrix formation ***
                                   *** Resetting DIIS ***
  6   -694.9114061935  -0.000011903437 0.00071531  0.00000781  0.0003179 0.0000
  7   -694.9114079798  -0.000001786224 0.00025958  0.00000371  0.0005103 0.0000
  8   -694.9114090796  -0.000001099850 0.00028666  0.00000265  0.0000972 0.0000
  9   -694.9114094738  -0.000000394220 0.00017305  0.00000183  0.0000992 0.0000
 10   -694.9114096259  -0.000000152025 0.00009102  0.00000079  0.0000222 0.0000
 11   -694.9114096492  -0.000000023323 0.00003244  0.00000032  0.0000298 0.0000
 12   -694.9114096531  -0.000000003921 0.00000655  0.00000008  0.0000035 0.0000
 13   -694.9114096540  -0.000000000846 0.00000681  0.00000008  0.0000026 0.0000
 14   -694.9114096467   0.000000007212 0.00000399  0.00000005  0.0000011 0.0000
 15   -694.9114096359   0.000000010821 0.00000154  0.00000003  0.0000010 0.0000
                            ***DIIS convergence achieved***

               *****************************************************
               *                     SUCCESS                       *
               *           SCF CONVERGED AFTER  16 CYCLES          *
               *****************************************************

Old exchange energy                            =    -19.171907575 Eh
New exchange energy                            =    -19.171914298 Eh
Exchange energy change after final integration =     -0.000006723 Eh
Total energy after final integration           =   -694.911416372 Eh
Final COS-X integration done in                =    15.410 sec
Total Energy       :         -694.91141637 Eh          -18909.50098 eV
  Last Energy change         ...   -1.3318e-08  Tolerance :   1.0000e-08
  Last MAX-Density change    ...    0.0000e+00  Tolerance :   1.0000e-07
             **** THE GBW FILE WAS UPDATED (mPQ1_1e_1H_B3LYP_631Gd_opt.gbw) ****
             **** DENSITY mPQ1_1e_1H_B3LYP_631Gd_opt.scfp WAS UPDATED ****
             **** ENERGY FILE WAS UPDATED (mPQ1_1e_1H_B3LYP_631Gd_opt.en.tmp) ****
----------------------
UHF SPIN CONTAMINATION
----------------------

Warning: in a DFT calculation there is little theoretical justification to 
         calculate <S**2> as in Hartree-Fock theory. We will do it anyways
         but you should keep in mind that the values have only limited relevance

Expectation value of <S**2>     :     0.770367
Ideal value S*(S+1) for S=0.5   :     0.750000
Deviation                       :     0.020367

             **** THE GBW FILE WAS UPDATED (mPQ1_1e_1H_B3LYP_631Gd_opt.gbw) ****
             **** DENSITY mPQ1_1e_1H_B3LYP_631Gd_opt.scfp WAS UPDATED ****
Total SCF time: 0 days 0 hours 2 min 22 sec 

Maximum memory used throughout the entire SCF-calculation: 111.4 MB

-------------------------   --------------------
FINAL SINGLE POINT ENERGY      -694.911416372395
-------------------------   --------------------


           ************************************************************
           *        Program running with 4 parallel MPI-processes     *
           *              working on a common directory               *
           ************************************************************
------------------------------------------------------------------------------
                         ORCA SCF GRADIENT CALCULATION
------------------------------------------------------------------------------

 ... reading COSX grid (gridx3)
Gradient of the Kohn-Sham DFT energy:
Kohn-Sham wavefunction type      ... UKS
Hartree-Fock exchange scaling    ...    0.200
Number of operators              ...    2
Number of atoms                  ...   35
Basis set dimensions             ...  262
Integral neglect threshold       ... 2.5e-11
Integral primitive cutoff        ... 2.5e-12
SHARK Integral package           ... ON

Nuc. rep. gradient       (SHARK) ... done (  0.0 sec)
HCore & Overlap gradient (SHARK) ... done (  0.3 sec)
RI-J gradient            (SHARK) ... done (  1.1 sec)
COSX-gradient                    ... done ( 22.8 sec)
Exchange-correlation gradient    ... done

------------------
CARTESIAN GRADIENT
------------------

   1   C   :    0.000703416    0.000985543    0.001023241
   2   C   :   -0.003519911   -0.001404027    0.000293500
   3   C   :    0.003723324   -0.002060317    0.001448230
   4   C   :   -0.001303408    0.000221434   -0.000376515
   5   C   :   -0.004803658    0.003737928   -0.002108579
   6   C   :    0.002873192   -0.002149261    0.002153598
   7   C   :   -0.000574946    0.000689650   -0.000442773
   8   C   :   -0.000164737    0.000140471    0.000073190
   9   C   :    0.000466763    0.000655978    0.000099994
  10   C   :    0.000094818    0.000052830    0.000337839
  11   C   :   -0.001591929   -0.001164223   -0.000455734
  12   C   :    0.002912346    0.004579955   -0.001632203
  13   C   :    0.000628171   -0.003270426   -0.000698661
  14   O   :   -0.005727876    0.001483240    0.001492985
  15   O   :    0.002461965   -0.001592833    0.000978116
  16   H   :   -0.000149810    0.000237475   -0.000269830
  17   H   :    0.000156353   -0.000376968   -0.000249330
  18   H   :    0.000057716   -0.000785536   -0.000160562
  19   H   :    0.000627127   -0.000171777    0.000309399
  20   H   :   -0.000029492    0.000025778    0.000069770
  21   H   :    0.000007557   -0.000055915   -0.000095019
  22   H   :    0.000353729   -0.000360125    0.000259699
  23   H   :    0.000000272   -0.000183775   -0.000340311
  24   H   :    0.000152183    0.000006989    0.000068349
  25   H   :    0.000080680   -0.000049106    0.000035872
  26   H   :   -0.000175338    0.000074777   -0.000032993
  27   H   :    0.000154240    0.000172191    0.000065855
  28   H   :    0.000466566    0.000551283    0.000699028
  29   H   :    0.000478830    0.000251175    0.000468440
  30   C   :    0.001612632   -0.000672726    0.000137528
  31   H   :   -0.000392859   -0.000352154   -0.000069841
  32   H   :    0.000179056    0.000190559    0.000245400
  33   H   :   -0.000072367    0.000006606    0.000174438
  34   H   :   -0.000166366   -0.000371126   -0.001266543
  35   H   :    0.000519665    0.000889318   -0.002285712

Difference to translation invariance:
           :    0.0000379033   -0.0000671153   -0.0000501339

Difference to rotation invariance:
           :    0.0005687332    0.0005757727   -0.0016413009

Norm of the cartesian gradient     ...    0.0144829385
RMS gradient                       ...    0.0014133901
MAX gradient                       ...    0.0057278757

-------
TIMINGS
-------

Total SCF gradient time            ...       37.292 sec

One electron gradient       ....       0.255 sec  (  0.7%)
RI-J Coulomb gradient       ....       1.105 sec  (  3.0%)
COSX gradient               ....      22.787 sec  ( 61.1%)
XC gradient                 ....      11.330 sec  ( 30.4%)
CPCM gradient               ....       0.613 sec  (  1.6%)
   A-Matrix (El+Nuc)        ....       0.179 sec  (  0.5%)
   Potential                ....       0.433 sec  (  1.2%)

Maximum memory used throughout the entire SCFGRAD-calculation: 86.8 MB
------------------------------------------------------------------------------
                         ORCA GEOMETRY RELAXATION STEP
------------------------------------------------------------------------------

Reading the OPT-File                    .... done
Getting information on internals        .... done
Copying old internal coords+grads       .... done
Making the new internal coordinates     .... (new redundants).... done
Validating the new internal coordinates .... (new redundants).... done
Calculating the B-matrix                .... done
Calculating the G,G- and P matrices     .... done
Transforming gradient to internals      .... done
Projecting the internal gradient        .... done
Number of atoms                         ....  35
Number of internal coordinates          .... 168
Current Energy                          ....  -694.911416372 Eh
Current gradient norm                   ....     0.014482939 Eh/bohr
Maximum allowed component of the step   ....  0.300
Current trust radius                    ....  0.300
Updating the Hessian (BFGS)             .... done
Forming the augmented Hessian           .... done
Diagonalizing the augmented Hessian     .... done
Last element of RFO vector              ....  0.983943750
Lowest eigenvalues of augmented Hessian:
 -0.000728226  0.011141566  0.011584103  0.011699730  0.012105832
Length of the computed step             ....  0.181391308
The final length of the internal step   ....  0.181391308
Converting the step to cartesian space:
 Initial RMS(Int)=    0.0139946432
Transforming coordinates:
 Iter   0:  RMS(Cart)=    0.0471282187 RMS(Int)=    0.4841323855
 Iter   1:  RMS(Cart)=    0.0008503154 RMS(Int)=    0.0005123809
 Iter   2:  RMS(Cart)=    0.0000492633 RMS(Int)=    0.0000314721
 Iter   3:  RMS(Cart)=    0.0000038127 RMS(Int)=    0.0000029435
 Iter   4:  RMS(Cart)=    0.0000003055 RMS(Int)=    0.0000002089
 Iter   5:  RMS(Cart)=    0.0000000255 RMS(Int)=    0.0000000197
done
Storing new coordinates                 .... done

                                .--------------------.
          ----------------------|Geometry convergence|-------------------------
          Item                value                   Tolerance       Converged
          ---------------------------------------------------------------------
          Energy change      -0.0023942709            0.0000002000      NO
          RMS gradient        0.0009342599            0.0000080000      NO
          MAX gradient        0.0063685926            0.0000300000      NO
          RMS step            0.0139946432            0.0001000000      NO
          MAX step            0.0962483111            0.0002000000      NO
          ........................................................
          Max(Bonds)      0.0041      Max(Angles)    0.53
          Max(Dihed)        5.51      Max(Improp)    0.00
          ---------------------------------------------------------------------

The optimization has not yet converged - more geometry cycles are needed


    ---------------------------------------------------------------------------
                         Redundant Internal Coordinates
                            (Angstroem and degrees)

        Definition                    Value    dE/dq     Step     New-Value
    ----------------------------------------------------------------------------
     1. B(C   1,C   0)                1.5165  0.000772 -0.0002    1.5164   
     2. B(C   2,C   1)                1.3818 -0.002328  0.0036    1.3853   
     3. B(C   3,C   2)                1.5069  0.000016  0.0003    1.5072   
     4. B(C   4,C   2)                1.4684  0.000681 -0.0025    1.4660   
     5. B(C   5,C   4)                1.4672  0.001186 -0.0032    1.4640   
     6. B(C   6,C   5)                1.5173  0.000241 -0.0001    1.5172   
     7. B(C   7,C   6)                1.5165  0.000270 -0.0002    1.5163   
     8. B(C   8,C   7)                1.3432  0.000270 -0.0002    1.3430   
     9. B(C   9,C   8)                1.5122  0.000309 -0.0002    1.5119   
    10. B(C  10,C   8)                1.5170  0.000419 -0.0006    1.5163   
    11. B(C  11,C   5)                1.3818 -0.001567  0.0029    1.3847   
    12. B(C  12,C  11)                1.4174 -0.006369  0.0041    1.4216   
    13. B(C  12,C   1)                1.4240 -0.002802 -0.0003    1.4237   
    14. B(O  13,C  12)                1.3490 -0.005518  0.0029    1.3519   
    15. B(O  14,C   4)                1.2589 -0.003086  0.0033    1.2623   
    16. B(H  15,C   0)                1.0898  0.000267 -0.0004    1.0894   
    17. B(H  16,C   0)                1.1009  0.000421 -0.0004    1.1005   
    18. B(H  17,C   0)                1.0983  0.000013  0.0003    1.0985   
    19. B(H  18,C   3)                1.0916  0.000546 -0.0007    1.0909   
    20. B(H  19,C   3)                1.0953  0.000064  0.0000    1.0954   
    21. B(H  20,C   3)                1.0982  0.000092 -0.0000    1.0982   
    22. B(H  21,C   6)                1.0977  0.000302 -0.0003    1.0975   
    23. B(H  22,C   6)                1.0917  0.000168 -0.0002    1.0915   
    24. B(H  23,C   7)                1.0916  0.000114 -0.0001    1.0915   
    25. B(H  24,C   9)                1.0954  0.000092 -0.0000    1.0954   
    26. B(H  25,C   9)                1.0998  0.000135 -0.0000    1.0998   
    27. B(H  26,C   9)                1.1000  0.000178 -0.0001    1.0999   
    28. B(H  27,C  10)                1.0943  0.000117 -0.0002    1.0941   
    29. B(H  28,C  10)                1.0967  0.000080 -0.0001    1.0966   
    30. B(C  29,C  11)                1.5149  0.000881 -0.0004    1.5145   
    31. B(H  30,C  29)                1.0917  0.000509 -0.0007    1.0910   
    32. B(H  31,C  29)                1.0952 -0.000081  0.0002    1.0954   
    33. B(H  32,C  29)                1.0979  0.000165 -0.0002    1.0977   
    34. B(H  33,C  10)                1.1005  0.001011  0.0002    1.1007   
    35. B(H  34,O  13)                0.9744  0.001114 -0.0005    0.9740   
    36. A(H  16,C   0,H  17)          107.36 -0.000075    0.16    107.52   
    37. A(C   1,C   0,H  16)          111.13 -0.000334    0.16    111.29   
    38. A(C   1,C   0,H  17)          111.18 -0.000284    0.09    111.27   
    39. A(H  15,C   0,H  16)          106.99  0.000183   -0.10    106.89   
    40. A(H  15,C   0,H  17)          107.49  0.000573   -0.29    107.21   
    41. A(C   1,C   0,H  15)          112.43 -0.000023   -0.03    112.40   
    42. A(C   0,C   1,C  12)          117.12 -0.000910    0.29    117.41   
    43. A(C   2,C   1,C  12)          118.26  0.000444   -0.13    118.13   
    44. A(C   0,C   1,C   2)          124.62  0.000466   -0.15    124.46   
    45. A(C   1,C   2,C   4)          120.07  0.000087    0.02    120.08   
    46. A(C   1,C   2,C   3)          124.81  0.000516   -0.13    124.68   
    47. A(C   3,C   2,C   4)          115.12 -0.000603    0.11    115.23   
    48. A(H  18,C   3,H  19)          108.61  0.000234   -0.05    108.56   
    49. A(C   2,C   3,H  18)          112.92 -0.000690    0.19    113.11   
    50. A(H  19,C   3,H  20)          106.32  0.000070   -0.06    106.26   
    51. A(C   2,C   3,H  20)          110.48  0.000038   -0.00    110.48   
    52. A(C   2,C   3,H  19)          110.28  0.000137   -0.04    110.24   
    53. A(H  18,C   3,H  20)          107.98  0.000259   -0.05    107.93   
    54. A(C   2,C   4,C   5)          119.11 -0.002218    0.23    119.34   
    55. A(C   2,C   4,O  14)          119.78  0.000970   -0.11    119.67   
    56. A(C   5,C   4,O  14)          121.11  0.001249   -0.12    120.99   
    57. A(C   4,C   5,C   6)          116.38 -0.000389    0.11    116.49   
    58. A(C   4,C   5,C  11)          119.92  0.000013    0.02    119.93   
    59. A(C   6,C   5,C  11)          123.70  0.000376   -0.13    123.57   
    60. A(C   5,C   6,C   7)          112.13 -0.000158    0.06    112.19   
    61. A(C   7,C   6,H  22)          110.61 -0.000004   -0.02    110.59   
    62. A(H  21,C   6,H  22)          107.13  0.000029   -0.05    107.08   
    63. A(C   5,C   6,H  22)          108.59  0.000276   -0.09    108.49   
    64. A(C   7,C   6,H  21)          108.77  0.000240   -0.06    108.71   
    65. A(C   5,C   6,H  21)          109.49 -0.000382    0.16    109.65   
    66. A(C   8,C   7,H  23)          117.99 -0.000046   -0.01    117.98   
    67. A(C   6,C   7,H  23)          114.61 -0.000194    0.02    114.63   
    68. A(C   6,C   7,C   8)          127.40  0.000239   -0.01    127.39   
    69. A(C   9,C   8,C  10)          115.41  0.000131   -0.04    115.37   
    70. A(C   7,C   8,C  10)          123.92  0.000145   -0.01    123.91   
    71. A(C   7,C   8,C   9)          120.67 -0.000275    0.05    120.72   
    72. A(H  25,C   9,H  26)          106.28  0.000040   -0.02    106.26   
    73. A(H  24,C   9,H  26)          108.25 -0.000000    0.02    108.27   
    74. A(C   8,C   9,H  26)          110.79 -0.000142    0.04    110.83   
    75. A(H  24,C   9,H  25)          108.24  0.000069   -0.05    108.19   
    76. A(C   8,C   9,H  25)          111.02  0.000080   -0.01    111.01   
    77. A(C   8,C   9,H  24)          112.04 -0.000040    0.02    112.05   
    78. A(H  28,C  10,H  33)          107.27  0.000454   -0.31    106.96   
    79. A(C   8,C  10,H  33)          112.01  0.001260   -0.46    111.55   
    80. A(H  27,C  10,H  33)          107.99  0.000086   -0.04    107.95   
    81. A(H  27,C  10,H  28)          107.73  0.000047    0.22    107.95   
    82. A(C   8,C  10,H  28)          110.31 -0.000778    0.26    110.57   
    83. A(C   8,C  10,H  27)          111.34 -0.001041    0.36    111.70   
    84. A(C  12,C  11,C  29)          116.73 -0.002666    0.53    117.25   
    85. A(C   5,C  11,C  29)          124.69  0.001864   -0.34    124.35   
    86. A(C   5,C  11,C  12)          118.58  0.000801   -0.19    118.40   
    87. A(C  11,C  12,O  13)          115.18 -0.001019   -0.11    115.07   
    88. A(C   1,C  12,O  13)          120.76  0.000143    0.05    120.81   
    89. A(C   1,C  12,C  11)          124.04  0.000869    0.06    124.10   
    90. A(C  12,O  13,H  34)          110.22 -0.002520    0.49    110.70   
    91. A(H  31,C  29,H  32)          106.63 -0.000025    0.05    106.68   
    92. A(H  30,C  29,H  32)          107.76 -0.000098    0.00    107.76   
    93. A(C  11,C  29,H  32)          110.66 -0.000111    0.06    110.72   
    94. A(H  30,C  29,H  31)          108.49  0.000090   -0.09    108.41   
    95. A(C  11,C  29,H  31)          110.75 -0.000178    0.04    110.79   
    96. A(C  11,C  29,H  30)          112.33  0.000311   -0.07    112.26   
    97. D(C  12,C   1,C   0,H  17)    -53.99  0.000493   -0.93    -54.91   
    98. D(C   2,C   1,C   0,H  15)      5.65 -0.000057   -0.55      5.10   
    99. D(C  12,C   1,C   0,H  16)     65.54 -0.000012   -0.56     64.97   
   100. D(C  12,C   1,C   0,H  15)   -174.57 -0.000026   -0.60   -175.17   
   101. D(C   2,C   1,C   0,H  17)    126.23  0.000463   -0.87    125.36   
   102. D(C   2,C   1,C   0,H  16)   -114.25 -0.000042   -0.51   -114.75   
   103. D(C   3,C   2,C   1,C   0)      0.34  0.000025   -0.02      0.32   
   104. D(C   4,C   2,C   1,C  12)     -0.03  0.000002    0.07      0.05   
   105. D(C   3,C   2,C   1,C  12)   -179.44 -0.000003    0.04   -179.41   
   106. D(C   4,C   2,C   1,C   0)    179.76  0.000030    0.02    179.77   
   107. D(H  19,C   3,C   2,C   4)     49.30  0.000095   -0.10     49.20   
   108. D(H  20,C   3,C   2,C   1)    111.49 -0.000090    0.03    111.53   
   109. D(H  19,C   3,C   2,C   1)   -131.26  0.000103   -0.06   -131.32   
   110. D(H  18,C   3,C   2,C   4)    171.01  0.000017   -0.07    170.94   
   111. D(H  18,C   3,C   2,C   1)     -9.55  0.000025   -0.03     -9.58   
   112. D(H  20,C   3,C   2,C   4)    -67.95 -0.000098   -0.00    -67.95   
   113. D(O  14,C   4,C   2,C   3)      0.74  0.000050   -0.19      0.55   
   114. D(O  14,C   4,C   2,C   1)   -178.73  0.000039   -0.22   -178.95   
   115. D(C   5,C   4,C   2,C   3)   -179.67  0.000143   -0.63   -180.30   
   116. D(C   5,C   4,C   2,C   1)      0.85  0.000132   -0.66      0.20   
   117. D(C  11,C   5,C   4,O  14)    178.76 -0.000077    0.25    179.01   
   118. D(C   6,C   5,C   4,O  14)     -2.06 -0.000010    0.08     -1.98   
   119. D(C   6,C   5,C   4,C   2)    178.36 -0.000103    0.52    178.88   
   120. D(C  11,C   5,C   4,C   2)     -0.82 -0.000170    0.69     -0.12   
   121. D(H  22,C   6,C   5,C  11)   -149.00  0.000425   -2.05   -151.05   
   122. D(H  22,C   6,C   5,C   4)     31.86  0.000359   -1.87     29.98   
   123. D(H  21,C   6,C   5,C  11)    -32.34  0.000405   -2.07    -34.42   
   124. D(H  21,C   6,C   5,C   4)    148.51  0.000339   -1.89    146.62   
   125. D(C   7,C   6,C   5,C  11)     88.48  0.000342   -2.01     86.47   
   126. D(C   7,C   6,C   5,C   4)    -90.67  0.000276   -1.83    -92.49   
   127. D(C   8,C   7,C   6,C   5)    121.04  0.000333   -0.60    120.44   
   128. D(H  23,C   7,C   6,H  22)    179.07  0.000075   -0.51    178.56   
   129. D(H  23,C   7,C   6,H  21)     61.67 -0.000102   -0.40     61.27   
   130. D(H  23,C   7,C   6,C   5)    -59.56  0.000317   -0.60    -60.16   
   131. D(C   8,C   7,C   6,H  22)     -0.33  0.000091   -0.51     -0.84   
   132. D(C   8,C   7,C   6,H  21)   -117.73 -0.000086   -0.40   -118.13   
   133. D(C  10,C   8,C   7,H  23)    179.85  0.000016   -0.03    179.82   
   134. D(C  10,C   8,C   7,C   6)     -0.77 -0.000001   -0.03     -0.80   
   135. D(C   9,C   8,C   7,H  23)     -0.76  0.000077   -0.26     -1.02   
   136. D(C   9,C   8,C   7,C   6)    178.62  0.000060   -0.26    178.36   
   137. D(H  26,C   9,C   8,C  10)    -62.07 -0.000105    0.38    -61.69   
   138. D(H  26,C   9,C   8,C   7)    118.48 -0.000162    0.60    119.08   
   139. D(H  25,C   9,C   8,C  10)     55.78 -0.000096    0.37     56.15   
   140. D(H  25,C   9,C   8,C   7)   -123.67 -0.000152    0.59   -123.08   
   141. D(H  24,C   9,C   8,C  10)    176.92  0.000022    0.32    177.24   
   142. D(H  24,C   9,C   8,C   7)     -2.52 -0.000035    0.53     -1.99   
   143. D(H  33,C  10,C   8,C   9)    -93.89 -0.000569    2.03    -91.86   
   144. D(H  33,C  10,C   8,C   7)     85.54 -0.000513    1.81     87.35   
   145. D(H  28,C  10,C   8,C   9)     25.52  0.000302    1.51     27.03   
   146. D(H  28,C  10,C   8,C   7)   -155.06  0.000359    1.29   -153.77   
   147. D(H  27,C  10,C   8,C   9)    145.07 -0.000825    2.14    147.21   
   148. D(H  27,C  10,C   8,C   7)    -35.50 -0.000769    1.92    -33.58   
   149. D(C  29,C  11,C   5,C   6)      0.24 -0.000033    0.09      0.33   
   150. D(C  29,C  11,C   5,C   4)    179.35  0.000032   -0.10    179.26   
   151. D(C  12,C  11,C   5,C   6)   -179.16 -0.000008    0.05   -179.11   
   152. D(C  12,C  11,C   5,C   4)     -0.04  0.000057   -0.14     -0.18   
   153. D(C   1,C  12,C  11,C  29)   -178.50  0.000128   -0.47   -178.97   
   154. D(C   1,C  12,C  11,C   5)      0.94  0.000131   -0.44      0.50   
   155. D(O  13,C  12,C   1,C   2)   -179.18  0.000178   -0.66   -179.84   
   156. D(O  13,C  12,C   1,C   0)      1.02  0.000149   -0.61      0.41   
   157. D(C  11,C  12,C   1,C   2)     -0.90 -0.000164    0.47     -0.43   
   158. D(O  13,C  12,C  11,C   5)    179.31 -0.000178    0.70    180.01   
   159. D(C  11,C  12,C   1,C   0)    179.30 -0.000193    0.53    179.82   
   160. D(O  13,C  12,C  11,C  29)     -0.14 -0.000180    0.67      0.53   
   161. D(H  34,O  13,C  12,C  11)    169.42 -0.001399    4.39    173.81   
   162. D(H  34,O  13,C  12,C   1)    -12.15 -0.001682    5.51     -6.64   
   163. D(H  32,C  29,C  11,C  12)     67.66  0.000065   -0.61     67.05   
   164. D(H  32,C  29,C  11,C   5)   -111.74  0.000071   -0.65   -112.39   
   165. D(H  31,C  29,C  11,C  12)    -50.37  0.000278   -0.74    -51.11   
   166. D(H  31,C  29,C  11,C   5)    130.23  0.000284   -0.77    129.45   
   167. D(H  30,C  29,C  11,C  12)   -171.85  0.000073   -0.61   -172.46   
   168. D(H  30,C  29,C  11,C   5)      8.74  0.000079   -0.65      8.09   
    ----------------------------------------------------------------------------

         *************************************************************
         *                GEOMETRY OPTIMIZATION CYCLE   4            *
         *************************************************************
---------------------------------
CARTESIAN COORDINATES (ANGSTROEM)
---------------------------------
  C     18.587954    1.833433   -0.007658
  C     17.185601    1.291845   -0.206201
  C     16.116003    2.037830   -0.673733
  C     16.188909    3.492896   -1.059914
  C     14.799154    1.413925   -0.834067
  C     14.628319    0.000905   -0.491299
  C     13.233086   -0.571639   -0.656706
  C     12.423106   -0.484616    0.622119
  C     11.258307    0.157708    0.807532
  C     10.557644    0.115327    2.146657
  C     10.545408    0.945789   -0.274129
  C     15.706137   -0.731878   -0.023590
  C     16.962290   -0.079122    0.105987
  O     17.966956   -0.856650    0.568367
  O     13.834807    2.095785   -1.279495
  H     18.648498    2.905822   -0.189660
  H     19.302756    1.352175   -0.692190
  H     18.941804    1.657283    1.017306
  H     17.133518    3.962689   -0.782315
  H     15.371093    4.050802   -0.591182
  H     16.059037    3.609648   -2.144155
  H     13.299753   -1.624198   -0.960172
  H     12.732565   -0.035845   -1.465333
  H     12.852838   -1.020765    1.470233
  H     11.093764   -0.506419    2.871839
  H      9.536112   -0.279272    2.044970
  H     10.456669    1.126521    2.567383
  H     11.252423    1.426789   -0.956562
  H      9.918613    1.728638    0.169571
  C     15.638525   -2.191330    0.375301
  H     14.679235   -2.645035    0.121912
  H     16.432710   -2.765401   -0.114190
  H     15.787828   -2.305743    1.456794
  H      9.881145    0.302825   -0.871498
  H     18.814241   -0.377102    0.540575

----------------------------
CARTESIAN COORDINATES (A.U.)
----------------------------
  NO LB      ZA    FRAG     MASS         X           Y           Z
   0 C     6.0000    0    12.011   35.126142    3.464687   -0.014472
   1 C     6.0000    0    12.011   32.476079    2.441232   -0.389664
   2 C     6.0000    0    12.011   30.454831    3.850941   -1.273171
   3 C     6.0000    0    12.011   30.592605    6.600616   -2.002948
   4 C     6.0000    0    12.011   27.966349    2.671932   -1.576159
   5 C     6.0000    0    12.011   27.643516    0.001710   -0.928421
   6 C     6.0000    0    12.011   25.006908   -1.080242   -1.240994
   7 C     6.0000    0    12.011   23.476268   -0.915791    1.175635
   8 C     6.0000    0    12.011   21.275116    0.298024    1.526014
   9 C     6.0000    0    12.011   19.951056    0.217937    4.056593
  10 C     6.0000    0    12.011   19.927933    1.787282   -0.518028
  11 C     6.0000    0    12.011   29.680298   -1.383049   -0.044578
  12 C     6.0000    0    12.011   32.054083   -0.149520    0.200287
  13 O     8.0000    0    15.999   33.952627   -1.618834    1.074059
  14 O     8.0000    0    15.999   26.143996    3.960460   -2.417895
  15 H     1.0000    0     1.008   35.240554    5.491207   -0.358405
  16 H     1.0000    0     1.008   36.476923    2.555241   -1.308049
  17 H     1.0000    0     1.008   35.794823    3.131811    1.922430
  18 H     1.0000    0     1.008   32.377658    7.488396   -1.478360
  19 H     1.0000    0     1.008   29.047156    7.654907   -1.117173
  20 H     1.0000    0     1.008   30.347182    6.821247   -4.051865
  21 H     1.0000    0     1.008   25.132890   -3.069290   -1.814462
  22 H     1.0000    0     1.008   24.061061   -0.067738   -2.769078
  23 H     1.0000    0     1.008   24.288345   -1.928965    2.778338
  24 H     1.0000    0     1.008   20.964175   -0.956994    5.426990
  25 H     1.0000    0     1.008   18.020640   -0.527748    3.864433
  26 H     1.0000    0     1.008   19.760241    2.128817    4.851651
  27 H     1.0000    0     1.008   21.263999    2.696241   -1.807639
  28 H     1.0000    0     1.008   18.743462    3.266652    0.320442
  29 C     6.0000    0    12.011   29.552529   -4.141013    0.709216
  30 H     1.0000    0     1.008   27.739734   -4.998391    0.230380
  31 H     1.0000    0     1.008   31.053321   -5.225851   -0.215788
  32 H     1.0000    0     1.008   29.834672   -4.357223    2.752941
  33 H     1.0000    0     1.008   18.672658    0.572257   -1.646893
  34 H     1.0000    0     1.008   35.553764   -0.712620    1.021538

--------------------------------
INTERNAL COORDINATES (ANGSTROEM)
--------------------------------
 C      0   0   0     0.000000000000     0.00000000     0.00000000
 C      1   0   0     1.516354690758     0.00000000     0.00000000
 C      2   1   0     1.385323192980   124.46509157     0.00000000
 C      3   2   1     1.507205019648   124.67974950     0.31919476
 C      3   2   1     1.465965264906   120.08531818   179.77312469
 C      5   3   2     1.464001804065   119.33969413     0.20678438
 C      6   5   3     1.517182169345   116.48848368   178.86744827
 C      7   6   5     1.516256168437   112.18819336   267.51239268
 C      8   7   6     1.343024413934   127.38691913   120.44005986
 C      9   8   7     1.511945323067   120.71648166   178.36432353
 C      9   8   7     1.516339858941   123.90662303   359.20216952
 C      6   5   3     1.384707388486   119.93528241   359.87031979
 C     12   6   5     1.421548741623   118.39830177   359.79706208
 O     13  12   6     1.351924198600   115.07220680   179.98419217
 O      5   3   2     1.262261878064   119.66751749   181.04968176
 H      1   2   3     1.089406672473   112.40235852     5.10595451
 H      1   2   3     1.100516217342   111.28777799   245.25208921
 H      1   2   3     1.098540529030   111.27144308   125.36031322
 H      4   3   2     1.090895882480   113.10611831   350.42001522
 H      4   3   2     1.095350334568   110.24039695   228.67656951
 H      4   3   2     1.098214361368   110.47975804   111.52648110
 H      7   6   5     1.097459193077   109.64654737   146.62349912
 H      7   6   5     1.091546845573   108.49447352    29.98602141
 H      8   7   6     1.091523214325   114.63427983   299.84118652
 H     10   9   8     1.095391341318   112.05255842   358.01110066
 H     10   9   8     1.099807585943   111.01438385   236.91914075
 H     10   9   8     1.099872862671   110.82856906   119.07827693
 H     11   9   8     1.094050752002   111.69276187   326.42596837
 H     11   9   8     1.096628196850   110.55562405   206.22313704
 C     12   6   5     1.514491539531   124.34519666   179.23460254
 H     30  12   6     1.091004484019   112.26118697     8.09363334
 H     30  12   6     1.095394794411   110.79146667   129.45160090
 H     30  12   6     1.097728710611   110.72328274   247.60931363
 H     11   9   8     1.100680511669   111.54807576    87.34356765
 H     14  13  12     0.973976641989   110.70421241   173.83343829

---------------------------
INTERNAL COORDINATES (A.U.)
---------------------------
 C      0   0   0     0.000000000000     0.00000000     0.00000000
 C      1   0   0     2.865495087419     0.00000000     0.00000000
 C      2   1   0     2.617881441701   124.46509157     0.00000000
 C      3   2   1     2.848204714806   124.67974950     0.31919476
 C      3   2   1     2.770272872514   120.08531818   179.77312469
 C      5   3   2     2.766562469250   119.33969413     0.20678438
 C      6   5   3     2.867058795331   116.48848368   178.86744827
 C      7   6   5     2.865308907215   112.18819336   267.51239268
 C      8   7   6     2.537948333505   127.38691913   120.44005986
 C      9   8   7     2.857162590060   120.71648166   178.36432353
 C      9   8   7     2.865467059347   123.90662303   359.20216952
 C      6   5   3     2.616717739857   119.93528241   359.87031979
 C     12   6   5     2.686337807689   118.39830177   359.79706208
 O     13  12   6     2.554766489175   115.07220680   179.98419217
 O      5   3   2     2.385329258830   119.66751749   181.04968176
 H      1   2   3     2.058680259440   112.40235852     5.10595451
 H      1   2   3     2.079674256716   111.28777799   245.25208921
 H      1   2   3     2.075940746880   111.27144308   125.36031322
 H      4   3   2     2.061494458509   113.10611831   350.42001522
 H      4   3   2     2.069912153032   110.24039695   228.67656951
 H      4   3   2     2.075324379325   110.47975804   111.52648110
 H      7   6   5     2.073897318069   109.64654737   146.62349912
 H      7   6   5     2.062724600479   108.49447352    29.98602141
 H      8   7   6     2.062679943892   114.63427983   299.84118652
 H     10   9   8     2.069989644559   112.05255842   358.01110066
 H     10   9   8     2.078335137441   111.01438385   236.91914075
 H     10   9   8     2.078458492581   110.82856906   119.07827693
 H     11   9   8     2.067456297894   111.69276187   326.42596837
 H     11   9   8     2.072326962783   110.55562405   206.22313704
 C     12   6   5     2.861974241855   124.34519666   179.23460254
 H     30  12   6     2.061699685676   112.26118697     8.09363334
 H     30  12   6     2.069996169960   110.79146667   129.45160090
 H     30  12   6     2.074406632398   110.72328274   247.60931363
 H     11   9   8     2.079984727999   111.54807576    87.34356765
 H     14  13  12     1.840549114196   110.70421241   173.83343829


           ************************************************************
           *        Program running with 4 parallel MPI-processes     *
           *              working on a common directory               *
           ************************************************************
------------------------------------------------------------------------------
                   ___                                                        
                  /   \      - P O W E R E D   B Y -                         
                 /     \                                                     
                 |  |  |   _    _      __       _____    __    __             
                 |  |  |  | |  | |    /  \     |  _  \  |  |  /  |          
                  \  \/   | |  | |   /    \    | | | |  |  | /  /          
                 / \  \   | |__| |  /  /\  \   | |_| |  |  |/  /          
                |  |  |   |  __  | /  /__\  \  |    /   |      \           
                |  |  |   | |  | | |   __   |  |    \   |  |\   \          
                \     /   | |  | | |  |  |  |  | |\  \  |  | \   \       
                 \___/    |_|  |_| |__|  |__|  |_| \__\ |__|  \__/        
                                                                              
                      - O R C A' S   B I G   F R I E N D -                    
                                      &                                       
                       - I N T E G R A L  F E E D E R -                       
                                                                              
 v1 FN, 2020, v2 2021                                                         
------------------------------------------------------------------------------


Reading SHARK input file mPQ1_1e_1H_B3LYP_631Gd_opt.SHARKINP.tmp ... ok
----------------------
SHARK INTEGRAL PACKAGE
----------------------

Number of atoms                             ...     35
Number of basis functions                   ...    262
Number of shells                            ...    134
Maximum angular momentum                    ...      2
Integral batch strategy                     ... SHARK/LIBINT Hybrid
RI-J (if used) integral strategy            ... SPLIT-RIJ (Revised 2003 algorithm where possible)
Printlevel                                  ...      1
Contraction scheme used                     ... SEGMENTED contraction
Coulomb Range Separation                    ... NOT USED
Exchange Range Separation                   ... NOT USED
Finite Nucleus Model                        ... NOT USED
Auxiliary Coulomb fitting basis             ... AVAILABLE
   # of basis functions in Aux-J            ...    993
   # of shells in Aux-J                     ...    335
   Maximum angular momentum in Aux-J        ...      4
Auxiliary J/K fitting basis                 ... NOT available
Auxiliary Correlation fitting basis         ... NOT available
Auxiliary 'external' fitting basis          ... NOT available
Integral threshold                          ...     2.500000e-11
Primitive cut-off                           ...     2.500000e-12
Primitive pair pre-selection threshold      ...     2.500000e-12

Calculating pre-screening integrals         ... done (  0.1 sec) Dimension = 134
Organizing shell pair data                  ... done (  0.1 sec)
Shell pair information
Total number of shell pairs                 ...      9045
Shell pairs after pre-screening             ...      7226
Total number of primitive shell pairs       ...     50479
Primitive shell pairs kept                  ...     23375
          la=0 lb=0:   2835 shell pairs
          la=1 lb=0:   2371 shell pairs
          la=1 lb=1:    489 shell pairs
          la=2 lb=0:    992 shell pairs
          la=2 lb=1:    442 shell pairs
          la=2 lb=2:     97 shell pairs

Calculating one electron integrals          ... done (  0.0 sec)
Calculating RI/J V-Matrix + Cholesky decomp.... done (  0.1 sec)
Calculating Nuclear repulsion               ... done (  0.0 sec) ENN=   1094.714841574911 Eh

SHARK setup successfully completed in   0.5 seconds

Maximum memory used throughout the entire GTOINT-calculation: 17.3 MB


           ************************************************************
           *        Program running with 4 parallel MPI-processes     *
           *              working on a common directory               *
           ************************************************************

Diagonalization of the overlap matrix:
Smallest eigenvalue                        ... 3.651e-04
Time for diagonalization                   ...    0.016 sec
Threshold for overlap eigenvalues          ... 1.000e-08
Number of eigenvalues below threshold      ... 0
Time for construction of square roots      ...    0.007 sec
Total time needed                          ...    0.025 sec

-------------------
DFT GRID GENERATION
-------------------

General Integration Accuracy     IntAcc      ... 4.959
Radial Grid Type                 RadialGrid  ... OptM3 with GC (2021)
Angular Grid (max. ang.)         AngularGrid ... 6 (Lebedev-590)
Angular grid pruning method      GridPruning ... 4 (adaptive)
Weight generation scheme         WeightScheme... Becke
Basis function cutoff            BFCut       ... 1.0000e-11
Integration weight cutoff        WCut        ... 1.0000e-14
Angular grids for H and He will be reduced by one unit
Partially contracted basis set               ... off
Rotationally invariant grid construction     ... off

Total number of grid points                  ...   390062
Total number of batches                      ...     6111
Average number of points per batch           ...       63
Average number of grid points per atom       ...    11145
Time for grid setup =    5.111 sec

--------------------
COSX GRID GENERATION
--------------------

GRIDX 1
-------
General Integration Accuracy     IntAcc      ... 4.020
Radial Grid Type                 RadialGrid  ... OptM3 with GC (2021)
Angular Grid (max. ang.)         AngularGrid ... 2 (Lebedev-110)
Angular grid pruning method      GridPruning ... 4 (adaptive)
Weight generation scheme         WeightScheme... Becke
Basis function cutoff            BFCut       ... 1.0000e-11
Integration weight cutoff        WCut        ... 1.0000e-14
Angular grids for H and He will be reduced by one unit
Partially contracted basis set               ... on
Rotationally invariant grid construction     ... off

Total number of grid points                  ...    42277
Total number of batches                      ...      677
Average number of points per batch           ...       62
Average number of grid points per atom       ...     1208
UseSFitting                                  ... on

GRIDX 2
-------
General Integration Accuracy     IntAcc      ... 4.338
Radial Grid Type                 RadialGrid  ... OptM3 with GC (2021)
Angular Grid (max. ang.)         AngularGrid ... 3 (Lebedev-194)
Angular grid pruning method      GridPruning ... 4 (adaptive)
Weight generation scheme         WeightScheme... Becke
Basis function cutoff            BFCut       ... 1.0000e-11
Integration weight cutoff        WCut        ... 1.0000e-14
Angular grids for H and He will be reduced by one unit
Partially contracted basis set               ... on
Rotationally invariant grid construction     ... off

Total number of grid points                  ...    92171
Total number of batches                      ...     1458
Average number of points per batch           ...       63
Average number of grid points per atom       ...     2633
UseSFitting                                  ... on

GRIDX 3
-------
General Integration Accuracy     IntAcc      ... 4.871
Radial Grid Type                 RadialGrid  ... OptM3 with GC (2021)
Angular Grid (max. ang.)         AngularGrid ... 4 (Lebedev-302)
Angular grid pruning method      GridPruning ... 4 (adaptive)
Weight generation scheme         WeightScheme... Becke
Basis function cutoff            BFCut       ... 1.0000e-11
Integration weight cutoff        WCut        ... 1.0000e-14
Angular grids for H and He will be reduced by one unit
Partially contracted basis set               ... on
Rotationally invariant grid construction     ... off

Total number of grid points                  ...   176759
Total number of batches                      ...     2779
Average number of points per batch           ...       63
Average number of grid points per atom       ...     5050
UseSFitting                                  ... on

Time for X-Grid setup             =    2.443 sec


--------------------
CPCM SOLVATION MODEL
--------------------
CPCM parameters:
  Epsilon                                         ...      80.4000
  Refrac                                          ...       1.3300
  Rsolv                                           ...       1.3000
  Surface type                                    ... GAUSSIAN VDW
  Epsilon function type                           ...         CPCM
Radii:
 Radius for C  used is    3.8550 Bohr (=   2.0400 Ang.)
 Radius for O  used is    3.4469 Bohr (=   1.8240 Ang.)
 Radius for H  used is    2.4944 Bohr (=   1.3200 Ang.)
Calculating surface                               ...        done! (  0.0s)
GEPOL surface points                              ...         1856
GEPOL Volume                                      ...    1939.4860
GEPOL Surface-area                                ...    1014.7408
Calculating surface distance matrix               ...        done! (  0.0s)
Performing Cholesky decomposition & store         ...        done! (  0.2s)
Overall time for CPCM initialization              ...                 0.2s
--------------
SCF ITERATIONS
--------------
ITER       Energy         Delta-E        Max-DP      RMS-DP      [F,P]     Damp
               ***  Starting incremental Fock matrix formation  ***
  0   -694.9095093228   0.000000000000 0.00322422  0.00003791  0.0173313 0.7000
  1   -694.9101409970  -0.000631674205 0.00286927  0.00003555  0.0134883 0.7000
                               ***Turning on DIIS***
  2   -694.9106408870  -0.000499889945 0.00731170  0.00009539  0.0100312 0.0000
  3   -694.9119207582  -0.001279871264 0.00104185  0.00001564  0.0011778 0.0000
  4   -694.9119406558  -0.000019897615 0.00088422  0.00001142  0.0003678 0.0000
               *** Restarting incremental Fock matrix formation ***
                                   *** Resetting DIIS ***
  5   -694.9119442024  -0.000003546570 0.00036542  0.00000718  0.0003576 0.0000
  6   -694.9119427874   0.000001415041 0.00026005  0.00000466  0.0006517 0.0000
  7   -694.9119449987  -0.000002211306 0.00006526  0.00000090  0.0000501 0.0000
  8   -694.9119450201  -0.000000021416 0.00004622  0.00000047  0.0000501 0.0000
  9   -694.9119450359  -0.000000015837 0.00001863  0.00000021  0.0000215 0.0000
 10   -694.9119450438  -0.000000007913 0.00001800  0.00000021  0.0000057 0.0000
 11   -694.9119450468  -0.000000002987 0.00001037  0.00000014  0.0000042 0.0000
                 **** Energy Check signals convergence ****

               *****************************************************
               *                     SUCCESS                       *
               *           SCF CONVERGED AFTER  12 CYCLES          *
               *****************************************************

Old exchange energy                            =    -19.170624303 Eh
New exchange energy                            =    -19.170630759 Eh
Exchange energy change after final integration =     -0.000006456 Eh
Total energy after final integration           =   -694.911951495 Eh
Final COS-X integration done in                =    15.202 sec
Total Energy       :         -694.91195150 Eh          -18909.51554 eV
  Last Energy change         ...    7.7005e-09  Tolerance :   1.0000e-08
  Last MAX-Density change    ...    0.0000e+00  Tolerance :   1.0000e-07
             **** THE GBW FILE WAS UPDATED (mPQ1_1e_1H_B3LYP_631Gd_opt.gbw) ****
             **** DENSITY mPQ1_1e_1H_B3LYP_631Gd_opt.scfp WAS UPDATED ****
             **** ENERGY FILE WAS UPDATED (mPQ1_1e_1H_B3LYP_631Gd_opt.en.tmp) ****
----------------------
UHF SPIN CONTAMINATION
----------------------

Warning: in a DFT calculation there is little theoretical justification to 
         calculate <S**2> as in Hartree-Fock theory. We will do it anyways
         but you should keep in mind that the values have only limited relevance

Expectation value of <S**2>     :     0.770550
Ideal value S*(S+1) for S=0.5   :     0.750000
Deviation                       :     0.020550

             **** THE GBW FILE WAS UPDATED (mPQ1_1e_1H_B3LYP_631Gd_opt.gbw) ****
             **** DENSITY mPQ1_1e_1H_B3LYP_631Gd_opt.scfp WAS UPDATED ****
Total SCF time: 0 days 0 hours 1 min 57 sec 

Maximum memory used throughout the entire SCF-calculation: 111.5 MB

-------------------------   --------------------
FINAL SINGLE POINT ENERGY      -694.911951495132
-------------------------   --------------------


           ************************************************************
           *        Program running with 4 parallel MPI-processes     *
           *              working on a common directory               *
           ************************************************************
------------------------------------------------------------------------------
                         ORCA SCF GRADIENT CALCULATION
------------------------------------------------------------------------------

 ... reading COSX grid (gridx3)
Gradient of the Kohn-Sham DFT energy:
Kohn-Sham wavefunction type      ... UKS
Hartree-Fock exchange scaling    ...    0.200
Number of operators              ...    2
Number of atoms                  ...   35
Basis set dimensions             ...  262
Integral neglect threshold       ... 2.5e-11
Integral primitive cutoff        ... 2.5e-12
SHARK Integral package           ... ON

Nuc. rep. gradient       (SHARK) ... done (  0.0 sec)
HCore & Overlap gradient (SHARK) ... done (  0.3 sec)
RI-J gradient            (SHARK) ... done (  1.1 sec)
COSX-gradient                    ... done ( 22.7 sec)
Exchange-correlation gradient    ... done

------------------
CARTESIAN GRADIENT
------------------

   1   C   :    0.000576623    0.000932539    0.000805345
   2   C   :   -0.000847659   -0.002571627    0.000832322
   3   C   :    0.000618663   -0.001241375   -0.000001728
   4   C   :   -0.000495968    0.000297932   -0.000186700
   5   C   :   -0.001804629    0.001171388    0.000234297
   6   C   :    0.000511855    0.000533188    0.000466149
   7   C   :   -0.000207294    0.000357470   -0.000371988
   8   C   :   -0.000330428    0.000093907   -0.000100109
   9   C   :    0.000407249    0.000041683    0.000086959
  10   C   :    0.000090909   -0.000013381    0.000196669
  11   C   :   -0.000679246   -0.000097076    0.000104067
  12   C   :    0.003064428    0.001266181   -0.000587074
  13   C   :   -0.000338117   -0.000040061   -0.000306310
  14   O   :   -0.002485254    0.000745621    0.000538924
  15   O   :    0.000353576   -0.000246692   -0.000220037
  16   H   :    0.000046062   -0.000029751   -0.000192942
  17   H   :    0.000295077    0.000125879   -0.000448422
  18   H   :   -0.000028453   -0.000374932   -0.000098483
  19   H   :    0.000200866   -0.000081207    0.000100677
  20   H   :   -0.000020856    0.000056286    0.000067108
  21   H   :    0.000027388    0.000000969   -0.000060340
  22   H   :   -0.000012230   -0.000086776    0.000290965
  23   H   :   -0.000105462   -0.000086763   -0.000336136
  24   H   :    0.000220293    0.000062281    0.000046908
  25   H   :    0.000034244   -0.000026353    0.000047573
  26   H   :   -0.000113557    0.000080099    0.000030659
  27   H   :    0.000093584    0.000119422    0.000048949
  28   H   :    0.000355434    0.000368944    0.000353153
  29   H   :    0.000074235   -0.000034228    0.000077890
  30   C   :    0.000259141   -0.000998558    0.000110086
  31   H   :   -0.000065706   -0.000269728    0.000035040
  32   H   :    0.000028408    0.000175166    0.000136440
  33   H   :   -0.000192745   -0.000031400    0.000110911
  34   H   :   -0.000133888   -0.000479211   -0.000904416
  35   H   :    0.000684318    0.000215642   -0.000956375

Difference to translation invariance:
           :    0.0000808607   -0.0000645244   -0.0000499669

Difference to rotation invariance:
           :    0.0004170627    0.0006790003   -0.0016594623

Norm of the cartesian gradient     ...    0.0065273198
RMS gradient                       ...    0.0006370012
MAX gradient                       ...    0.0030644277

-------
TIMINGS
-------

Total SCF gradient time            ...       37.264 sec

One electron gradient       ....       0.264 sec  (  0.7%)
RI-J Coulomb gradient       ....       1.103 sec  (  3.0%)
COSX gradient               ....      22.719 sec  ( 61.0%)
XC gradient                 ....      11.379 sec  ( 30.5%)
CPCM gradient               ....       0.597 sec  (  1.6%)
   A-Matrix (El+Nuc)        ....       0.182 sec  (  0.5%)
   Potential                ....       0.415 sec  (  1.1%)

Maximum memory used throughout the entire SCFGRAD-calculation: 88.2 MB
------------------------------------------------------------------------------
                         ORCA GEOMETRY RELAXATION STEP
------------------------------------------------------------------------------

Reading the OPT-File                    .... done
Getting information on internals        .... done
Copying old internal coords+grads       .... done
Making the new internal coordinates     .... (new redundants).... done
Validating the new internal coordinates .... (new redundants).... done
Calculating the B-matrix                .... done
Calculating the G,G- and P matrices     .... done
Transforming gradient to internals      .... done
Projecting the internal gradient        .... done
Number of atoms                         ....  35
Number of internal coordinates          .... 168
Current Energy                          ....  -694.911951495 Eh
Current gradient norm                   ....     0.006527320 Eh/bohr
Maximum allowed component of the step   ....  0.300
Current trust radius                    ....  0.300
Updating the Hessian (BFGS)             .... done
Forming the augmented Hessian           .... done
Diagonalizing the augmented Hessian     .... done
Last element of RFO vector              ....  0.967770924
Lowest eigenvalues of augmented Hessian:
 -0.000522812  0.006519241  0.011599673  0.011760404  0.012099432
Length of the computed step             ....  0.260218773
The final length of the internal step   ....  0.260218773
Converting the step to cartesian space:
 Initial RMS(Int)=    0.0200763142
Transforming coordinates:
 Iter   0:  RMS(Cart)=    0.0621493142 RMS(Int)=    0.8373103680
 Iter   1:  RMS(Cart)=    0.0016101584 RMS(Int)=    0.0009851812
 Iter   2:  RMS(Cart)=    0.0001089470 RMS(Int)=    0.0000667937
 Iter   3:  RMS(Cart)=    0.0000096600 RMS(Int)=    0.0000072752
 Iter   4:  RMS(Cart)=    0.0000008735 RMS(Int)=    0.0000005954
 Iter   5:  RMS(Cart)=    0.0000000851 RMS(Int)=    0.0000000664
done
Storing new coordinates                 .... done

                                .--------------------.
          ----------------------|Geometry convergence|-------------------------
          Item                value                   Tolerance       Converged
          ---------------------------------------------------------------------
          Energy change      -0.0005351227            0.0000002000      NO
          RMS gradient        0.0004143934            0.0000080000      NO
          MAX gradient        0.0024395514            0.0000300000      NO
          RMS step            0.0200763142            0.0001000000      NO
          MAX step            0.0997446944            0.0002000000      NO
          ........................................................
          Max(Bonds)      0.0042      Max(Angles)    0.43
          Max(Dihed)        5.71      Max(Improp)    0.00
          ---------------------------------------------------------------------

The optimization has not yet converged - more geometry cycles are needed


    ---------------------------------------------------------------------------
                         Redundant Internal Coordinates
                            (Angstroem and degrees)

        Definition                    Value    dE/dq     Step     New-Value
    ----------------------------------------------------------------------------
     1. B(C   1,C   0)                1.5164  0.001056 -0.0019    1.5144   
     2. B(C   2,C   1)                1.3853  0.000196  0.0019    1.3872   
     3. B(C   3,C   2)                1.5072  0.000275 -0.0004    1.5068   
     4. B(C   4,C   2)                1.4660 -0.000000 -0.0017    1.4642   
     5. B(C   5,C   4)                1.4640 -0.000214 -0.0016    1.4624   
     6. B(C   6,C   5)                1.5172  0.000216 -0.0004    1.5168   
     7. B(C   7,C   6)                1.5163  0.000046 -0.0001    1.5162   
     8. B(C   8,C   7)                1.3430 -0.000091  0.0001    1.3431   
     9. B(C   9,C   8)                1.5119  0.000254 -0.0005    1.5114   
    10. B(C  10,C   8)                1.5163  0.000314 -0.0010    1.5154   
    11. B(C  11,C   5)                1.3847  0.000989  0.0006    1.3853   
    12. B(C  12,C  11)                1.4215 -0.002440  0.0042    1.4257   
    13. B(C  12,C   1)                1.4237 -0.001979  0.0019    1.4256   
    14. B(O  13,C  12)                1.3519 -0.002040  0.0028    1.3547   
    15. B(O  14,C   4)                1.2623 -0.000323  0.0023    1.2646   
    16. B(H  15,C   0)                1.0894  0.000007 -0.0001    1.0893   
    17. B(H  16,C   0)                1.1005  0.000416 -0.0011    1.0995   
    18. B(H  17,C   0)                1.0985 -0.000046  0.0004    1.0989   
    19. B(H  18,C   3)                1.0909  0.000161 -0.0005    1.0904   
    20. B(H  19,C   3)                1.0954  0.000073 -0.0001    1.0953   
    21. B(H  20,C   3)                1.0982  0.000061 -0.0001    1.0981   
    22. B(H  21,C   6)                1.0975 -0.000000  0.0000    1.0975   
    23. B(H  22,C   6)                1.0915  0.000254 -0.0007    1.0909   
    24. B(H  23,C   7)                1.0915  0.000094 -0.0002    1.0913   
    25. B(H  24,C   9)                1.0954  0.000064 -0.0001    1.0953   
    26. B(H  25,C   9)                1.0998  0.000072 -0.0001    1.0997   
    27. B(H  26,C   9)                1.0999  0.000127 -0.0003    1.0996   
    28. B(H  27,C  10)                1.0941  0.000168 -0.0005    1.0935   
    29. B(H  28,C  10)                1.0966 -0.000030  0.0001    1.0967   
    30. B(C  29,C  11)                1.5145  0.001182 -0.0024    1.5121   
    31. B(H  30,C  29)                1.0910  0.000162 -0.0005    1.0905   
    32. B(H  31,C  29)                1.0954 -0.000137  0.0005    1.0959   
    33. B(H  32,C  29)                1.0977  0.000090 -0.0002    1.0975   
    34. B(H  33,C  10)                1.1007  0.000849 -0.0010    1.0997   
    35. B(H  34,O  13)                0.9740  0.000728 -0.0010    0.9730   
    36. A(H  16,C   0,H  17)          107.52  0.000029    0.08    107.60   
    37. A(C   1,C   0,H  16)          111.29  0.000115    0.08    111.37   
    38. A(C   1,C   0,H  17)          111.27 -0.000186    0.08    111.35   
    39. A(H  15,C   0,H  16)          106.89 -0.000246    0.07    106.95   
    40. A(H  15,C   0,H  17)          107.21  0.000273   -0.30    106.90   
    41. A(C   1,C   0,H  15)          112.40  0.000019   -0.02    112.38   
    42. A(C   0,C   1,C  12)          117.41  0.000399    0.07    117.48   
    43. A(C   2,C   1,C  12)          118.13  0.000021   -0.08    118.05   
    44. A(C   0,C   1,C   2)          124.47 -0.000420    0.01    124.48   
    45. A(C   1,C   2,C   4)          120.09  0.000532   -0.11    119.97   
    46. A(C   1,C   2,C   3)          124.68 -0.000029   -0.07    124.61   
    47. A(C   3,C   2,C   4)          115.23 -0.000503    0.18    115.41   
    48. A(H  18,C   3,H  19)          108.56  0.000068   -0.04    108.52   
    49. A(C   2,C   3,H  18)          113.11 -0.000274    0.18    113.29   
    50. A(H  19,C   3,H  20)          106.26  0.000027   -0.06    106.20   
    51. A(C   2,C   3,H  20)          110.48  0.000046   -0.01    110.47   
    52. A(C   2,C   3,H  19)          110.24  0.000079   -0.05    110.19   
    53. A(H  18,C   3,H  20)          107.93  0.000073   -0.03    107.90   
    54. A(C   2,C   4,C   5)          119.34 -0.001309    0.34    119.68   
    55. A(C   2,C   4,O  14)          119.67  0.000620   -0.16    119.50   
    56. A(C   5,C   4,O  14)          120.99  0.000685   -0.16    120.83   
    57. A(C   4,C   5,C   6)          116.49 -0.000336    0.16    116.64   
    58. A(C   4,C   5,C  11)          119.94  0.000249   -0.06    119.88   
    59. A(C   6,C   5,C  11)          123.57  0.000088   -0.10    123.46   
    60. A(C   5,C   6,C   7)          112.19 -0.000096    0.07    112.26   
    61. A(C   7,C   6,H  22)          110.59  0.000009   -0.06    110.53   
    62. A(H  21,C   6,H  22)          107.08 -0.000007   -0.03    107.05   
    63. A(C   5,C   6,H  22)          108.49  0.000259   -0.20    108.29   
    64. A(C   7,C   6,H  21)          108.71 -0.000048    0.05    108.75   
    65. A(C   5,C   6,H  21)          109.65 -0.000116    0.17    109.82   
    66. A(C   8,C   7,H  23)          117.98  0.000090   -0.04    117.94   
    67. A(C   6,C   7,H  23)          114.63 -0.000156    0.05    114.68   
    68. A(C   6,C   7,C   8)          127.39  0.000065   -0.00    127.38   
    69. A(C   9,C   8,C  10)          115.37  0.000273   -0.10    115.27   
    70. A(C   7,C   8,C  10)          123.91 -0.000253    0.07    123.97   
    71. A(C   7,C   8,C   9)          120.72 -0.000020    0.03    120.75   
    72. A(H  25,C   9,H  26)          106.26 -0.000014   -0.01    106.25   
    73. A(H  24,C   9,H  26)          108.27 -0.000018    0.04    108.31   
    74. A(C   8,C   9,H  26)          110.83 -0.000117    0.07    110.89   
    75. A(H  24,C   9,H  25)          108.19  0.000008   -0.06    108.13   
    76. A(C   8,C   9,H  25)          111.01  0.000127   -0.05    110.97   
    77. A(C   8,C   9,H  24)          112.05  0.000012    0.01    112.06   
    78. A(H  28,C  10,H  33)          106.96  0.000185   -0.33    106.62   
    79. A(C   8,C  10,H  33)          111.55  0.000456   -0.43    111.12   
    80. A(H  27,C  10,H  33)          107.96  0.000066   -0.02    107.94   
    81. A(H  27,C  10,H  28)          107.93  0.000023    0.20    108.13   
    82. A(C   8,C  10,H  28)          110.56 -0.000108    0.16    110.71   
    83. A(C   8,C  10,H  27)          111.69 -0.000597    0.41    112.10   
    84. A(C  12,C  11,C  29)          117.25 -0.000440    0.35    117.61   
    85. A(C   5,C  11,C  29)          124.35  0.000329   -0.22    124.12   
    86. A(C   5,C  11,C  12)          118.40  0.000111   -0.13    118.27   
    87. A(C  11,C  12,O  13)          115.07 -0.000490   -0.06    115.01   
    88. A(C   1,C  12,O  13)          120.81  0.000094    0.04    120.86   
    89. A(C   1,C  12,C  11)          124.11  0.000396    0.05    124.16   
    90. A(C  12,O  13,H  34)          110.70 -0.000399    0.30    111.01   
    91. A(H  31,C  29,H  32)          106.68  0.000041    0.02    106.70   
    92. A(H  30,C  29,H  32)          107.76 -0.000200    0.07    107.83   
    93. A(C  11,C  29,H  32)          110.72 -0.000012    0.05    110.77   
    94. A(H  30,C  29,H  31)          108.41 -0.000018   -0.07    108.34   
    95. A(C  11,C  29,H  31)          110.79 -0.000179    0.07    110.86   
    96. A(C  11,C  29,H  30)          112.26  0.000352   -0.14    112.12   
    97. D(C  12,C   1,C   0,H  17)    -54.92  0.000247   -1.67    -56.59   
    98. D(C   2,C   1,C   0,H  15)      5.11 -0.000000   -1.27      3.84   
    99. D(C  12,C   1,C   0,H  16)     64.97  0.000236   -1.45     63.52   
   100. D(C  12,C   1,C   0,H  15)   -175.17  0.000014   -1.32   -176.49   
   101. D(C   2,C   1,C   0,H  17)    125.36  0.000232   -1.61    123.75   
   102. D(C   2,C   1,C   0,H  16)   -114.75  0.000221   -1.40   -116.14   
   103. D(C   3,C   2,C   1,C   0)      0.32  0.000032   -0.06      0.25   
   104. D(C   4,C   2,C   1,C  12)      0.05  0.000044   -0.13     -0.07   
   105. D(C   3,C   2,C   1,C  12)   -179.40  0.000017   -0.01   -179.41   
   106. D(C   4,C   2,C   1,C   0)    179.77  0.000059   -0.18    179.59   
   107. D(H  19,C   3,C   2,C   4)     49.20  0.000046   -0.08     49.12   
   108. D(H  20,C   3,C   2,C   1)    111.53 -0.000033   -0.08    111.45   
   109. D(H  19,C   3,C   2,C   1)   -131.32  0.000076   -0.19   -131.52   
   110. D(H  18,C   3,C   2,C   4)    170.94 -0.000001   -0.03    170.91   
   111. D(H  18,C   3,C   2,C   1)     -9.58  0.000030   -0.15     -9.73   
   112. D(H  20,C   3,C   2,C   4)    -67.95 -0.000063    0.04    -67.91   
   113. D(O  14,C   4,C   2,C   3)      0.55  0.000205   -1.59     -1.04   
   114. D(O  14,C   4,C   2,C   1)   -178.95  0.000179   -1.49   -180.44   
   115. D(C   5,C   4,C   2,C   3)    179.71 -0.000044    0.16    179.87   
   116. D(C   5,C   4,C   2,C   1)      0.21 -0.000071    0.27      0.48   
   117. D(C  11,C   5,C   4,O  14)    179.02 -0.000207    1.61    180.63   
   118. D(C   6,C   5,C   4,O  14)     -1.99 -0.000150    1.30     -0.69   
   119. D(C   6,C   5,C   4,C   2)    178.87  0.000103   -0.47    178.39   
   120. D(C  11,C   5,C   4,C   2)     -0.13  0.000047   -0.16     -0.29   
   121. D(H  22,C   6,C   5,C  11)   -151.06  0.000277   -2.82   -153.88   
   122. D(H  22,C   6,C   5,C   4)     29.99  0.000216   -2.49     27.50   
   123. D(H  21,C   6,C   5,C  11)    -34.42  0.000352   -2.88    -37.30   
   124. D(H  21,C   6,C   5,C   4)    146.62  0.000291   -2.55    144.07   
   125. D(C   7,C   6,C   5,C  11)     86.47  0.000148   -2.66     83.81   
   126. D(C   7,C   6,C   5,C   4)    -92.49  0.000087   -2.33    -94.81   
   127. D(C   8,C   7,C   6,C   5)    120.44  0.000334   -1.56    118.88   
   128. D(H  23,C   7,C   6,H  22)    178.56  0.000010   -1.11    177.45   
   129. D(H  23,C   7,C   6,H  21)     61.27  0.000041   -1.07     60.20   
   130. D(H  23,C   7,C   6,C   5)    -60.16  0.000282   -1.36    -61.52   
   131. D(C   8,C   7,C   6,H  22)     -0.84  0.000062   -1.31     -2.15   
   132. D(C   8,C   7,C   6,H  21)   -118.13  0.000093   -1.27   -119.40   
   133. D(C  10,C   8,C   7,H  23)    179.82 -0.000011   -0.03    179.79   
   134. D(C  10,C   8,C   7,C   6)     -0.80 -0.000066    0.17     -0.63   
   135. D(C   9,C   8,C   7,H  23)     -1.02  0.000011   -0.24     -1.26   
   136. D(C   9,C   8,C   7,C   6)    178.36 -0.000044   -0.04    178.33   
   137. D(H  26,C   9,C   8,C  10)    -61.69 -0.000082    0.60    -61.09   
   138. D(H  26,C   9,C   8,C   7)    119.08 -0.000098    0.79    119.87   
   139. D(H  25,C   9,C   8,C  10)     56.15 -0.000093    0.60     56.75   
   140. D(H  25,C   9,C   8,C   7)   -123.08 -0.000109    0.79   -122.29   
   141. D(H  24,C   9,C   8,C  10)    177.24  0.000015    0.50    177.74   
   142. D(H  24,C   9,C   8,C   7)     -1.99 -0.000001    0.69     -1.30   
   143. D(H  33,C  10,C   8,C   9)    -91.86 -0.000498    3.71    -88.15   
   144. D(H  33,C  10,C   8,C   7)     87.34 -0.000479    3.51     90.86   
   145. D(H  28,C  10,C   8,C   9)     27.02 -0.000043    3.11     30.13   
   146. D(H  28,C  10,C   8,C   7)   -153.78 -0.000024    2.91   -150.86   
   147. D(H  27,C  10,C   8,C   9)    147.22 -0.000485    3.74    150.96   
   148. D(H  27,C  10,C   8,C   7)    -33.57 -0.000466    3.54    -30.03   
   149. D(C  29,C  11,C   5,C   6)      0.31 -0.000076    0.33      0.64   
   150. D(C  29,C  11,C   5,C   4)    179.23 -0.000019   -0.01    179.22   
   151. D(C  12,C  11,C   5,C   6)   -179.13 -0.000056    0.25   -178.88   
   152. D(C  12,C  11,C   5,C   4)     -0.20  0.000001   -0.09     -0.29   
   153. D(C   1,C  12,C  11,C  29)   -178.98 -0.000008    0.11   -178.87   
   154. D(C   1,C  12,C  11,C   5)      0.49 -0.000023    0.18      0.68   
   155. D(O  13,C  12,C   1,C   2)   -179.88 -0.000011   -0.13   -180.01   
   156. D(O  13,C  12,C   1,C   0)      0.38 -0.000024   -0.08      0.30   
   157. D(C  11,C  12,C   1,C   2)     -0.42 -0.000001   -0.07     -0.48   
   158. D(O  13,C  12,C  11,C   5)    179.98 -0.000010    0.17    180.16   
   159. D(C  11,C  12,C   1,C   0)    179.84 -0.000013   -0.02    179.83   
   160. D(O  13,C  12,C  11,C  29)      0.51  0.000004    0.10      0.61   
   161. D(H  34,O  13,C  12,C  11)    173.83 -0.000802    5.71    179.55   
   162. D(H  34,O  13,C  12,C   1)     -6.66 -0.000788    5.68     -0.98   
   163. D(H  32,C  29,C  11,C  12)     67.05  0.000096   -1.07     65.98   
   164. D(H  32,C  29,C  11,C   5)   -112.39  0.000113   -1.15   -113.54   
   165. D(H  31,C  29,C  11,C  12)    -51.10  0.000166   -1.18    -52.28   
   166. D(H  31,C  29,C  11,C   5)    129.45  0.000183   -1.25    128.20   
   167. D(H  30,C  29,C  11,C  12)   -172.46  0.000071   -1.04   -173.51   
   168. D(H  30,C  29,C  11,C   5)      8.09  0.000089   -1.12      6.97   
    ----------------------------------------------------------------------------

         *************************************************************
         *                GEOMETRY OPTIMIZATION CYCLE   5            *
         *************************************************************
---------------------------------
CARTESIAN COORDINATES (ANGSTROEM)
---------------------------------
  C     18.579924    1.840751    0.000785
  C     17.182030    1.297428   -0.209407
  C     16.117260    2.038300   -0.701166
  C     16.196592    3.488477   -1.102756
  C     14.806284    1.409374   -0.873834
  C     14.625071    0.002996   -0.516128
  C     13.230476   -0.568178   -0.687579
  C     12.426369   -0.515224    0.596698
  C     11.275568    0.143045    0.811683
  C     10.577378    0.061988    2.149698
  C     10.573168    0.984519   -0.234701
  C     15.694033   -0.726800   -0.022285
  C     16.952620   -0.071464    0.115896
  O     17.951850   -0.847161    0.600700
  O     13.839890    2.095358   -1.315074
  H     18.647642    2.906279   -0.215187
  H     19.308266    1.334955   -0.649215
  H     18.910482    1.703715    1.039811
  H     17.134840    3.964427   -0.816343
  H     15.370330    4.050572   -0.654522
  H     16.083591    3.592507   -2.190105
  H     13.294245   -1.611793   -1.021166
  H     12.726590   -0.009983   -1.477829
  H     12.848548   -1.090101    1.422718
  H     11.108441   -0.589484    2.851973
  H      9.552497   -0.320293    2.036276
  H     10.485389    1.058621    2.605044
  H     11.276001    1.429926   -0.944227
  H     10.004860    1.795206    0.237090
  C     15.610749   -2.178614    0.392183
  H     14.645398   -2.621512    0.145142
  H     16.395528   -2.768993   -0.094210
  H     15.761696   -2.283814    1.474166
  H      9.849951    0.384322   -0.805717
  H     18.783253   -0.345737    0.664089

----------------------------
CARTESIAN COORDINATES (A.U.)
----------------------------
  NO LB      ZA    FRAG     MASS         X           Y           Z
   0 C     6.0000    0    12.011   35.110969    3.478516    0.001484
   1 C     6.0000    0    12.011   32.469331    2.451783   -0.395723
   2 C     6.0000    0    12.011   30.457207    3.851829   -1.325011
   3 C     6.0000    0    12.011   30.607122    6.592267   -2.083907
   4 C     6.0000    0    12.011   27.979822    2.663331   -1.651306
   5 C     6.0000    0    12.011   27.637379    0.005662   -0.975340
   6 C     6.0000    0    12.011   25.001977   -1.073701   -1.299337
   7 C     6.0000    0    12.011   23.482434   -0.973632    1.127596
   8 C     6.0000    0    12.011   21.307735    0.270316    1.533859
   9 C     6.0000    0    12.011   19.988348    0.117141    4.062340
  10 C     6.0000    0    12.011   19.980392    1.860472   -0.443521
  11 C     6.0000    0    12.011   29.657425   -1.373452   -0.042113
  12 C     6.0000    0    12.011   32.035808   -0.135047    0.219012
  13 O     8.0000    0    15.999   33.924080   -1.600903    1.135158
  14 O     8.0000    0    15.999   26.153601    3.959652   -2.485129
  15 H     1.0000    0     1.008   35.238937    5.492071   -0.406645
  16 H     1.0000    0     1.008   36.487334    2.522700   -1.226838
  17 H     1.0000    0     1.008   35.735633    3.219555    1.964958
  18 H     1.0000    0     1.008   32.380154    7.491681   -1.542664
  19 H     1.0000    0     1.008   29.045713    7.654472   -1.236868
  20 H     1.0000    0     1.008   30.393582    6.788855   -4.138698
  21 H     1.0000    0     1.008   25.122483   -3.045847   -1.929724
  22 H     1.0000    0     1.008   24.049770   -0.018864   -2.792692
  23 H     1.0000    0     1.008   24.280236   -2.059992    2.688547
  24 H     1.0000    0     1.008   20.991911   -1.113963    5.389448
  25 H     1.0000    0     1.008   18.051603   -0.605267    3.848003
  26 H     1.0000    0     1.008   19.814514    2.000504    4.922819
  27 H     1.0000    0     1.008   21.308554    2.702168   -1.784330
  28 H     1.0000    0     1.008   18.906445    3.392448    0.448036
  29 C     6.0000    0    12.011   29.500040   -4.116984    0.741118
  30 H     1.0000    0     1.008   27.675791   -4.953940    0.274279
  31 H     1.0000    0     1.008   30.983058   -5.232638   -0.178030
  32 H     1.0000    0     1.008   29.785289   -4.315782    2.785769
  33 H     1.0000    0     1.008   18.613711    0.726262   -1.522585
  34 H     1.0000    0     1.008   35.495204   -0.653348    1.254946

--------------------------------
INTERNAL COORDINATES (ANGSTROEM)
--------------------------------
 C      0   0   0     0.000000000000     0.00000000     0.00000000
 C      1   0   0     1.514427333778     0.00000000     0.00000000
 C      2   1   0     1.387246850583   124.47724601     0.00000000
 C      3   2   1     1.506845300945   124.61367153     0.25230250
 C      3   2   1     1.464247204469   119.97422449   179.58596472
 C      5   3   2     1.462426030579   119.68020096     0.46369451
 C      6   5   3     1.516750049445   116.64294522   178.40708280
 C      7   6   5     1.516166449978   112.25562074   265.18202258
 C      8   7   6     1.343086066596   127.38234741   118.88329188
 C      9   8   7     1.511397502731   120.74609616   178.32630557
 C      9   8   7     1.515375825916   123.97172155   359.37241042
 C      6   5   3     1.385338172530   119.88028283   359.72032798
 C      2   1   3     1.425593143041   117.47520220   179.67232670
 O     13   2   1     1.354696381838   120.84971953     0.33464891
 O      5   3   2     1.264588911225   119.49531756   179.56830085
 H      1   2   3     1.089301734363   112.38321640     3.83736327
 H      1   2   3     1.099459388553   111.36929808   243.85173339
 H      1   2   3     1.098918367389   111.35512089   123.74689523
 H      4   3   2     1.090353102033   113.29028912   350.26878192
 H      4   3   2     1.095250055348   110.18931621   228.48265815
 H      4   3   2     1.098143262113   110.46550739   111.44973820
 H      7   6   5     1.097486914061   109.81756147   144.07003195
 H      7   6   5     1.090861192615   108.29485951    27.49129727
 H      8   7   6     1.091341888100   114.68067143   298.48100193
 H     10   9   8     1.095278247820   112.05803992   358.70345104
 H     10   9   8     1.099720634291   110.96819691   237.71151605
 H     10   9   8     1.099581393278   110.89398445   119.86874674
 H     11   9   8     1.093520483056   112.10470229   329.96866288
 H     11   9   8     1.096711085307   110.70833127   209.13771448
 C     12   6   5     1.512112867192   124.12519767   179.24559936
 H     30  12   6     1.090454491410   112.12480228     6.97493055
 H     30  12   6     1.095902441598   110.86321040   128.19873953
 H     30  12   6     1.097514822306   110.77350468   246.46370546
 H     11   9   8     1.099699386247   111.11911558    90.85544180
 H     14  13   2     0.972972217160   111.00848413   359.04052958

---------------------------
INTERNAL COORDINATES (A.U.)
---------------------------
 C      0   0   0     0.000000000000     0.00000000     0.00000000
 C      1   0   0     2.861852910564     0.00000000     0.00000000
 C      2   1   0     2.621516627747   124.47724601     0.00000000
 C      3   2   1     2.847524944973   124.61367153     0.25230250
 C      3   2   1     2.767026208806   119.97422449   179.58596472
 C      5   3   2     2.763584688912   119.68020096     0.46369451
 C      6   5   3     2.866242207063   116.64294522   178.40708280
 C      7   6   5     2.865139363898   112.25562074   265.18202258
 C      8   7   6     2.538064840151   127.38234741   118.88329188
 C      9   8   7     2.856127359654   120.74609616   178.32630557
 C      9   8   7     2.863645300946   123.97172155   359.37241042
 C      6   5   3     2.617909748948   119.88028283   359.72032798
 C      2   1   3     2.693980618743   117.47520220   179.67232670
 O     13   2   1     2.560005156288   120.84971953     0.33464891
 O      5   3   2     2.389726714210   119.49531756   179.56830085
 H      1   2   3     2.058481955151   112.38321640     3.83736327
 H      1   2   3     2.077677139733   111.36929808   243.85173339
 H      1   2   3     2.076654757901   111.35512089   123.74689523
 H      4   3   2     2.060468752114   113.29028912   350.26878192
 H      4   3   2     2.069722652769   110.18931621   228.48265815
 H      4   3   2     2.075190021204   110.46550739   111.44973820
 H      7   6   5     2.073949703138   109.81756147   144.07003195
 H      7   6   5     2.061428904165   108.29485951    27.49129727
 H      8   7   6     2.062337286986   114.68067143   298.48100193
 H     10   9   8     2.069775928820   112.05803992   358.70345104
 H     10   9   8     2.078170822631   110.96819691   237.71151605
 H     10   9   8     2.077907695251   110.89398445   119.86874674
 H     11   9   8     2.066454234809   112.10470229   329.96866288
 H     11   9   8     2.072483599266   110.70833127   209.13771448
 C     12   6   5     2.857479202571   124.12519767   179.24559936
 H     30  12   6     2.060660350270   112.12480228     6.97493055
 H     30  12   6     2.070955484116   110.86321040   128.19873953
 H     30  12   6     2.074002442077   110.77350468   246.46370546
 H     11   9   8     2.078130669648   111.11911558    90.85544180
 H     14  13   2     1.838651026347   111.00848413   359.04052958


           ************************************************************
           *        Program running with 4 parallel MPI-processes     *
           *              working on a common directory               *
           ************************************************************
------------------------------------------------------------------------------
                   ___                                                        
                  /   \      - P O W E R E D   B Y -                         
                 /     \                                                     
                 |  |  |   _    _      __       _____    __    __             
                 |  |  |  | |  | |    /  \     |  _  \  |  |  /  |          
                  \  \/   | |  | |   /    \    | | | |  |  | /  /          
                 / \  \   | |__| |  /  /\  \   | |_| |  |  |/  /          
                |  |  |   |  __  | /  /__\  \  |    /   |      \           
                |  |  |   | |  | | |   __   |  |    \   |  |\   \          
                \     /   | |  | | |  |  |  |  | |\  \  |  | \   \       
                 \___/    |_|  |_| |__|  |__|  |_| \__\ |__|  \__/        
                                                                              
                      - O R C A' S   B I G   F R I E N D -                    
                                      &                                       
                       - I N T E G R A L  F E E D E R -                       
                                                                              
 v1 FN, 2020, v2 2021                                                         
------------------------------------------------------------------------------


Reading SHARK input file mPQ1_1e_1H_B3LYP_631Gd_opt.SHARKINP.tmp ... ok
----------------------
SHARK INTEGRAL PACKAGE
----------------------

Number of atoms                             ...     35
Number of basis functions                   ...    262
Number of shells                            ...    134
Maximum angular momentum                    ...      2
Integral batch strategy                     ... SHARK/LIBINT Hybrid
RI-J (if used) integral strategy            ... SPLIT-RIJ (Revised 2003 algorithm where possible)
Printlevel                                  ...      1
Contraction scheme used                     ... SEGMENTED contraction
Coulomb Range Separation                    ... NOT USED
Exchange Range Separation                   ... NOT USED
Finite Nucleus Model                        ... NOT USED
Auxiliary Coulomb fitting basis             ... AVAILABLE
   # of basis functions in Aux-J            ...    993
   # of shells in Aux-J                     ...    335
   Maximum angular momentum in Aux-J        ...      4
Auxiliary J/K fitting basis                 ... NOT available
Auxiliary Correlation fitting basis         ... NOT available
Auxiliary 'external' fitting basis          ... NOT available
Integral threshold                          ...     2.500000e-11
Primitive cut-off                           ...     2.500000e-12
Primitive pair pre-selection threshold      ...     2.500000e-12

Calculating pre-screening integrals         ... done (  0.1 sec) Dimension = 134
Organizing shell pair data                  ... done (  0.1 sec)
Shell pair information
Total number of shell pairs                 ...      9045
Shell pairs after pre-screening             ...      7235
Total number of primitive shell pairs       ...     50479
Primitive shell pairs kept                  ...     23369
          la=0 lb=0:   2838 shell pairs
          la=1 lb=0:   2373 shell pairs
          la=1 lb=1:    491 shell pairs
          la=2 lb=0:    994 shell pairs
          la=2 lb=1:    442 shell pairs
          la=2 lb=2:     97 shell pairs

Calculating one electron integrals          ... done (  0.0 sec)
Calculating RI/J V-Matrix + Cholesky decomp.... done (  0.1 sec)
Calculating Nuclear repulsion               ... done (  0.0 sec) ENN=   1094.988764477585 Eh

SHARK setup successfully completed in   0.5 seconds

Maximum memory used throughout the entire GTOINT-calculation: 17.3 MB


           ************************************************************
           *        Program running with 4 parallel MPI-processes     *
           *              working on a common directory               *
           ************************************************************

Diagonalization of the overlap matrix:
Smallest eigenvalue                        ... 3.659e-04
Time for diagonalization                   ...    0.016 sec
Threshold for overlap eigenvalues          ... 1.000e-08
Number of eigenvalues below threshold      ... 0
Time for construction of square roots      ...    0.009 sec
Total time needed                          ...    0.026 sec

-------------------
DFT GRID GENERATION
-------------------

General Integration Accuracy     IntAcc      ... 4.959
Radial Grid Type                 RadialGrid  ... OptM3 with GC (2021)
Angular Grid (max. ang.)         AngularGrid ... 6 (Lebedev-590)
Angular grid pruning method      GridPruning ... 4 (adaptive)
Weight generation scheme         WeightScheme... Becke
Basis function cutoff            BFCut       ... 1.0000e-11
Integration weight cutoff        WCut        ... 1.0000e-14
Angular grids for H and He will be reduced by one unit
Partially contracted basis set               ... off
Rotationally invariant grid construction     ... off

Total number of grid points                  ...   390066
Total number of batches                      ...     6113
Average number of points per batch           ...       63
Average number of grid points per atom       ...    11145
Time for grid setup =    5.130 sec

--------------------
COSX GRID GENERATION
--------------------

GRIDX 1
-------
General Integration Accuracy     IntAcc      ... 4.020
Radial Grid Type                 RadialGrid  ... OptM3 with GC (2021)
Angular Grid (max. ang.)         AngularGrid ... 2 (Lebedev-110)
Angular grid pruning method      GridPruning ... 4 (adaptive)
Weight generation scheme         WeightScheme... Becke
Basis function cutoff            BFCut       ... 1.0000e-11
Integration weight cutoff        WCut        ... 1.0000e-14
Angular grids for H and He will be reduced by one unit
Partially contracted basis set               ... on
Rotationally invariant grid construction     ... off

Total number of grid points                  ...    42289
Total number of batches                      ...      678
Average number of points per batch           ...       62
Average number of grid points per atom       ...     1208
UseSFitting                                  ... on

GRIDX 2
-------
General Integration Accuracy     IntAcc      ... 4.338
Radial Grid Type                 RadialGrid  ... OptM3 with GC (2021)
Angular Grid (max. ang.)         AngularGrid ... 3 (Lebedev-194)
Angular grid pruning method      GridPruning ... 4 (adaptive)
Weight generation scheme         WeightScheme... Becke
Basis function cutoff            BFCut       ... 1.0000e-11
Integration weight cutoff        WCut        ... 1.0000e-14
Angular grids for H and He will be reduced by one unit
Partially contracted basis set               ... on
Rotationally invariant grid construction     ... off

Total number of grid points                  ...    92178
Total number of batches                      ...     1457
Average number of points per batch           ...       63
Average number of grid points per atom       ...     2634
UseSFitting                                  ... on

GRIDX 3
-------
General Integration Accuracy     IntAcc      ... 4.871
Radial Grid Type                 RadialGrid  ... OptM3 with GC (2021)
Angular Grid (max. ang.)         AngularGrid ... 4 (Lebedev-302)
Angular grid pruning method      GridPruning ... 4 (adaptive)
Weight generation scheme         WeightScheme... Becke
Basis function cutoff            BFCut       ... 1.0000e-11
Integration weight cutoff        WCut        ... 1.0000e-14
Angular grids for H and He will be reduced by one unit
Partially contracted basis set               ... on
Rotationally invariant grid construction     ... off

Total number of grid points                  ...   176759
Total number of batches                      ...     2778
Average number of points per batch           ...       63
Average number of grid points per atom       ...     5050
UseSFitting                                  ... on

Time for X-Grid setup             =    2.441 sec


--------------------
CPCM SOLVATION MODEL
--------------------
CPCM parameters:
  Epsilon                                         ...      80.4000
  Refrac                                          ...       1.3300
  Rsolv                                           ...       1.3000
  Surface type                                    ... GAUSSIAN VDW
  Epsilon function type                           ...         CPCM
Radii:
 Radius for C  used is    3.8550 Bohr (=   2.0400 Ang.)
 Radius for O  used is    3.4469 Bohr (=   1.8240 Ang.)
 Radius for H  used is    2.4944 Bohr (=   1.3200 Ang.)
Calculating surface                               ...        done! (  0.0s)
GEPOL surface points                              ...         1858
GEPOL Volume                                      ...    1939.9055
GEPOL Surface-area                                ...    1014.2977
Calculating surface distance matrix               ...        done! (  0.0s)
Performing Cholesky decomposition & store         ...        done! (  0.2s)
Overall time for CPCM initialization              ...                 0.2s
--------------
SCF ITERATIONS
--------------
ITER       Energy         Delta-E        Max-DP      RMS-DP      [F,P]     Damp
               ***  Starting incremental Fock matrix formation  ***
  0   -694.9074992148   0.000000000000 0.00402484  0.00005206  0.0218013 0.7000
  1   -694.9087223651  -0.001223150300 0.00358625  0.00004936  0.0169515 0.7000
                               ***Turning on DIIS***
  2   -694.9096944857  -0.000972120559 0.00914709  0.00013284  0.0125981 0.0000
  3   -694.9121900652  -0.002495579462 0.00130148  0.00002113  0.0015012 0.0000
  4   -694.9122297891  -0.000039723960 0.00113420  0.00001505  0.0004407 0.0000
               *** Restarting incremental Fock matrix formation ***
                                   *** Resetting DIIS ***
  5   -694.9122360239  -0.000006234736 0.00038235  0.00000838  0.0003663 0.0000
  6   -694.9122339699   0.000002054010 0.00023943  0.00000534  0.0006312 0.0000
  7   -694.9122370593  -0.000003089479 0.00004452  0.00000078  0.0000414 0.0000
  8   -694.9122370642  -0.000000004910 0.00004145  0.00000043  0.0000438 0.0000
  9   -694.9122370765  -0.000000012246 0.00001512  0.00000017  0.0000245 0.0000
 10   -694.9122370852  -0.000000008728 0.00001294  0.00000011  0.0000052 0.0000
 11   -694.9122370906  -0.000000005372 0.00000424  0.00000005  0.0000037 0.0000
                 **** Energy Check signals convergence ****

               *****************************************************
               *                     SUCCESS                       *
               *           SCF CONVERGED AFTER  12 CYCLES          *
               *****************************************************

Old exchange energy                            =    -19.170223632 Eh
New exchange energy                            =    -19.170231546 Eh
Exchange energy change after final integration =     -0.000007914 Eh
Total energy after final integration           =   -694.912244995 Eh
Final COS-X integration done in                =    15.301 sec
Total Energy       :         -694.91224500 Eh          -18909.52353 eV
  Last Energy change         ...    9.2577e-09  Tolerance :   1.0000e-08
  Last MAX-Density change    ...    0.0000e+00  Tolerance :   1.0000e-07
             **** THE GBW FILE WAS UPDATED (mPQ1_1e_1H_B3LYP_631Gd_opt.gbw) ****
             **** DENSITY mPQ1_1e_1H_B3LYP_631Gd_opt.scfp WAS UPDATED ****
             **** ENERGY FILE WAS UPDATED (mPQ1_1e_1H_B3LYP_631Gd_opt.en.tmp) ****
----------------------
UHF SPIN CONTAMINATION
----------------------

Warning: in a DFT calculation there is little theoretical justification to 
         calculate <S**2> as in Hartree-Fock theory. We will do it anyways
         but you should keep in mind that the values have only limited relevance

Expectation value of <S**2>     :     0.770758
Ideal value S*(S+1) for S=0.5   :     0.750000
Deviation                       :     0.020758

             **** THE GBW FILE WAS UPDATED (mPQ1_1e_1H_B3LYP_631Gd_opt.gbw) ****
             **** DENSITY mPQ1_1e_1H_B3LYP_631Gd_opt.scfp WAS UPDATED ****
Total SCF time: 0 days 0 hours 1 min 57 sec 

Maximum memory used throughout the entire SCF-calculation: 111.3 MB

-------------------------   --------------------
FINAL SINGLE POINT ENERGY      -694.912244995134
-------------------------   --------------------


           ************************************************************
           *        Program running with 4 parallel MPI-processes     *
           *              working on a common directory               *
           ************************************************************
------------------------------------------------------------------------------
                         ORCA SCF GRADIENT CALCULATION
------------------------------------------------------------------------------

 ... reading COSX grid (gridx3)
Gradient of the Kohn-Sham DFT energy:
Kohn-Sham wavefunction type      ... UKS
Hartree-Fock exchange scaling    ...    0.200
Number of operators              ...    2
Number of atoms                  ...   35
Basis set dimensions             ...  262
Integral neglect threshold       ... 2.5e-11
Integral primitive cutoff        ... 2.5e-12
SHARK Integral package           ... ON

Nuc. rep. gradient       (SHARK) ... done (  0.0 sec)
HCore & Overlap gradient (SHARK) ... done (  0.3 sec)
RI-J gradient            (SHARK) ... done (  1.1 sec)
COSX-gradient                    ... done ( 22.0 sec)
Exchange-correlation gradient    ... done

------------------
CARTESIAN GRADIENT
------------------

   1   C   :    0.000123248    0.000140152    0.000165665
   2   C   :    0.001263165   -0.001168881    0.001138591
   3   C   :   -0.001828609    0.000424955   -0.000000565
   4   C   :    0.000276741    0.000155489    0.000007869
   5   C   :    0.001982078   -0.001961375   -0.001717030
   6   C   :   -0.001342908    0.001705281    0.000363237
   7   C   :    0.000217555    0.000054174   -0.000259436
   8   C   :   -0.000333071   -0.000134409   -0.000155264
   9   C   :    0.000034534   -0.000422307    0.000272975
  10   C   :    0.000198446    0.000114168    0.000033812
  11   C   :   -0.000060169    0.000478244    0.000250262
  12   C   :    0.000864585   -0.001566615    0.000764349
  13   C   :   -0.000228184    0.001213029   -0.001136638
  14   O   :    0.000768446    0.000182346    0.000346361
  15   O   :   -0.001377982    0.001062930    0.000543916
  16   H   :    0.000090046   -0.000124035    0.000054199
  17   H   :    0.000163258    0.000397960   -0.000314062
  18   H   :   -0.000095297   -0.000135968   -0.000130200
  19   H   :   -0.000192155    0.000057322   -0.000110771
  20   H   :    0.000018775    0.000041394    0.000012687
  21   H   :    0.000024706    0.000005728    0.000043271
  22   H   :   -0.000353658    0.000072319    0.000163148
  23   H   :    0.000016007    0.000007682   -0.000050792
  24   H   :    0.000239290    0.000115057   -0.000022355
  25   H   :   -0.000021434    0.000013848    0.000005755
  26   H   :    0.000026822    0.000065893    0.000033338
  27   H   :    0.000014700    0.000000663    0.000003045
  28   H   :    0.000172780    0.000091225   -0.000031562
  29   H   :   -0.000313698   -0.000291437   -0.000247270
  30   C   :   -0.000598300   -0.000319866   -0.000126829
  31   H   :    0.000190718   -0.000020530    0.000065655
  32   H   :    0.000024134    0.000086840   -0.000013205
  33   H   :   -0.000240383    0.000042460    0.000031126
  34   H   :    0.000377121   -0.000091183   -0.000241018
  35   H   :   -0.000014332   -0.000314498    0.000203465

Difference to translation invariance:
           :    0.0000869748   -0.0000219411   -0.0000542692

Difference to rotation invariance:
           :    0.0002461813    0.0012118367   -0.0012757303

Norm of the cartesian gradient     ...    0.0060765702
RMS gradient                       ...    0.0005930125
MAX gradient                       ...    0.0019820785

-------
TIMINGS
-------

Total SCF gradient time            ...       36.320 sec

One electron gradient       ....       0.294 sec  (  0.8%)
RI-J Coulomb gradient       ....       1.132 sec  (  3.1%)
COSX gradient               ....      22.012 sec  ( 60.6%)
XC gradient                 ....      11.052 sec  ( 30.4%)
CPCM gradient               ....       0.564 sec  (  1.6%)
   A-Matrix (El+Nuc)        ....       0.147 sec  (  0.4%)
   Potential                ....       0.418 sec  (  1.1%)

Maximum memory used throughout the entire SCFGRAD-calculation: 87.5 MB
------------------------------------------------------------------------------
                         ORCA GEOMETRY RELAXATION STEP
------------------------------------------------------------------------------

Reading the OPT-File                    .... done
Getting information on internals        .... done
Copying old internal coords+grads       .... done
Making the new internal coordinates     .... (new redundants).... done
Validating the new internal coordinates .... (new redundants).... done
Calculating the B-matrix                .... done
Calculating the G,G- and P matrices     .... done
Transforming gradient to internals      .... done
Projecting the internal gradient        .... done
Number of atoms                         ....  35
Number of internal coordinates          .... 168
Current Energy                          ....  -694.912244995 Eh
Current gradient norm                   ....     0.006076570 Eh/bohr
Maximum allowed component of the step   ....  0.300
Current trust radius                    ....  0.300
Updating the Hessian (BFGS)             .... done
Forming the augmented Hessian           .... done
Diagonalizing the augmented Hessian     .... done
Last element of RFO vector              ....  0.970309243
Lowest eigenvalues of augmented Hessian:
 -0.000332129  0.003499141  0.011627976  0.011789183  0.012105513
Length of the computed step             ....  0.249268651
The final length of the internal step   ....  0.249268651
Converting the step to cartesian space:
 Initial RMS(Int)=    0.0192314940
Transforming coordinates:
 Iter   0:  RMS(Cart)=    0.0624597897 RMS(Int)=    1.0793085953
 Iter   1:  RMS(Cart)=    0.0015639666 RMS(Int)=    0.0008426389
 Iter   2:  RMS(Cart)=    0.0000832920 RMS(Int)=    0.0000425173
 Iter   3:  RMS(Cart)=    0.0000056684 RMS(Int)=    0.0000037377
 Iter   4:  RMS(Cart)=    0.0000003814 RMS(Int)=    0.0000002225
 Iter   5:  RMS(Cart)=    0.0000000273 RMS(Int)=    0.0000000186
done
Storing new coordinates                 .... done

                                .--------------------.
          ----------------------|Geometry convergence|-------------------------
          Item                value                   Tolerance       Converged
          ---------------------------------------------------------------------
          Energy change      -0.0002935000            0.0000002000      NO
          RMS gradient        0.0003311125            0.0000080000      NO
          MAX gradient        0.0015146456            0.0000300000      NO
          RMS step            0.0192314940            0.0001000000      NO
          MAX step            0.0726047042            0.0002000000      NO
          ........................................................
          Max(Bonds)      0.0019      Max(Angles)    0.31
          Max(Dihed)        4.16      Max(Improp)    0.00
          ---------------------------------------------------------------------

The optimization has not yet converged - more geometry cycles are needed


    ---------------------------------------------------------------------------
                         Redundant Internal Coordinates
                            (Angstroem and degrees)

        Definition                    Value    dE/dq     Step     New-Value
    ----------------------------------------------------------------------------
     1. B(C   1,C   0)                1.5144  0.000320 -0.0017    1.5127   
     2. B(C   2,C   1)                1.3872  0.001515  0.0000    1.3872   
     3. B(C   3,C   2)                1.5068  0.000273 -0.0006    1.5062   
     4. B(C   4,C   2)                1.4642 -0.000410 -0.0005    1.4637   
     5. B(C   5,C   4)                1.4624 -0.000720 -0.0000    1.4624   
     6. B(C   6,C   5)                1.5168 -0.000169 -0.0000    1.5167   
     7. B(C   7,C   6)                1.5162 -0.000226  0.0003    1.5164   
     8. B(C   8,C   7)                1.3431 -0.000361  0.0003    1.3434   
     9. B(C   9,C   8)                1.5114 -0.000030 -0.0003    1.5111   
    10. B(C  10,C   8)                1.5154  0.000201 -0.0009    1.5144   
    11. B(C  11,C   5)                1.3853  0.001446 -0.0008    1.3846   
    12. B(C  12,C  11)                1.4257  0.001145  0.0013    1.4270   
    13. B(C  12,C   1)                1.4256 -0.000178  0.0015    1.4271   
    14. B(O  13,C  12)                1.3547  0.000823  0.0010    1.3557   
    15. B(O  14,C   4)                1.2646  0.001442  0.0007    1.2652   
    16. B(H  15,C   0)                1.0893 -0.000123  0.0001    1.0894   
    17. B(H  16,C   0)                1.0995  0.000107 -0.0009    1.0986   
    18. B(H  17,C   0)                1.0989 -0.000137  0.0004    1.0994   
    19. B(H  18,C   3)                1.0904 -0.000174 -0.0001    1.0903   
    20. B(H  19,C   3)                1.0953  0.000016 -0.0001    1.0952   
    21. B(H  20,C   3)                1.0981 -0.000042  0.0000    1.0982   
    22. B(H  21,C   6)                1.0975 -0.000139  0.0002    1.0977   
    23. B(H  22,C   6)                1.0909  0.000031 -0.0005    1.0904   
    24. B(H  23,C   7)                1.0913  0.000017 -0.0002    1.0912   
    25. B(H  24,C   9)                1.0953 -0.000014 -0.0001    1.0952   
    26. B(H  25,C   9)                1.0997 -0.000050  0.0000    1.0997   
    27. B(H  26,C   9)                1.0996  0.000002 -0.0002    1.0994   
    28. B(H  27,C  10)                1.0935  0.000164 -0.0006    1.0929   
    29. B(H  28,C  10)                1.0967 -0.000159  0.0003    1.0970   
    30. B(C  29,C  11)                1.5121  0.000223 -0.0019    1.5102   
    31. B(H  30,C  29)                1.0905 -0.000177 -0.0001    1.0904   
    32. B(H  31,C  29)                1.0959 -0.000027  0.0004    1.0963   
    33. B(H  32,C  29)                1.0975 -0.000002 -0.0001    1.0974   
    34. B(H  33,C  10)                1.0997 -0.000071 -0.0006    1.0991   
    35. B(H  34,O  13)                0.9730 -0.000160 -0.0005    0.9724   
    36. A(H  16,C   0,H  17)          107.60  0.000068    0.01    107.60   
    37. A(C   1,C   0,H  16)          111.37  0.000325   -0.01    111.36   
    38. A(C   1,C   0,H  17)          111.36 -0.000176    0.07    111.43   
    39. A(H  15,C   0,H  16)          106.95 -0.000325    0.14    107.09   
    40. A(H  15,C   0,H  17)          106.90  0.000044   -0.20    106.70   
    41. A(C   1,C   0,H  15)          112.38  0.000049   -0.01    112.37   
    42. A(C   0,C   1,C  12)          117.48  0.000567   -0.04    117.43   
    43. A(C   2,C   1,C  12)          118.05 -0.000259   -0.01    118.04   
    44. A(C   0,C   1,C   2)          124.48 -0.000308    0.05    124.53   
    45. A(C   1,C   2,C   4)          119.97  0.000205   -0.09    119.88   
    46. A(C   1,C   2,C   3)          124.61 -0.000112   -0.03    124.58   
    47. A(C   3,C   2,C   4)          115.41 -0.000093    0.13    115.54   
    48. A(H  18,C   3,H  19)          108.52 -0.000105   -0.01    108.51   
    49. A(C   2,C   3,H  18)          113.29  0.000220    0.07    113.36   
    50. A(H  19,C   3,H  20)          106.20 -0.000011   -0.03    106.17   
    51. A(C   2,C   3,H  20)          110.47 -0.000036   -0.00    110.46   
    52. A(C   2,C   3,H  19)          110.19  0.000007   -0.03    110.15   
    53. A(H  18,C   3,H  20)          107.90 -0.000092   -0.00    107.89   
    54. A(C   2,C   4,C   5)          119.68  0.000190    0.19    119.87   
    55. A(C   2,C   4,O  14)          119.50 -0.000081   -0.12    119.37   
    56. A(C   5,C   4,O  14)          120.82 -0.000123   -0.11    120.70   
    57. A(C   4,C   5,C   6)          116.64 -0.000203    0.13    116.77   
    58. A(C   4,C   5,C  11)          119.88  0.000244   -0.07    119.81   
    59. A(C   6,C   5,C  11)          123.46 -0.000041   -0.07    123.39   
    60. A(C   5,C   6,C   7)          112.26 -0.000123    0.06    112.32   
    61. A(C   7,C   6,H  22)          110.53  0.000022   -0.03    110.51   
    62. A(H  21,C   6,H  22)          107.05 -0.000034   -0.01    107.04   
    63. A(C   5,C   6,H  22)          108.29  0.000053   -0.15    108.15   
    64. A(C   7,C   6,H  21)          108.75 -0.000180    0.08    108.83   
    65. A(C   5,C   6,H  21)          109.82  0.000270    0.04    109.86   
    66. A(C   8,C   7,H  23)          117.94  0.000439   -0.10    117.84   
    67. A(C   6,C   7,H  23)          114.68  0.000109    0.01    114.70   
    68. A(C   6,C   7,C   8)          127.38 -0.000548    0.08    127.46   
    69. A(C   9,C   8,C  10)          115.27  0.000535   -0.15    115.13   
    70. A(C   7,C   8,C  10)          123.97 -0.000895    0.18    124.15   
    71. A(C   7,C   8,C   9)          120.75  0.000360   -0.03    120.71   
    72. A(H  25,C   9,H  26)          106.25 -0.000030    0.00    106.25   
    73. A(H  24,C   9,H  26)          108.31 -0.000018    0.03    108.34   
    74. A(C   8,C   9,H  26)          110.89 -0.000029    0.05    110.95   
    75. A(H  24,C   9,H  25)          108.13 -0.000016   -0.04    108.09   
    76. A(C   8,C   9,H  25)          110.97  0.000055   -0.04    110.93   
    77. A(C   8,C   9,H  24)          112.06  0.000033   -0.00    112.05   
    78. A(H  28,C  10,H  33)          106.62 -0.000080   -0.22    106.40   
    79. A(C   8,C  10,H  33)          111.12 -0.000162   -0.23    110.89   
    80. A(H  27,C  10,H  33)          107.94 -0.000072    0.06    108.00   
    81. A(H  27,C  10,H  28)          108.13  0.000041    0.07    108.20   
    82. A(C   8,C  10,H  28)          110.71  0.000446   -0.01    110.69   
    83. A(C   8,C  10,H  27)          112.10 -0.000174    0.31    112.41   
    84. A(C  12,C  11,C  29)          117.61  0.001016    0.07    117.68   
    85. A(C   5,C  11,C  29)          124.13 -0.000552   -0.06    124.07   
    86. A(C   5,C  11,C  12)          118.27 -0.000465   -0.01    118.26   
    87. A(C  11,C  12,O  13)          115.00  0.000110   -0.05    114.95   
    88. A(C   1,C  12,O  13)          120.85 -0.000193    0.05    120.90   
    89. A(C   1,C  12,C  11)          124.15  0.000081   -0.00    124.15   
    90. A(C  12,O  13,H  34)          111.01  0.000583    0.10    111.11   
    91. A(H  31,C  29,H  32)          106.70  0.000130   -0.02    106.68   
    92. A(H  30,C  29,H  32)          107.83 -0.000120    0.08    107.91   
    93. A(C  11,C  29,H  32)          110.77 -0.000043    0.04    110.82   
    94. A(H  30,C  29,H  31)          108.34 -0.000001   -0.05    108.29   
    95. A(C  11,C  29,H  31)          110.86 -0.000111    0.06    110.92   
    96. A(C  11,C  29,H  30)          112.12  0.000146   -0.11    112.01   
    97. D(C  12,C   1,C   0,H  17)    -56.58  0.000136   -2.01    -58.59   
    98. D(C   2,C   1,C   0,H  15)      3.84  0.000129   -1.60      2.24   
    99. D(C  12,C   1,C   0,H  16)     63.52  0.000324   -1.95     61.57   
   100. D(C  12,C   1,C   0,H  15)   -176.49  0.000169   -1.79   -178.28   
   101. D(C   2,C   1,C   0,H  17)    123.75  0.000096   -1.81    121.94   
   102. D(C   2,C   1,C   0,H  16)   -116.15  0.000284   -1.76   -117.90   
   103. D(C   3,C   2,C   1,C   0)      0.25 -0.000058    0.05      0.30   
   104. D(C   4,C   2,C   1,C  12)     -0.08 -0.000136    0.34      0.25   
   105. D(C   3,C   2,C   1,C  12)   -179.42 -0.000101    0.25   -179.17   
   106. D(C   4,C   2,C   1,C   0)    179.59 -0.000094    0.14    179.72   
   107. D(H  19,C   3,C   2,C   4)     49.12  0.000003   -0.14     48.98   
   108. D(H  20,C   3,C   2,C   1)    111.45  0.000001    0.01    111.46   
   109. D(H  19,C   3,C   2,C   1)   -131.52 -0.000029   -0.06   -131.58   
   110. D(H  18,C   3,C   2,C   4)    170.91  0.000026   -0.12    170.78   
   111. D(H  18,C   3,C   2,C   1)     -9.73 -0.000007   -0.04     -9.77   
   112. D(H  20,C   3,C   2,C   4)    -67.91  0.000034   -0.08    -67.99   
   113. D(O  14,C   4,C   2,C   3)     -1.04 -0.000579    1.84      0.80   
   114. D(O  14,C   4,C   2,C   1)    179.57 -0.000547    1.76    181.33   
   115. D(C   5,C   4,C   2,C   3)    179.86  0.000358   -1.41    178.45   
   116. D(C   5,C   4,C   2,C   1)      0.46  0.000391   -1.49     -1.02   
   117. D(C  11,C   5,C   4,O  14)   -179.37  0.000583   -1.77   -181.14   
   118. D(C   6,C   5,C   4,O  14)     -0.69  0.000602   -2.06     -2.75   
   119. D(C   6,C   5,C   4,C   2)    178.41 -0.000348    1.21    179.61   
   120. D(C  11,C   5,C   4,C   2)     -0.28 -0.000367    1.50      1.22   
   121. D(H  22,C   6,C   5,C  11)   -153.87  0.000053   -2.30   -156.17   
   122. D(H  22,C   6,C   5,C   4)     27.49  0.000029   -1.99     25.50   
   123. D(H  21,C   6,C   5,C  11)    -37.29  0.000191   -2.37    -39.67   
   124. D(H  21,C   6,C   5,C   4)    144.07  0.000167   -2.07    142.00   
   125. D(C   7,C   6,C   5,C  11)     83.82  0.000069   -2.20     81.62   
   126. D(C   7,C   6,C   5,C   4)    -94.82  0.000044   -1.89    -96.71   
   127. D(C   8,C   7,C   6,C   5)    118.88  0.000059   -1.50    117.39   
   128. D(H  23,C   7,C   6,H  22)    177.45  0.000050   -1.18    176.27   
   129. D(H  23,C   7,C   6,H  21)     60.20  0.000186   -1.20     59.00   
   130. D(H  23,C   7,C   6,C   5)    -61.52  0.000050   -1.35    -62.87   
   131. D(C   8,C   7,C   6,H  22)     -2.15  0.000060   -1.33     -3.48   
   132. D(C   8,C   7,C   6,H  21)   -119.40  0.000196   -1.35   -120.74   
   133. D(C  10,C   8,C   7,H  23)    179.79 -0.000062    0.08    179.86   
   134. D(C  10,C   8,C   7,C   6)     -0.63 -0.000072    0.23     -0.40   
   135. D(C   9,C   8,C   7,H  23)     -1.26 -0.000043   -0.10     -1.36   
   136. D(C   9,C   8,C   7,C   6)    178.33 -0.000054    0.06    178.38   
   137. D(H  26,C   9,C   8,C  10)    -61.09 -0.000017    0.45    -60.64   
   138. D(H  26,C   9,C   8,C   7)    119.87 -0.000020    0.61    120.48   
   139. D(H  25,C   9,C   8,C  10)     56.75 -0.000038    0.47     57.22   
   140. D(H  25,C   9,C   8,C   7)   -122.29 -0.000041    0.63   -121.66   
   141. D(H  24,C   9,C   8,C  10)    177.74  0.000003    0.38    178.13   
   142. D(H  24,C   9,C   8,C   7)     -1.30  0.000000    0.54     -0.75   
   143. D(H  33,C  10,C   8,C   9)    -88.15 -0.000445    4.01    -84.14   
   144. D(H  33,C  10,C   8,C   7)     90.86 -0.000428    3.84     94.70   
   145. D(H  28,C  10,C   8,C   9)     30.13 -0.000363    3.57     33.70   
   146. D(H  28,C  10,C   8,C   7)   -150.86 -0.000345    3.41   -147.46   
   147. D(H  27,C  10,C   8,C   9)    150.96 -0.000118    3.88    154.84   
   148. D(H  27,C  10,C   8,C   7)    -30.03 -0.000100    3.71    -26.32   
   149. D(C  29,C  11,C   5,C   6)      0.65  0.000024    0.23      0.88   
   150. D(C  29,C  11,C   5,C   4)    179.25  0.000042   -0.09    179.15   
   151. D(C  12,C  11,C   5,C   6)   -178.86  0.000076   -0.05   -178.91   
   152. D(C  12,C  11,C   5,C   4)     -0.27  0.000095   -0.37     -0.63   
   153. D(C   1,C  12,C  11,C  29)   -178.86  0.000226   -1.02   -179.88   
   154. D(C   1,C  12,C  11,C   5)      0.69  0.000170   -0.77     -0.08   
   155. D(O  13,C  12,C   1,C   2)   -179.97  0.000193   -0.77   -180.75   
   156. D(O  13,C  12,C   1,C   0)      0.33  0.000156   -0.59     -0.26   
   157. D(C  11,C  12,C   1,C   2)     -0.50 -0.000150    0.78      0.28   
   158. D(O  13,C  12,C  11,C   5)   -179.82 -0.000156    0.79   -179.03   
   159. D(C  11,C  12,C   1,C   0)    179.80 -0.000187    0.96    180.77   
   160. D(O  13,C  12,C  11,C  29)      0.64 -0.000100    0.54      1.18   
   161. D(H  34,O  13,C  12,C  11)    179.53  0.000250    2.62    182.15   
   162. D(H  34,O  13,C  12,C   1)     -0.96 -0.000063    4.16      3.20   
   163. D(H  32,C  29,C  11,C  12)     65.98  0.000110   -1.02     64.96   
   164. D(H  32,C  29,C  11,C   5)   -113.54  0.000169   -1.29   -114.83   
   165. D(H  31,C  29,C  11,C  12)    -52.28  0.000047   -1.06    -53.35   
   166. D(H  31,C  29,C  11,C   5)    128.20  0.000106   -1.33    126.87   
   167. D(H  30,C  29,C  11,C  12)   -173.51  0.000027   -0.97   -174.47   
   168. D(H  30,C  29,C  11,C   5)      6.97  0.000085   -1.23      5.74   
    ----------------------------------------------------------------------------

         *************************************************************
         *                GEOMETRY OPTIMIZATION CYCLE   6            *
         *************************************************************
---------------------------------
CARTESIAN COORDINATES (ANGSTROEM)
---------------------------------
  C     18.578557    1.843487    0.003629
  C     17.179264    1.307523   -0.203755
  C     16.122635    2.045359   -0.717156
  C     16.215559    3.485334   -1.149072
  C     14.808861    1.421051   -0.880589
  C     14.620814    0.015671   -0.522642
  C     13.229106   -0.557050   -0.711149
  C     12.422301   -0.544210    0.572769
  C     11.282017    0.123587    0.814678
  C     10.581795   -0.002385    2.147785
  C     10.589805    1.017034   -0.193363
  C     15.680569   -0.710994   -0.007006
  C     16.938902   -0.055376    0.144731
  O     17.933788   -0.834212    0.636284
  O     13.858179    2.095201   -1.373093
  H     18.662375    2.897141   -0.260263
  H     19.310534    1.298301   -0.607819
  H     18.891005    1.755049    1.053945
  H     17.155182    3.961374   -0.867681
  H     15.390598    4.062511   -0.718189
  H     16.109188    3.566866   -2.239018
  H     13.297309   -1.589929   -1.076528
  H     12.725111    0.022891   -1.484811
  H     12.833394   -1.158229    1.375687
  H     11.106856   -0.684168    2.825271
  H      9.554622   -0.373321    2.018415
  H     10.495645    0.976615    2.640507
  H     11.283979    1.431719   -0.928621
  H     10.085163    1.850996    0.309912
  C     15.589069   -2.159134    0.411749
  H     14.619589   -2.594578    0.167998
  H     16.367386   -2.757626   -0.075913
  H     15.743286   -2.262830    1.493267
  H      9.809993    0.464618   -0.736224
  H     18.754375   -0.324667    0.748766

----------------------------
CARTESIAN COORDINATES (A.U.)
----------------------------
  NO LB      ZA    FRAG     MASS         X           Y           Z
   0 C     6.0000    0    12.011   35.108385    3.483685    0.006858
   1 C     6.0000    0    12.011   32.464104    2.470860   -0.385042
   2 C     6.0000    0    12.011   30.467366    3.865168   -1.355229
   3 C     6.0000    0    12.011   30.642965    6.586326   -2.171431
   4 C     6.0000    0    12.011   27.984692    2.685398   -1.664072
   5 C     6.0000    0    12.011   27.629334    0.029614   -0.987649
   6 C     6.0000    0    12.011   24.999387   -1.052672   -1.343877
   7 C     6.0000    0    12.011   23.474747   -1.028408    1.082377
   8 C     6.0000    0    12.011   21.319923    0.233546    1.539519
   9 C     6.0000    0    12.011   19.996694   -0.004506    4.058726
  10 C     6.0000    0    12.011   20.011831    1.921915   -0.365404
  11 C     6.0000    0    12.011   29.631980   -1.343585   -0.013240
  12 C     6.0000    0    12.011   32.009886   -0.104645    0.273502
  13 O     8.0000    0    15.999   33.889948   -1.576432    1.202403
  14 O     8.0000    0    15.999   26.188163    3.959355   -2.594769
  15 H     1.0000    0     1.008   35.266777    5.474804   -0.491825
  16 H     1.0000    0     1.008   36.491620    2.453433   -1.148612
  17 H     1.0000    0     1.008   35.698826    3.316562    1.991667
  18 H     1.0000    0     1.008   32.418596    7.485912   -1.639680
  19 H     1.0000    0     1.008   29.084015    7.677033   -1.357180
  20 H     1.0000    0     1.008   30.441953    6.740400   -4.231131
  21 H     1.0000    0     1.008   25.128272   -3.004531   -2.034343
  22 H     1.0000    0     1.008   24.046974    0.043258   -2.805887
  23 H     1.0000    0     1.008   24.251601   -2.188736    2.599671
  24 H     1.0000    0     1.008   20.988916   -1.292891    5.338988
  25 H     1.0000    0     1.008   18.055620   -0.705474    3.814252
  26 H     1.0000    0     1.008   19.833894    1.845534    4.989836
  27 H     1.0000    0     1.008   21.323630    2.705557   -1.754840
  28 H     1.0000    0     1.008   19.058196    3.497875    0.585649
  29 C     6.0000    0    12.011   29.459071   -4.080173    0.778092
  30 H     1.0000    0     1.008   27.627019   -4.903041    0.317469
  31 H     1.0000    0     1.008   30.929877   -5.211157   -0.143456
  32 H     1.0000    0     1.008   29.750499   -4.276129    2.821866
  33 H     1.0000    0     1.008   18.538201    0.878000   -1.391262
  34 H     1.0000    0     1.008   35.440632   -0.613532    1.414963

--------------------------------
INTERNAL COORDINATES (ANGSTROEM)
--------------------------------
 C      0   0   0     0.000000000000     0.00000000     0.00000000
 C      1   0   0     1.512708906919     0.00000000     0.00000000
 C      2   1   0     1.387244026751   124.53146389     0.00000000
 C      3   2   1     1.506224836553   124.58385732     0.30420709
 C      3   2   1     1.463719022325   119.87540190   179.72695893
 C      5   3   2     1.462389122364   119.86649006   358.99462580
 C      6   5   3     1.516705446174   116.77308333   179.59409827
 C      7   6   5     1.516425451790   112.31928956   263.29382031
 C      8   7   6     1.343398773037   127.46475816   117.38708559
 C      9   8   7     1.511076965380   120.71403938   178.38237104
 C      9   8   7     1.514447964832   124.15037192   359.60560751
 C      6   5   3     1.384558754230   119.80889331     1.21332071
 C     12   6   5     1.426976972696   118.25649888   359.33660123
 O     13  12   6     1.355731784734   114.94346490   180.94093711
 O      5   3   2     1.265240353626   119.38097714   181.31801620
 H      1   2   3     1.089427361484   112.37292687     2.24649468
 H      1   2   3     1.098583667364   111.35848536   242.10008775
 H      1   2   3     1.099367269838   111.43063632   121.94238034
 H      4   3   2     1.090269469279   113.36463611   350.22943576
 H      4   3   2     1.095150341605   110.15460315   228.42468198
 H      4   3   2     1.098155429907   110.46368434   111.45572080
 H      7   6   5     1.097721424901   109.85628341   142.00858147
 H      7   6   5     1.090365104430   108.14831285    25.50786845
 H      8   7   6     1.091189076792   114.69529793   297.13448188
 H     10   9   8     1.095219421755   112.05331134   359.24451714
 H     10   9   8     1.099733336181   110.92553623   238.33653747
 H     10   9   8     1.099380136875   110.94501288   120.48271165
 H     11   9   8     1.092907011550   112.41591976   333.67961138
 H     11   9   8     1.097015189202   110.69423648   212.54623232
 C     12   6   5     1.510244263923   124.06568485   179.12265208
 H     30  12   6     1.090375157106   112.01279511     5.74082161
 H     30  12   6     1.096258660665   110.92409341   126.86794763
 H     30  12   6     1.097368388832   110.81589416   245.17134651
 H     11   9   8     1.099075711308   110.88818742    94.69576915
 H     14  13  12     0.972445572358   111.11016170   182.17621071

---------------------------
INTERNAL COORDINATES (A.U.)
---------------------------
 C      0   0   0     0.000000000000     0.00000000     0.00000000
 C      1   0   0     2.858605554421     0.00000000     0.00000000
 C      2   1   0     2.621511291478   124.53146389     0.00000000
 C      3   2   1     2.846352437195   124.58385732     0.30420709
 C      3   2   1     2.766028089205   119.87540190   179.72695893
 C      5   3   2     2.763514942493   119.86649006   358.99462580
 C      6   5   3     2.866157919096   116.77308333   179.59409827
 C      7   6   5     2.865628806391   112.31928956   263.29382031
 C      8   7   6     2.538655769686   127.46475816   117.38708559
 C      9   8   7     2.855521631845   120.71403938   178.38237104
 C      9   8   7     2.861891897607   124.15037192   359.60560751
 C      6   5   3     2.616436861818   119.80889331     1.21332071
 C     12   6   5     2.696595677807   118.25649888   359.33660123
 O     13  12   6     2.561961784199   114.94346490   180.94093711
 O      5   3   2     2.390957761939   119.38097714   181.31801620
 H      1   2   3     2.058719356006   112.37292687     2.24649468
 H      1   2   3     2.076022266517   111.35848536   242.10008775
 H      1   2   3     2.077503060591   111.43063632   121.94238034
 H      4   3   2     2.060310709112   113.36463611   350.22943576
 H      4   3   2     2.069534221103   110.15460315   228.42468198
 H      4   3   2     2.075213015004   110.46368434   111.45572080
 H      7   6   5     2.074392864401   109.85628341   142.00858147
 H      7   6   5     2.060491433357   108.14831285    25.50786845
 H      8   7   6     2.062048515463   114.69529793   297.13448188
 H     10   9   8     2.069664763668   112.05331134   359.24451714
 H     10   9   8     2.078194825727   110.92553623   238.33653747
 H     10   9   8     2.077527375767   110.94501288   120.48271165
 H     11   9   8     2.065294941672   112.41591976   333.67961138
 H     11   9   8     2.073058272344   110.69423648   212.54623232
 C     12   6   5     2.853948054139   124.06568485   179.12265208
 H     30  12   6     2.060510430162   112.01279511     5.74082161
 H     30  12   6     2.071628640596   110.92409341   126.86794763
 H     30  12   6     2.073725722915   110.81589416   245.17134651
 H     11   9   8     2.076952094816   110.88818742    94.69576915
 H     14  13  12     1.837655811901   111.11016170   182.17621071


           ************************************************************
           *        Program running with 4 parallel MPI-processes     *
           *              working on a common directory               *
           ************************************************************
------------------------------------------------------------------------------
                   ___                                                        
                  /   \      - P O W E R E D   B Y -                         
                 /     \                                                     
                 |  |  |   _    _      __       _____    __    __             
                 |  |  |  | |  | |    /  \     |  _  \  |  |  /  |          
                  \  \/   | |  | |   /    \    | | | |  |  | /  /          
                 / \  \   | |__| |  /  /\  \   | |_| |  |  |/  /          
                |  |  |   |  __  | /  /__\  \  |    /   |      \           
                |  |  |   | |  | | |   __   |  |    \   |  |\   \          
                \     /   | |  | | |  |  |  |  | |\  \  |  | \   \       
                 \___/    |_|  |_| |__|  |__|  |_| \__\ |__|  \__/        
                                                                              
                      - O R C A' S   B I G   F R I E N D -                    
                                      &                                       
                       - I N T E G R A L  F E E D E R -                       
                                                                              
 v1 FN, 2020, v2 2021                                                         
------------------------------------------------------------------------------


Reading SHARK input file mPQ1_1e_1H_B3LYP_631Gd_opt.SHARKINP.tmp ... ok
----------------------
SHARK INTEGRAL PACKAGE
----------------------

Number of atoms                             ...     35
Number of basis functions                   ...    262
Number of shells                            ...    134
Maximum angular momentum                    ...      2
Integral batch strategy                     ... SHARK/LIBINT Hybrid
RI-J (if used) integral strategy            ... SPLIT-RIJ (Revised 2003 algorithm where possible)
Printlevel                                  ...      1
Contraction scheme used                     ... SEGMENTED contraction
Coulomb Range Separation                    ... NOT USED
Exchange Range Separation                   ... NOT USED
Finite Nucleus Model                        ... NOT USED
Auxiliary Coulomb fitting basis             ... AVAILABLE
   # of basis functions in Aux-J            ...    993
   # of shells in Aux-J                     ...    335
   Maximum angular momentum in Aux-J        ...      4
Auxiliary J/K fitting basis                 ... NOT available
Auxiliary Correlation fitting basis         ... NOT available
Auxiliary 'external' fitting basis          ... NOT available
Integral threshold                          ...     2.500000e-11
Primitive cut-off                           ...     2.500000e-12
Primitive pair pre-selection threshold      ...     2.500000e-12

Calculating pre-screening integrals         ... done (  0.1 sec) Dimension = 134
Organizing shell pair data                  ... done (  0.1 sec)
Shell pair information
Total number of shell pairs                 ...      9045
Shell pairs after pre-screening             ...      7238
Total number of primitive shell pairs       ...     50479
Primitive shell pairs kept                  ...     23387
          la=0 lb=0:   2844 shell pairs
          la=1 lb=0:   2368 shell pairs
          la=1 lb=1:    491 shell pairs
          la=2 lb=0:    996 shell pairs
          la=2 lb=1:    441 shell pairs
          la=2 lb=2:     98 shell pairs

Calculating one electron integrals          ... done (  0.0 sec)
Calculating RI/J V-Matrix + Cholesky decomp.... done (  0.1 sec)
Calculating Nuclear repulsion               ... done (  0.0 sec) ENN=   1094.986219346455 Eh

SHARK setup successfully completed in   0.5 seconds

Maximum memory used throughout the entire GTOINT-calculation: 17.3 MB


           ************************************************************
           *        Program running with 4 parallel MPI-processes     *
           *              working on a common directory               *
           ************************************************************

Diagonalization of the overlap matrix:
Smallest eigenvalue                        ... 3.660e-04
Time for diagonalization                   ...    0.015 sec
Threshold for overlap eigenvalues          ... 1.000e-08
Number of eigenvalues below threshold      ... 0
Time for construction of square roots      ...    0.007 sec
Total time needed                          ...    0.027 sec

-------------------
DFT GRID GENERATION
-------------------

General Integration Accuracy     IntAcc      ... 4.959
Radial Grid Type                 RadialGrid  ... OptM3 with GC (2021)
Angular Grid (max. ang.)         AngularGrid ... 6 (Lebedev-590)
Angular grid pruning method      GridPruning ... 4 (adaptive)
Weight generation scheme         WeightScheme... Becke
Basis function cutoff            BFCut       ... 1.0000e-11
Integration weight cutoff        WCut        ... 1.0000e-14
Angular grids for H and He will be reduced by one unit
Partially contracted basis set               ... off
Rotationally invariant grid construction     ... off

Total number of grid points                  ...   390021
Total number of batches                      ...     6110
Average number of points per batch           ...       63
Average number of grid points per atom       ...    11143
Time for grid setup =    5.112 sec

--------------------
COSX GRID GENERATION
--------------------

GRIDX 1
-------
General Integration Accuracy     IntAcc      ... 4.020
Radial Grid Type                 RadialGrid  ... OptM3 with GC (2021)
Angular Grid (max. ang.)         AngularGrid ... 2 (Lebedev-110)
Angular grid pruning method      GridPruning ... 4 (adaptive)
Weight generation scheme         WeightScheme... Becke
Basis function cutoff            BFCut       ... 1.0000e-11
Integration weight cutoff        WCut        ... 1.0000e-14
Angular grids for H and He will be reduced by one unit
Partially contracted basis set               ... on
Rotationally invariant grid construction     ... off

Total number of grid points                  ...    42300
Total number of batches                      ...      677
Average number of points per batch           ...       62
Average number of grid points per atom       ...     1209
UseSFitting                                  ... on

GRIDX 2
-------
General Integration Accuracy     IntAcc      ... 4.338
Radial Grid Type                 RadialGrid  ... OptM3 with GC (2021)
Angular Grid (max. ang.)         AngularGrid ... 3 (Lebedev-194)
Angular grid pruning method      GridPruning ... 4 (adaptive)
Weight generation scheme         WeightScheme... Becke
Basis function cutoff            BFCut       ... 1.0000e-11
Integration weight cutoff        WCut        ... 1.0000e-14
Angular grids for H and He will be reduced by one unit
Partially contracted basis set               ... on
Rotationally invariant grid construction     ... off

Total number of grid points                  ...    92190
Total number of batches                      ...     1459
Average number of points per batch           ...       63
Average number of grid points per atom       ...     2634
UseSFitting                                  ... on

GRIDX 3
-------
General Integration Accuracy     IntAcc      ... 4.871
Radial Grid Type                 RadialGrid  ... OptM3 with GC (2021)
Angular Grid (max. ang.)         AngularGrid ... 4 (Lebedev-302)
Angular grid pruning method      GridPruning ... 4 (adaptive)
Weight generation scheme         WeightScheme... Becke
Basis function cutoff            BFCut       ... 1.0000e-11
Integration weight cutoff        WCut        ... 1.0000e-14
Angular grids for H and He will be reduced by one unit
Partially contracted basis set               ... on
Rotationally invariant grid construction     ... off

Total number of grid points                  ...   176724
Total number of batches                      ...     2781
Average number of points per batch           ...       63
Average number of grid points per atom       ...     5049
UseSFitting                                  ... on

Time for X-Grid setup             =    2.465 sec


--------------------
CPCM SOLVATION MODEL
--------------------
CPCM parameters:
  Epsilon                                         ...      80.4000
  Refrac                                          ...       1.3300
  Rsolv                                           ...       1.3000
  Surface type                                    ... GAUSSIAN VDW
  Epsilon function type                           ...         CPCM
Radii:
 Radius for C  used is    3.8550 Bohr (=   2.0400 Ang.)
 Radius for O  used is    3.4469 Bohr (=   1.8240 Ang.)
 Radius for H  used is    2.4944 Bohr (=   1.3200 Ang.)
Calculating surface                               ...        done! (  0.0s)
GEPOL surface points                              ...         1862
GEPOL Volume                                      ...    1940.5159
GEPOL Surface-area                                ...    1015.1270
Calculating surface distance matrix               ...        done! (  0.0s)
Performing Cholesky decomposition & store         ...        done! (  0.1s)
Overall time for CPCM initialization              ...                 0.2s
--------------
SCF ITERATIONS
--------------
ITER       Energy         Delta-E        Max-DP      RMS-DP      [F,P]     Damp
               ***  Starting incremental Fock matrix formation  ***
  0   -694.9070604546   0.000000000000 0.00216845  0.00006140  0.0189798 0.7000
  1   -694.9084215657  -0.001361111095 0.00193106  0.00005647  0.0150017 0.7000
                               ***Turning on DIIS***
  2   -694.9095053127  -0.001083746935 0.00492260  0.00014864  0.0112581 0.0000
  3   -694.9122879771  -0.002782664403 0.00071038  0.00002114  0.0014810 0.0000
  4   -694.9123328224  -0.000044845344 0.00061208  0.00001468  0.0004705 0.0000
               *** Restarting incremental Fock matrix formation ***
                                   *** Resetting DIIS ***
  5   -694.9123407238  -0.000007901412 0.00052274  0.00000731  0.0003619 0.0000
  6   -694.9123393950   0.000001328784 0.00026278  0.00000474  0.0007774 0.0000
  7   -694.9123416224  -0.000002227343 0.00007035  0.00000082  0.0000466 0.0000
  8   -694.9123416415  -0.000000019086 0.00002959  0.00000046  0.0000562 0.0000
  9   -694.9123416615  -0.000000019999 0.00001682  0.00000021  0.0000162 0.0000
 10   -694.9123416671  -0.000000005627 0.00001078  0.00000012  0.0000078 0.0000
 11   -694.9123416727  -0.000000005646 0.00000775  0.00000009  0.0000023 0.0000
 12   -694.9123416675   0.000000005290 0.00000269  0.00000004  0.0000011 0.0000
                            ***DIIS convergence achieved***

               *****************************************************
               *                     SUCCESS                       *
               *           SCF CONVERGED AFTER  13 CYCLES          *
               *****************************************************

Old exchange energy                            =    -19.170471029 Eh
New exchange energy                            =    -19.170477094 Eh
Exchange energy change after final integration =     -0.000006064 Eh
Total energy after final integration           =   -694.912347740 Eh
Final COS-X integration done in                =    15.110 sec
Total Energy       :         -694.91234774 Eh          -18909.52632 eV
  Last Energy change         ...   -8.5536e-09  Tolerance :   1.0000e-08
  Last MAX-Density change    ...    0.0000e+00  Tolerance :   1.0000e-07
             **** THE GBW FILE WAS UPDATED (mPQ1_1e_1H_B3LYP_631Gd_opt.gbw) ****
             **** DENSITY mPQ1_1e_1H_B3LYP_631Gd_opt.scfp WAS UPDATED ****
             **** ENERGY FILE WAS UPDATED (mPQ1_1e_1H_B3LYP_631Gd_opt.en.tmp) ****
----------------------
UHF SPIN CONTAMINATION
----------------------

Warning: in a DFT calculation there is little theoretical justification to 
         calculate <S**2> as in Hartree-Fock theory. We will do it anyways
         but you should keep in mind that the values have only limited relevance

Expectation value of <S**2>     :     0.770850
Ideal value S*(S+1) for S=0.5   :     0.750000
Deviation                       :     0.020850

             **** THE GBW FILE WAS UPDATED (mPQ1_1e_1H_B3LYP_631Gd_opt.gbw) ****
             **** DENSITY mPQ1_1e_1H_B3LYP_631Gd_opt.scfp WAS UPDATED ****
Total SCF time: 0 days 0 hours 2 min 2 sec 

Maximum memory used throughout the entire SCF-calculation: 111.8 MB

-------------------------   --------------------
FINAL SINGLE POINT ENERGY      -694.912347740366
-------------------------   --------------------


           ************************************************************
           *        Program running with 4 parallel MPI-processes     *
           *              working on a common directory               *
           ************************************************************
------------------------------------------------------------------------------
                         ORCA SCF GRADIENT CALCULATION
------------------------------------------------------------------------------

 ... reading COSX grid (gridx3)
Gradient of the Kohn-Sham DFT energy:
Kohn-Sham wavefunction type      ... UKS
Hartree-Fock exchange scaling    ...    0.200
Number of operators              ...    2
Number of atoms                  ...   35
Basis set dimensions             ...  262
Integral neglect threshold       ... 2.5e-11
Integral primitive cutoff        ... 2.5e-12
SHARK Integral package           ... ON

Nuc. rep. gradient       (SHARK) ... done (  0.0 sec)
HCore & Overlap gradient (SHARK) ... done (  0.3 sec)
RI-J gradient            (SHARK) ... done (  1.1 sec)
COSX-gradient                    ... done ( 22.6 sec)
Exchange-correlation gradient    ... done

------------------
CARTESIAN GRADIENT
------------------

   1   C   :   -0.000358896   -0.000599735   -0.000338848
   2   C   :    0.002065120    0.000180955    0.000185665
   3   C   :   -0.001800094    0.000738301   -0.002364416
   4   C   :    0.000632843   -0.000061293    0.000279010
   5   C   :    0.001563844   -0.000876278    0.005003713
   6   C   :   -0.001013535    0.000858885   -0.001818230
   7   C   :    0.000515697   -0.000032336   -0.000282922
   8   C   :   -0.000247611   -0.000316037   -0.000076084
   9   C   :   -0.000308585   -0.000412389    0.000477423
  10   C   :    0.000325585    0.000261775   -0.000075682
  11   C   :    0.000185465    0.000590418    0.000044193
  12   C   :   -0.000607363   -0.002677832    0.000497442
  13   C   :   -0.000555214    0.001727603    0.000639545
  14   O   :    0.002186992   -0.000368056   -0.000520390
  15   O   :   -0.000914313    0.000426195   -0.001933716
  16   H   :    0.000007634    0.000001368    0.000313806
  17   H   :   -0.000136137    0.000337263   -0.000074211
  18   H   :    0.000019338    0.000196790    0.000008589
  19   H   :   -0.000232405    0.000128044   -0.000216418
  20   H   :    0.000053362   -0.000100090   -0.000021073
  21   H   :    0.000031338    0.000022572    0.000043323
  22   H   :   -0.000472012    0.000098011   -0.000016463
  23   H   :   -0.000000684    0.000043424    0.000193742
  24   H   :    0.000210719    0.000058892   -0.000097125
  25   H   :   -0.000045178    0.000017577   -0.000020175
  26   H   :    0.000087153    0.000023257    0.000014296
  27   H   :   -0.000042565   -0.000067396   -0.000039387
  28   H   :   -0.000031959   -0.000128705   -0.000030859
  29   H   :   -0.000550769   -0.000377438   -0.000311478
  30   C   :   -0.000669518    0.000566693   -0.000049345
  31   H   :    0.000192568    0.000145841   -0.000020414
  32   H   :    0.000048649    0.000026306   -0.000078582
  33   H   :   -0.000179776    0.000042712    0.000001609
  34   H   :    0.000663521    0.000165534    0.000131118
  35   H   :   -0.000548935   -0.000599155    0.000535629

Difference to translation invariance:
           :    0.0000742767    0.0000416753   -0.0000167142

Difference to rotation invariance:
           :    0.0003832158    0.0003795977   -0.0000593643

Norm of the cartesian gradient     ...    0.0086456634
RMS gradient                       ...    0.0008437304
MAX gradient                       ...    0.0050037132

-------
TIMINGS
-------

Total SCF gradient time            ...       37.455 sec

One electron gradient       ....       0.269 sec  (  0.7%)
RI-J Coulomb gradient       ....       1.122 sec  (  3.0%)
COSX gradient               ....      22.618 sec  ( 60.4%)
XC gradient                 ....      11.629 sec  ( 31.0%)
CPCM gradient               ....       0.573 sec  (  1.5%)
   A-Matrix (El+Nuc)        ....       0.148 sec  (  0.4%)
   Potential                ....       0.426 sec  (  1.1%)

Maximum memory used throughout the entire SCFGRAD-calculation: 88.2 MB
------------------------------------------------------------------------------
                         ORCA GEOMETRY RELAXATION STEP
------------------------------------------------------------------------------

Reading the OPT-File                    .... done
Getting information on internals        .... done
Copying old internal coords+grads       .... done
Making the new internal coordinates     .... (new redundants).... done
Validating the new internal coordinates .... (new redundants).... done
Calculating the B-matrix                .... done
Calculating the G,G- and P matrices     .... done
Transforming gradient to internals      .... done
Projecting the internal gradient        .... done
Number of atoms                         ....  35
Number of internal coordinates          .... 168
Current Energy                          ....  -694.912347740 Eh
Current gradient norm                   ....     0.008645663 Eh/bohr
Maximum allowed component of the step   ....  0.300
Current trust radius                    ....  0.300
Updating the Hessian (BFGS)             .... done
Forming the augmented Hessian           .... done
Diagonalizing the augmented Hessian     .... done
Last element of RFO vector              ....  0.994779803
Lowest eigenvalues of augmented Hessian:
 -0.000202864  0.002807491  0.011640897  0.011730124  0.012106698
Length of the computed step             ....  0.102580297
The final length of the internal step   ....  0.102580297
Converting the step to cartesian space:
 Initial RMS(Int)=    0.0079142417
Transforming coordinates:
 Iter   0:  RMS(Cart)=    0.0190189775 RMS(Int)=    0.0079159451
 Iter   1:  RMS(Cart)=    0.0002552458 RMS(Int)=    0.0001842426
 Iter   2:  RMS(Cart)=    0.0000089035 RMS(Int)=    0.0000051119
 Iter   3:  RMS(Cart)=    0.0000003355 RMS(Int)=    0.0000002562
 Iter   4:  RMS(Cart)=    0.0000000126 RMS(Int)=    0.0000000074
done
Storing new coordinates                 .... done

                                .--------------------.
          ----------------------|Geometry convergence|-------------------------
          Item                value                   Tolerance       Converged
          ---------------------------------------------------------------------
          Energy change      -0.0001027452            0.0000002000      NO
          RMS gradient        0.0004274471            0.0000080000      NO
          MAX gradient        0.0021634971            0.0000300000      NO
          RMS step            0.0079142417            0.0001000000      NO
          MAX step            0.0329887996            0.0002000000      NO
          ........................................................
          Max(Bonds)      0.0011      Max(Angles)    0.14
          Max(Dihed)        1.89      Max(Improp)    0.00
          ---------------------------------------------------------------------

The optimization has not yet converged - more geometry cycles are needed


    ---------------------------------------------------------------------------
                         Redundant Internal Coordinates
                            (Angstroem and degrees)

        Definition                    Value    dE/dq     Step     New-Value
    ----------------------------------------------------------------------------
     1. B(C   1,C   0)                1.5127 -0.000477  0.0001    1.5128   
     2. B(C   2,C   1)                1.3872  0.001350 -0.0010    1.3862   
     3. B(C   3,C   2)                1.5062 -0.000004 -0.0002    1.5061   
     4. B(C   4,C   2)                1.4637 -0.000437  0.0005    1.4642   
     5. B(C   5,C   4)                1.4624 -0.000649  0.0008    1.4631   
     6. B(C   6,C   5)                1.5167 -0.000180  0.0002    1.5169   
     7. B(C   7,C   6)                1.5164 -0.000106  0.0002    1.5166   
     8. B(C   8,C   7)                1.3434 -0.000179  0.0002    1.3436   
     9. B(C   9,C   8)                1.5111 -0.000270  0.0002    1.5113   
    10. B(C  10,C   8)                1.5144  0.000126 -0.0003    1.5141   
    11. B(C  11,C   5)                1.3846  0.000692 -0.0007    1.3839   
    12. B(C  12,C  11)                1.4270  0.002163 -0.0011    1.4259   
    13. B(C  12,C   1)                1.4271  0.000963 -0.0001    1.4270   
    14. B(O  13,C  12)                1.3557  0.001758 -0.0006    1.3551   
    15. B(O  14,C   4)                1.2652  0.001668 -0.0008    1.2645   
    16. B(H  15,C   0)                1.0894 -0.000069  0.0001    1.0895   
    17. B(H  16,C   0)                1.0986 -0.000222  0.0001    1.0987   
    18. B(H  17,C   0)                1.0994 -0.000005  0.0001    1.0995   
    19. B(H  18,C   3)                1.0903 -0.000207  0.0002    1.0905   
    20. B(H  19,C   3)                1.0952 -0.000098  0.0001    1.0952   
    21. B(H  20,C   3)                1.0982 -0.000040  0.0000    1.0982   
    22. B(H  21,C   6)                1.0977 -0.000112  0.0001    1.0978   
    23. B(H  22,C   6)                1.0904 -0.000118  0.0001    1.0905   
    24. B(H  23,C   7)                1.0912 -0.000022 -0.0000    1.0912   
    25. B(H  24,C   9)                1.0952 -0.000043  0.0000    1.0953   
    26. B(H  25,C   9)                1.0997 -0.000088  0.0001    1.0998   
    27. B(H  26,C   9)                1.0994 -0.000077  0.0000    1.0994   
    28. B(H  27,C  10)                1.0929 -0.000052 -0.0001    1.0928   
    29. B(H  28,C  10)                1.0970 -0.000182  0.0003    1.0973   
    30. B(C  29,C  11)                1.5102 -0.000752  0.0004    1.5107   
    31. B(H  30,C  29)                1.0904 -0.000228  0.0002    1.0906   
    32. B(H  31,C  29)                1.0963  0.000054 -0.0000    1.0962   
    33. B(H  32,C  29)                1.0974 -0.000022 -0.0000    1.0973   
    34. B(H  33,C  10)                1.0991 -0.000612  0.0004    1.0995   
    35. B(H  34,O  13)                0.9724 -0.000712  0.0004    0.9728   
    36. A(H  16,C   0,H  17)          107.61  0.000081   -0.05    107.56   
    37. A(C   1,C   0,H  16)          111.36  0.000140   -0.04    111.31   
    38. A(C   1,C   0,H  17)          111.43  0.000106    0.00    111.43   
    39. A(H  15,C   0,H  16)          107.09 -0.000079    0.04    107.13   
    40. A(H  15,C   0,H  17)          106.70 -0.000251    0.03    106.73   
    41. A(C   1,C   0,H  15)          112.37 -0.000015    0.01    112.38   
    42. A(C   0,C   1,C  12)          117.43  0.000519   -0.07    117.37   
    43. A(C   2,C   1,C  12)          118.04 -0.000330    0.04    118.08   
    44. A(C   0,C   1,C   2)          124.53 -0.000189    0.03    124.56   
    45. A(C   1,C   2,C   4)          119.88 -0.000230    0.01    119.88   
    46. A(C   1,C   2,C   3)          124.58 -0.000234    0.02    124.60   
    47. A(C   3,C   2,C   4)          115.54  0.000464   -0.03    115.51   
    48. A(H  18,C   3,H  19)          108.51 -0.000086    0.01    108.52   
    49. A(C   2,C   3,H  18)          113.36  0.000429   -0.06    113.30   
    50. A(H  19,C   3,H  20)          106.17  0.000011    0.01    106.17   
    51. A(C   2,C   3,H  20)          110.46 -0.000044    0.01    110.47   
    52. A(C   2,C   3,H  19)          110.15 -0.000159    0.02    110.17   
    53. A(H  18,C   3,H  20)          107.89 -0.000178    0.02    107.92   
    54. A(C   2,C   4,C   5)          119.87  0.001051   -0.07    119.79   
    55. A(C   2,C   4,O  14)          119.38 -0.000456    0.04    119.42   
    56. A(C   5,C   4,O  14)          120.71 -0.000642    0.05    120.76   
    57. A(C   4,C   5,C   6)          116.77  0.000318   -0.01    116.76   
    58. A(C   4,C   5,C  11)          119.81  0.000018   -0.02    119.79   
    59. A(C   6,C   5,C  11)          123.40 -0.000337    0.03    123.43   
    60. A(C   5,C   6,C   7)          112.32 -0.000106    0.02    112.34   
    61. A(C   7,C   6,H  22)          110.51  0.000027    0.00    110.51   
    62. A(H  21,C   6,H  22)          107.04 -0.000050    0.01    107.05   
    63. A(C   5,C   6,H  22)          108.15  0.000075   -0.04    108.11   
    64. A(C   7,C   6,H  21)          108.83 -0.000275    0.07    108.90   
    65. A(C   5,C   6,H  21)          109.86  0.000338   -0.07    109.78   
    66. A(C   8,C   7,H  23)          117.84  0.000413   -0.07    117.76   
    67. A(C   6,C   7,H  23)          114.70 -0.000001   -0.00    114.69   
    68. A(C   6,C   7,C   8)          127.46 -0.000412    0.08    127.54   
    69. A(C   9,C   8,C  10)          115.13  0.000489   -0.09    115.03   
    70. A(C   7,C   8,C  10)          124.15 -0.000857    0.14    124.29   
    71. A(C   7,C   8,C   9)          120.71  0.000368   -0.05    120.66   
    72. A(H  25,C   9,H  26)          106.25 -0.000025    0.01    106.26   
    73. A(H  24,C   9,H  26)          108.34  0.000001    0.00    108.34   
    74. A(C   8,C   9,H  26)          110.95  0.000030    0.00    110.95   
    75. A(H  24,C   9,H  25)          108.09 -0.000024    0.00    108.09   
    76. A(C   8,C   9,H  25)          110.93 -0.000018   -0.00    110.92   
    77. A(C   8,C   9,H  24)          112.05  0.000032   -0.01    112.05   
    78. A(H  28,C  10,H  33)          106.40 -0.000236    0.01    106.41   
    79. A(C   8,C  10,H  33)          110.89 -0.000350    0.05    110.94   
    80. A(H  27,C  10,H  33)          108.00 -0.000098    0.08    108.08   
    81. A(H  27,C  10,H  28)          108.20  0.000109   -0.07    108.13   
    82. A(C   8,C  10,H  28)          110.69  0.000604   -0.12    110.57   
    83. A(C   8,C  10,H  27)          112.42 -0.000045    0.05    112.47   
    84. A(C  12,C  11,C  29)          117.68  0.001186   -0.13    117.55   
    85. A(C   5,C  11,C  29)          124.07 -0.000688    0.06    124.13   
    86. A(C   5,C  11,C  12)          118.26 -0.000498    0.07    118.32   
    87. A(C  11,C  12,O  13)          114.94  0.000002    0.03    114.97   
    88. A(C   1,C  12,O  13)          120.90  0.000013    0.01    120.91   
    89. A(C   1,C  12,C  11)          124.15 -0.000022   -0.04    124.11   
    90. A(C  12,O  13,H  34)          111.11  0.000765   -0.06    111.05   
    91. A(H  31,C  29,H  32)          106.68  0.000120   -0.04    106.64   
    92. A(H  30,C  29,H  32)          107.91  0.000004    0.03    107.94   
    93. A(C  11,C  29,H  32)          110.82  0.000012    0.01    110.82   
    94. A(H  30,C  29,H  31)          108.29  0.000058   -0.01    108.28   
    95. A(C  11,C  29,H  31)          110.92 -0.000060    0.01    110.94   
    96. A(C  11,C  29,H  30)          112.01 -0.000121    0.00    112.02   
    97. D(C  12,C   1,C   0,H  17)    -58.59 -0.000073   -0.79    -59.38   
    98. D(C   2,C   1,C   0,H  15)      2.25  0.000239   -0.92      1.33   
    99. D(C  12,C   1,C   0,H  16)     61.57  0.000198   -0.87     60.70   
   100. D(C  12,C   1,C   0,H  15)   -178.29  0.000185   -0.84   -179.13   
   101. D(C   2,C   1,C   0,H  17)    121.94 -0.000018   -0.87    121.08   
   102. D(C   2,C   1,C   0,H  16)   -117.90  0.000252   -0.95   -118.85   
   103. D(C   3,C   2,C   1,C   0)      0.30  0.000136   -0.11      0.19   
   104. D(C   4,C   2,C   1,C  12)      0.26  0.000235   -0.28     -0.01   
   105. D(C   3,C   2,C   1,C  12)   -179.16  0.000186   -0.19   -179.35   
   106. D(C   4,C   2,C   1,C   0)    179.73  0.000185   -0.19    179.53   
   107. D(H  19,C   3,C   2,C   4)     48.98 -0.000075    0.02     49.00   
   108. D(H  20,C   3,C   2,C   1)    111.46  0.000077   -0.08    111.37   
   109. D(H  19,C   3,C   2,C   1)   -131.58 -0.000031   -0.06   -131.63   
   110. D(H  18,C   3,C   2,C   4)    170.78 -0.000003   -0.00    170.78   
   111. D(H  18,C   3,C   2,C   1)     -9.77  0.000041   -0.08     -9.85   
   112. D(H  20,C   3,C   2,C   4)    -67.99  0.000034   -0.00    -67.99   
   113. D(O  14,C   4,C   2,C   3)      0.79  0.000736   -0.82     -0.03   
   114. D(O  14,C   4,C   2,C   1)   -178.68  0.000695   -0.75   -179.43   
   115. D(C   5,C   4,C   2,C   3)    178.47 -0.000621    0.68    179.15   
   116. D(C   5,C   4,C   2,C   1)     -1.01 -0.000663    0.76     -0.25   
   117. D(C  11,C   5,C   4,O  14)    178.86 -0.000696    0.73    179.59   
   118. D(C   6,C   5,C   4,O  14)     -2.76 -0.000766    0.86     -1.90   
   119. D(C   6,C   5,C   4,C   2)    179.59  0.000605   -0.65    178.94   
   120. D(C  11,C   5,C   4,C   2)      1.21  0.000675   -0.78      0.43   
   121. D(H  22,C   6,C   5,C  11)   -156.18 -0.000194    0.02   -156.15   
   122. D(H  22,C   6,C   5,C   4)     25.51 -0.000129   -0.11     25.40   
   123. D(H  21,C   6,C   5,C  11)    -39.67 -0.000026   -0.02    -39.70   
   124. D(H  21,C   6,C   5,C   4)    142.01  0.000039   -0.16    141.85   
   125. D(C   7,C   6,C   5,C  11)     81.61 -0.000211    0.03     81.64   
   126. D(C   7,C   6,C   5,C   4)    -96.71 -0.000146   -0.11    -96.81   
   127. D(C   8,C   7,C   6,C   5)    117.39  0.000112   -0.75    116.64   
   128. D(H  23,C   7,C   6,H  22)    176.27  0.000024   -0.64    175.63   
   129. D(H  23,C   7,C   6,H  21)     59.00  0.000233   -0.69     58.31   
   130. D(H  23,C   7,C   6,C   5)    -62.87  0.000067   -0.66    -63.53   
   131. D(C   8,C   7,C   6,H  22)     -3.48  0.000070   -0.72     -4.20   
   132. D(C   8,C   7,C   6,H  21)   -120.74  0.000278   -0.78   -121.52   
   133. D(C  10,C   8,C   7,H  23)    179.87  0.000058   -0.04    179.82   
   134. D(C  10,C   8,C   7,C   6)     -0.39  0.000010    0.04     -0.35   
   135. D(C   9,C   8,C   7,H  23)     -1.36  0.000028   -0.02     -1.37   
   136. D(C   9,C   8,C   7,C   6)    178.38 -0.000020    0.07    178.45   
   137. D(H  26,C   9,C   8,C  10)    -60.64  0.000014    0.05    -60.58   
   138. D(H  26,C   9,C   8,C   7)    120.48  0.000058    0.03    120.51   
   139. D(H  25,C   9,C   8,C  10)     57.22 -0.000009    0.06     57.28   
   140. D(H  25,C   9,C   8,C   7)   -121.66  0.000035    0.04   -121.63   
   141. D(H  24,C   9,C   8,C  10)    178.13 -0.000030    0.06    178.18   
   142. D(H  24,C   9,C   8,C   7)     -0.76  0.000014    0.03     -0.73   
   143. D(H  33,C  10,C   8,C   9)    -84.14 -0.000345    1.86    -82.28   
   144. D(H  33,C  10,C   8,C   7)     94.70 -0.000374    1.89     96.59   
   145. D(H  28,C  10,C   8,C   9)     33.71 -0.000476    1.82     35.53   
   146. D(H  28,C  10,C   8,C   7)   -147.45 -0.000505    1.85   -145.60   
   147. D(H  27,C  10,C   8,C   9)    154.84  0.000061    1.69    156.53   
   148. D(H  27,C  10,C   8,C   7)    -26.32  0.000032    1.72    -24.60   
   149. D(C  29,C  11,C   5,C   6)      0.85 -0.000194    0.23      1.08   
   150. D(C  29,C  11,C   5,C   4)    179.12 -0.000256    0.37    179.49   
   151. D(C  12,C  11,C   5,C   6)   -178.93 -0.000191    0.18   -178.75   
   152. D(C  12,C  11,C   5,C   4)     -0.66 -0.000254    0.32     -0.34   
   153. D(C   1,C  12,C  11,C  29)   -179.89 -0.000164    0.11   -179.79   
   154. D(C   1,C  12,C  11,C   5)     -0.09 -0.000170    0.15      0.06   
   155. D(O  13,C  12,C   1,C   2)    179.21 -0.000256    0.16    179.36   
   156. D(O  13,C  12,C   1,C   0)     -0.30 -0.000206    0.08     -0.21   
   157. D(C  11,C  12,C   1,C   2)      0.30  0.000178   -0.17      0.13   
   158. D(O  13,C  12,C  11,C   5)   -179.06  0.000240   -0.19   -179.25   
   159. D(C  11,C  12,C   1,C   0)   -179.20  0.000228   -0.25   -179.45   
   160. D(O  13,C  12,C  11,C  29)      1.14  0.000246   -0.23      0.91   
   161. D(H  34,O  13,C  12,C  11)   -177.82  0.000241   -0.24   -178.06   
   162. D(H  34,O  13,C  12,C   1)      3.18  0.000637   -0.57      2.60   
   163. D(H  32,C  29,C  11,C  12)     64.96  0.000125   -0.47     64.49   
   164. D(H  32,C  29,C  11,C   5)   -114.83  0.000131   -0.52   -115.35   
   165. D(H  31,C  29,C  11,C  12)    -53.34  0.000006   -0.44    -53.78   
   166. D(H  31,C  29,C  11,C   5)    126.87  0.000011   -0.48    126.39   
   167. D(H  30,C  29,C  11,C  12)   -174.47  0.000057   -0.43   -174.91   
   168. D(H  30,C  29,C  11,C   5)      5.74  0.000063   -0.48      5.26   
    ----------------------------------------------------------------------------

         *************************************************************
         *                GEOMETRY OPTIMIZATION CYCLE   7            *
         *************************************************************
---------------------------------
CARTESIAN COORDINATES (ANGSTROEM)
---------------------------------
  C     18.570066    1.847457    0.011181
  C     17.173389    1.307432   -0.204008
  C     16.117260    2.041944   -0.720475
  C     16.205891    3.483642   -1.146949
  C     14.807061    1.412002   -0.895392
  C     14.620525    0.007780   -0.529076
  C     13.229500   -0.567856   -0.715703
  C     12.421630   -0.551048    0.567715
  C     11.287329    0.126260    0.812273
  C     10.587928    0.002192    2.146229
  C     10.600007    1.029378   -0.189980
  C     15.681210   -0.714434   -0.010915
  C     16.936848   -0.056498    0.142635
  O     17.931388   -0.830840    0.640321
  O     13.852660    2.086989   -1.377442
  H     18.655900    2.897828   -0.265208
  H     19.308410    1.294390   -0.585481
  H     18.872006    1.771918    1.065656
  H     17.141661    3.962565   -0.856960
  H     15.375334    4.055598   -0.719686
  H     16.106720    3.568467   -2.237371
  H     13.300727   -1.601874   -1.077636
  H     12.725410    0.008590   -1.492032
  H     12.826979   -1.170111    1.369656
  H     11.108562   -0.685732    2.820969
  H      9.557585   -0.360258    2.017252
  H     10.510392    0.980476    2.641877
  H     11.289472    1.418222   -0.943438
  H     10.131890    1.882410    0.317232
  C     15.595477   -2.162971    0.409223
  H     14.625268   -2.600808    0.171666
  H     16.371928   -2.760195   -0.082844
  H     15.757289   -2.265978    1.489676
  H      9.791727    0.495605   -0.710145
  H     18.751385   -0.318923    0.749679

----------------------------
CARTESIAN COORDINATES (A.U.)
----------------------------
  NO LB      ZA    FRAG     MASS         X           Y           Z
   0 C     6.0000    0    12.011   35.092339    3.491188    0.021129
   1 C     6.0000    0    12.011   32.453003    2.470689   -0.385520
   2 C     6.0000    0    12.011   30.457207    3.858715   -1.361501
   3 C     6.0000    0    12.011   30.624696    6.583129   -2.167420
   4 C     6.0000    0    12.011   27.981291    2.668298   -1.692046
   5 C     6.0000    0    12.011   27.628788    0.014701   -0.999809
   6 C     6.0000    0    12.011   25.000133   -1.073092   -1.352482
   7 C     6.0000    0    12.011   23.473479   -1.041329    1.072827
   8 C     6.0000    0    12.011   21.329960    0.238597    1.534973
   9 C     6.0000    0    12.011   20.008284    0.004143    4.055785
  10 C     6.0000    0    12.011   20.031109    1.945242   -0.359010
  11 C     6.0000    0    12.011   29.633192   -1.350085   -0.020627
  12 C     6.0000    0    12.011   32.006004   -0.106765    0.269542
  13 O     8.0000    0    15.999   33.885412   -1.570060    1.210031
  14 O     8.0000    0    15.999   26.177734    3.943838   -2.602987
  15 H     1.0000    0     1.008   35.254541    5.476101   -0.501171
  16 H     1.0000    0     1.008   36.487606    2.446042   -1.106398
  17 H     1.0000    0     1.008   35.662924    3.348440    2.013798
  18 H     1.0000    0     1.008   32.393044    7.488162   -1.619420
  19 H     1.0000    0     1.008   29.055170    7.663970   -1.360010
  20 H     1.0000    0     1.008   30.437289    6.743425   -4.228018
  21 H     1.0000    0     1.008   25.134731   -3.027104   -2.036436
  22 H     1.0000    0     1.008   24.047539    0.016232   -2.819531
  23 H     1.0000    0     1.008   24.239478   -2.211189    2.588274
  24 H     1.0000    0     1.008   20.992139   -1.295846    5.330858
  25 H     1.0000    0     1.008   18.061217   -0.680789    3.812054
  26 H     1.0000    0     1.008   19.861762    1.852832    4.992424
  27 H     1.0000    0     1.008   21.334010    2.680052   -1.782840
  28 H     1.0000    0     1.008   19.146497    3.557239    0.599481
  29 C     6.0000    0    12.011   29.471180   -4.087422    0.773319
  30 H     1.0000    0     1.008   27.637751   -4.914814    0.324401
  31 H     1.0000    0     1.008   30.938460   -5.216013   -0.156553
  32 H     1.0000    0     1.008   29.776960   -4.282078    2.815080
  33 H     1.0000    0     1.008   18.503682    0.936557   -1.341979
  34 H     1.0000    0     1.008   35.434982   -0.602677    1.416689

--------------------------------
INTERNAL COORDINATES (ANGSTROEM)
--------------------------------
 C      0   0   0     0.000000000000     0.00000000     0.00000000
 C      1   0   0     1.512824561202     0.00000000     0.00000000
 C      2   1   0     1.386238230490   124.55719305     0.00000000
 C      3   2   1     1.506063482761   124.60247259     0.19195084
 C      3   2   1     1.464254642571   119.88519100   179.53147746
 C      5   3   2     1.463155890200   119.80524490   359.74610476
 C      6   5   3     1.516949238321   116.76228009   178.94931683
 C      7   6   5     1.516607763983   112.34277716   263.18741582
 C      8   7   6     1.343574762672   127.54125460   116.63977527
 C      9   8   7     1.511288692982   120.66245523   178.45261695
 C      9   8   7     1.514114980696   124.29368891   359.64929933
 C      6   5   3     1.383883954136   119.79384682     0.43504935
 C     12   6   5     1.425862820885   118.32457403   359.66730271
 O     13  12   6     1.355140707880   114.97162720   180.76251759
 O      5   3   2     1.264460458897   119.42368193   180.57437192
 H      1   2   3     1.089512070334   112.38258921     1.32634015
 H      1   2   3     1.098653701200   111.31528423   241.14827822
 H      1   2   3     1.099450831693   111.43481400   121.07370988
 H      4   3   2     1.090470115255   113.30444919   350.14984974
 H      4   3   2     1.095222859483   110.17028813   228.36621545
 H      4   3   2     1.098202658582   110.47442457   111.37231111
 H      7   6   5     1.097844509472   109.78395610   141.84893498
 H      7   6   5     1.090451544102   108.11294781    25.39511746
 H      8   7   6     1.091171325128   114.69352390   296.47138708
 H     10   9   8     1.095250135218   112.04581318   359.27410717
 H     10   9   8     1.099823874859   110.92173462   238.37385960
 H     10   9   8     1.099417105164   110.94778933   120.50964295
 H     11   9   8     1.092823011613   112.47123903   335.39575342
 H     11   9   8     1.097296597397   110.57126588   214.39955827
 C     12   6   5     1.510670198812   124.12808772   179.49841108
 H     30  12   6     1.090614005313   112.01534602     5.26107743
 H     30  12   6     1.096213280618   110.93829008   126.38615166
 H     30  12   6     1.097348460400   110.82235706   244.65275923
 H     11   9   8     1.099455020085   110.93547099    96.58418355
 H     14  13  12     0.972837910928   111.05118178   181.93187865

---------------------------
INTERNAL COORDINATES (A.U.)
---------------------------
 C      0   0   0     0.000000000000     0.00000000     0.00000000
 C      1   0   0     2.858824109341     0.00000000     0.00000000
 C      2   1   0     2.619610611998   124.55719305     0.00000000
 C      3   2   1     2.846047522718   124.60247259     0.19195084
 C      3   2   1     2.767040264781   119.88519100   179.53147746
 C      5   3   2     2.764963923713   119.80524490   359.74610476
 C      6   5   3     2.866618619487   116.76228009   178.94931683
 C      7   6   5     2.865973326507   112.34277716   263.18741582
 C      8   7   6     2.538988341899   127.54125460   116.63977527
 C      9   8   7     2.855921739028   120.66245523   178.45261695
 C      9   8   7     2.861262648782   124.29368891   359.64929933
 C      6   5   3     2.615161674445   119.79384682     0.43504935
 C     12   6   5     2.694490236014   118.32457403   359.66730271
 O     13  12   6     2.560844810822   114.97162720   180.76251759
 O      5   3   2     2.389483974488   119.42368193   180.57437192
 H      1   2   3     2.058879432532   112.38258921     1.32634015
 H      1   2   3     2.076154611286   111.31528423   241.14827822
 H      1   2   3     2.077660969612   111.43481400   121.07370988
 H      4   3   2     2.060689875057   113.30444919   350.14984974
 H      4   3   2     2.069671260033   110.17028813   228.36621545
 H      4   3   2     2.075302264265   110.47442457   111.37231111
 H      7   6   5     2.074625460532   109.78395610   141.84893498
 H      7   6   5     2.060654780664   108.11294781    25.39511746
 H      8   7   6     2.062014969680   114.69352390   296.47138708
 H     10   9   8     2.069722803703   112.04581318   359.27410717
 H     10   9   8     2.078365919031   110.92173462   238.37385960
 H     10   9   8     2.077597235709   110.94778933   120.50964295
 H     11   9   8     2.065136204796   112.47123903   335.39575342
 H     11   9   8     2.073590056764   110.57126588   214.39955827
 C     12   6   5     2.854752954431   124.12808772   179.49841108
 H     30  12   6     2.060961787860   112.01534602     5.26107743
 H     30  12   6     2.071542884736   110.93829008   126.38615166
 H     30  12   6     2.073688063637   110.82235706   244.65275923
 H     11   9   8     2.077668884525   110.93547099    96.58418355
 H     14  13  12     1.838397224350   111.05118178   181.93187865


           ************************************************************
           *        Program running with 4 parallel MPI-processes     *
           *              working on a common directory               *
           ************************************************************
------------------------------------------------------------------------------
                   ___                                                        
                  /   \      - P O W E R E D   B Y -                         
                 /     \                                                     
                 |  |  |   _    _      __       _____    __    __             
                 |  |  |  | |  | |    /  \     |  _  \  |  |  /  |          
                  \  \/   | |  | |   /    \    | | | |  |  | /  /          
                 / \  \   | |__| |  /  /\  \   | |_| |  |  |/  /          
                |  |  |   |  __  | /  /__\  \  |    /   |      \           
                |  |  |   | |  | | |   __   |  |    \   |  |\   \          
                \     /   | |  | | |  |  |  |  | |\  \  |  | \   \       
                 \___/    |_|  |_| |__|  |__|  |_| \__\ |__|  \__/        
                                                                              
                      - O R C A' S   B I G   F R I E N D -                    
                                      &                                       
                       - I N T E G R A L  F E E D E R -                       
                                                                              
 v1 FN, 2020, v2 2021                                                         
------------------------------------------------------------------------------


Reading SHARK input file mPQ1_1e_1H_B3LYP_631Gd_opt.SHARKINP.tmp ... ok
----------------------
SHARK INTEGRAL PACKAGE
----------------------

Number of atoms                             ...     35
Number of basis functions                   ...    262
Number of shells                            ...    134
Maximum angular momentum                    ...      2
Integral batch strategy                     ... SHARK/LIBINT Hybrid
RI-J (if used) integral strategy            ... SPLIT-RIJ (Revised 2003 algorithm where possible)
Printlevel                                  ...      1
Contraction scheme used                     ... SEGMENTED contraction
Coulomb Range Separation                    ... NOT USED
Exchange Range Separation                   ... NOT USED
Finite Nucleus Model                        ... NOT USED
Auxiliary Coulomb fitting basis             ... AVAILABLE
   # of basis functions in Aux-J            ...    993
   # of shells in Aux-J                     ...    335
   Maximum angular momentum in Aux-J        ...      4
Auxiliary J/K fitting basis                 ... NOT available
Auxiliary Correlation fitting basis         ... NOT available
Auxiliary 'external' fitting basis          ... NOT available
Integral threshold                          ...     2.500000e-11
Primitive cut-off                           ...     2.500000e-12
Primitive pair pre-selection threshold      ...     2.500000e-12

Calculating pre-screening integrals         ... done (  0.1 sec) Dimension = 134
Organizing shell pair data                  ... done (  0.1 sec)
Shell pair information
Total number of shell pairs                 ...      9045
Shell pairs after pre-screening             ...      7239
Total number of primitive shell pairs       ...     50479
Primitive shell pairs kept                  ...     23392
          la=0 lb=0:   2843 shell pairs
          la=1 lb=0:   2370 shell pairs
          la=1 lb=1:    492 shell pairs
          la=2 lb=0:    995 shell pairs
          la=2 lb=1:    441 shell pairs
          la=2 lb=2:     98 shell pairs

Calculating one electron integrals          ... done (  0.0 sec)
Calculating RI/J V-Matrix + Cholesky decomp.... done (  0.1 sec)
Calculating Nuclear repulsion               ... done (  0.0 sec) ENN=   1095.329527695151 Eh

SHARK setup successfully completed in   0.5 seconds

Maximum memory used throughout the entire GTOINT-calculation: 17.3 MB


           ************************************************************
           *        Program running with 4 parallel MPI-processes     *
           *              working on a common directory               *
           ************************************************************

Diagonalization of the overlap matrix:
Smallest eigenvalue                        ... 3.647e-04
Time for diagonalization                   ...    0.015 sec
Threshold for overlap eigenvalues          ... 1.000e-08
Number of eigenvalues below threshold      ... 0
Time for construction of square roots      ...    0.008 sec
Total time needed                          ...    0.024 sec

-------------------
DFT GRID GENERATION
-------------------

General Integration Accuracy     IntAcc      ... 4.959
Radial Grid Type                 RadialGrid  ... OptM3 with GC (2021)
Angular Grid (max. ang.)         AngularGrid ... 6 (Lebedev-590)
Angular grid pruning method      GridPruning ... 4 (adaptive)
Weight generation scheme         WeightScheme... Becke
Basis function cutoff            BFCut       ... 1.0000e-11
Integration weight cutoff        WCut        ... 1.0000e-14
Angular grids for H and He will be reduced by one unit
Partially contracted basis set               ... off
Rotationally invariant grid construction     ... off

Total number of grid points                  ...   390040
Total number of batches                      ...     6114
Average number of points per batch           ...       63
Average number of grid points per atom       ...    11144
Time for grid setup =    5.110 sec

--------------------
COSX GRID GENERATION
--------------------

GRIDX 1
-------
General Integration Accuracy     IntAcc      ... 4.020
Radial Grid Type                 RadialGrid  ... OptM3 with GC (2021)
Angular Grid (max. ang.)         AngularGrid ... 2 (Lebedev-110)
Angular grid pruning method      GridPruning ... 4 (adaptive)
Weight generation scheme         WeightScheme... Becke
Basis function cutoff            BFCut       ... 1.0000e-11
Integration weight cutoff        WCut        ... 1.0000e-14
Angular grids for H and He will be reduced by one unit
Partially contracted basis set               ... on
Rotationally invariant grid construction     ... off

Total number of grid points                  ...    42301
Total number of batches                      ...      679
Average number of points per batch           ...       62
Average number of grid points per atom       ...     1209
UseSFitting                                  ... on

GRIDX 2
-------
General Integration Accuracy     IntAcc      ... 4.338
Radial Grid Type                 RadialGrid  ... OptM3 with GC (2021)
Angular Grid (max. ang.)         AngularGrid ... 3 (Lebedev-194)
Angular grid pruning method      GridPruning ... 4 (adaptive)
Weight generation scheme         WeightScheme... Becke
Basis function cutoff            BFCut       ... 1.0000e-11
Integration weight cutoff        WCut        ... 1.0000e-14
Angular grids for H and He will be reduced by one unit
Partially contracted basis set               ... on
Rotationally invariant grid construction     ... off

Total number of grid points                  ...    92176
Total number of batches                      ...     1459
Average number of points per batch           ...       63
Average number of grid points per atom       ...     2634
UseSFitting                                  ... on

GRIDX 3
-------
General Integration Accuracy     IntAcc      ... 4.871
Radial Grid Type                 RadialGrid  ... OptM3 with GC (2021)
Angular Grid (max. ang.)         AngularGrid ... 4 (Lebedev-302)
Angular grid pruning method      GridPruning ... 4 (adaptive)
Weight generation scheme         WeightScheme... Becke
Basis function cutoff            BFCut       ... 1.0000e-11
Integration weight cutoff        WCut        ... 1.0000e-14
Angular grids for H and He will be reduced by one unit
Partially contracted basis set               ... on
Rotationally invariant grid construction     ... off

Total number of grid points                  ...   176709
Total number of batches                      ...     2777
Average number of points per batch           ...       63
Average number of grid points per atom       ...     5049
UseSFitting                                  ... on

Time for X-Grid setup             =    2.432 sec


--------------------
CPCM SOLVATION MODEL
--------------------
CPCM parameters:
  Epsilon                                         ...      80.4000
  Refrac                                          ...       1.3300
  Rsolv                                           ...       1.3000
  Surface type                                    ... GAUSSIAN VDW
  Epsilon function type                           ...         CPCM
Radii:
 Radius for C  used is    3.8550 Bohr (=   2.0400 Ang.)
 Radius for O  used is    3.4469 Bohr (=   1.8240 Ang.)
 Radius for H  used is    2.4944 Bohr (=   1.3200 Ang.)
Calculating surface                               ...        done! (  0.0s)
GEPOL surface points                              ...         1865
GEPOL Volume                                      ...    1940.6664
GEPOL Surface-area                                ...    1015.1788
Calculating surface distance matrix               ...        done! (  0.0s)
Performing Cholesky decomposition & store         ...        done! (  0.1s)
Overall time for CPCM initialization              ...                 0.2s
--------------
SCF ITERATIONS
--------------
ITER       Energy         Delta-E        Max-DP      RMS-DP      [F,P]     Damp
               ***  Starting incremental Fock matrix formation  ***
  0   -694.9119226617   0.000000000000 0.00098494  0.00002481  0.0095990 0.7000
  1   -694.9120717254  -0.000149063737 0.00090174  0.00002235  0.0075887 0.7000
                               ***Turning on DIIS***
  2   -694.9121903164  -0.000118590981 0.00231547  0.00005783  0.0056977 0.0000
  3   -694.9124946400  -0.000304323594 0.00059426  0.00001082  0.0007582 0.0000
               *** Restarting incremental Fock matrix formation ***
                                   *** Resetting DIIS ***
  4   -694.9125000324  -0.000005392436 0.00013730  0.00000216  0.0001402 0.0000
  5   -694.9125000091   0.000000023302 0.00010031  0.00000133  0.0002636 0.0000
  6   -694.9125001593  -0.000000150217 0.00002018  0.00000034  0.0000259 0.0000
  7   -694.9125001599  -0.000000000601 0.00001108  0.00000023  0.0000190 0.0000
  8   -694.9125001579   0.000000002015 0.00000715  0.00000009  0.0000039 0.0000
                 **** Energy Check signals convergence ****

               *****************************************************
               *                     SUCCESS                       *
               *           SCF CONVERGED AFTER   9 CYCLES          *
               *****************************************************

Old exchange energy                            =    -19.170631599 Eh
New exchange energy                            =    -19.170637320 Eh
Exchange energy change after final integration =     -0.000005721 Eh
Total energy after final integration           =   -694.912505877 Eh
Final COS-X integration done in                =    15.386 sec
Total Energy       :         -694.91250588 Eh          -18909.53063 eV
  Last Energy change         ...    1.8787e-09  Tolerance :   1.0000e-08
  Last MAX-Density change    ...    0.0000e+00  Tolerance :   1.0000e-07
             **** THE GBW FILE WAS UPDATED (mPQ1_1e_1H_B3LYP_631Gd_opt.gbw) ****
             **** DENSITY mPQ1_1e_1H_B3LYP_631Gd_opt.scfp WAS UPDATED ****
             **** ENERGY FILE WAS UPDATED (mPQ1_1e_1H_B3LYP_631Gd_opt.en.tmp) ****
----------------------
UHF SPIN CONTAMINATION
----------------------

Warning: in a DFT calculation there is little theoretical justification to 
         calculate <S**2> as in Hartree-Fock theory. We will do it anyways
         but you should keep in mind that the values have only limited relevance

Expectation value of <S**2>     :     0.770772
Ideal value S*(S+1) for S=0.5   :     0.750000
Deviation                       :     0.020772

             **** THE GBW FILE WAS UPDATED (mPQ1_1e_1H_B3LYP_631Gd_opt.gbw) ****
             **** DENSITY mPQ1_1e_1H_B3LYP_631Gd_opt.scfp WAS UPDATED ****
Total SCF time: 0 days 0 hours 1 min 36 sec 

Maximum memory used throughout the entire SCF-calculation: 111.9 MB

-------------------------   --------------------
FINAL SINGLE POINT ENERGY      -694.912505877244
-------------------------   --------------------


           ************************************************************
           *        Program running with 4 parallel MPI-processes     *
           *              working on a common directory               *
           ************************************************************
------------------------------------------------------------------------------
                         ORCA SCF GRADIENT CALCULATION
------------------------------------------------------------------------------

 ... reading COSX grid (gridx3)
Gradient of the Kohn-Sham DFT energy:
Kohn-Sham wavefunction type      ... UKS
Hartree-Fock exchange scaling    ...    0.200
Number of operators              ...    2
Number of atoms                  ...   35
Basis set dimensions             ...  262
Integral neglect threshold       ... 2.5e-11
Integral primitive cutoff        ... 2.5e-12
SHARK Integral package           ... ON

Nuc. rep. gradient       (SHARK) ... done (  0.0 sec)
HCore & Overlap gradient (SHARK) ... done (  0.3 sec)
RI-J gradient            (SHARK) ... done (  1.1 sec)
COSX-gradient                    ... done ( 22.6 sec)
Exchange-correlation gradient    ... done

------------------
CARTESIAN GRADIENT
------------------

   1   C   :   -0.000310036   -0.000658979   -0.000472503
   2   C   :    0.001231684    0.000418342    0.000074115
   3   C   :   -0.001184694    0.000740571   -0.001150165
   4   C   :    0.000419604   -0.000185058    0.000257923
   5   C   :    0.001695752   -0.001102582    0.001650355
   6   C   :   -0.000749680    0.000418370   -0.000669572
   7   C   :    0.000398171   -0.000066922   -0.000097168
   8   C   :   -0.000210326   -0.000382124    0.000030945
   9   C   :   -0.000242157   -0.000233952    0.000480443
  10   C   :    0.000333958    0.000279107   -0.000056602
  11   C   :    0.000113104    0.000481601    0.000098220
  12   C   :   -0.000650216   -0.001548814    0.000420551
  13   C   :   -0.000537148    0.001063706    0.000449947
  14   O   :    0.001421391   -0.000397363   -0.000473858
  15   O   :   -0.000801780    0.000512925   -0.000639038
  16   H   :   -0.000062395    0.000101597    0.000366536
  17   H   :   -0.000122985    0.000154175    0.000021400
  18   H   :    0.000059068    0.000227106    0.000026888
  19   H   :   -0.000090175    0.000094846   -0.000144612
  20   H   :    0.000010349   -0.000036918   -0.000019215
  21   H   :    0.000014736   -0.000010582    0.000021530
  22   H   :   -0.000288951    0.000024382   -0.000131111
  23   H   :    0.000024381    0.000093322    0.000163906
  24   H   :    0.000129995    0.000071539   -0.000075749
  25   H   :   -0.000025206   -0.000000640   -0.000014914
  26   H   :    0.000033551   -0.000006254    0.000001982
  27   H   :   -0.000043030   -0.000039378   -0.000028508
  28   H   :    0.000001001   -0.000067376   -0.000064696
  29   H   :   -0.000449603   -0.000288545   -0.000206666
  30   C   :   -0.000203442    0.000478493   -0.000175642
  31   H   :    0.000067572    0.000095759   -0.000074926
  32   H   :    0.000001276   -0.000021056    0.000013582
  33   H   :   -0.000110690    0.000040753    0.000012204
  34   H   :    0.000480775    0.000090463   -0.000072334
  35   H   :   -0.000286290   -0.000321778    0.000444717

Difference to translation invariance:
           :    0.0000675661    0.0000187362   -0.0000320351

Difference to rotation invariance:
           :    0.0003251298    0.0006877825   -0.0006882142

Norm of the cartesian gradient     ...    0.0050251164
RMS gradient                       ...    0.0004904011
MAX gradient                       ...    0.0016957516

-------
TIMINGS
-------

Total SCF gradient time            ...       37.395 sec

One electron gradient       ....       0.266 sec  (  0.7%)
RI-J Coulomb gradient       ....       1.122 sec  (  3.0%)
COSX gradient               ....      22.581 sec  ( 60.4%)
XC gradient                 ....      11.516 sec  ( 30.8%)
CPCM gradient               ....       0.570 sec  (  1.5%)
   A-Matrix (El+Nuc)        ....       0.148 sec  (  0.4%)
   Potential                ....       0.422 sec  (  1.1%)

Maximum memory used throughout the entire SCFGRAD-calculation: 88.4 MB
------------------------------------------------------------------------------
                         ORCA GEOMETRY RELAXATION STEP
------------------------------------------------------------------------------

Reading the OPT-File                    .... done
Getting information on internals        .... done
Copying old internal coords+grads       .... done
Making the new internal coordinates     .... (new redundants).... done
Validating the new internal coordinates .... (new redundants).... done
Calculating the B-matrix                .... done
Calculating the G,G- and P matrices     .... done
Transforming gradient to internals      .... done
Projecting the internal gradient        .... done
Number of atoms                         ....  35
Number of internal coordinates          .... 168
Current Energy                          ....  -694.912505877 Eh
Current gradient norm                   ....     0.005025116 Eh/bohr
Maximum allowed component of the step   ....  0.300
Current trust radius                    ....  0.300
Updating the Hessian (BFGS)             .... done
Forming the augmented Hessian           .... done
Diagonalizing the augmented Hessian     .... done
Last element of RFO vector              ....  0.963628831
Lowest eigenvalues of augmented Hessian:
 -0.000277824  0.002070750  0.009313620  0.011671020  0.012090580
Length of the computed step             ....  0.277331082
The final length of the internal step   ....  0.277331082
Converting the step to cartesian space:
 Initial RMS(Int)=    0.0213965575
Transforming coordinates:
 Iter   0:  RMS(Cart)=    0.0498039688 RMS(Int)=    0.8363093587
 Iter   1:  RMS(Cart)=    0.0019771197 RMS(Int)=    0.0014329819
 Iter   2:  RMS(Cart)=    0.0001958872 RMS(Int)=    0.0001139691
 Iter   3:  RMS(Cart)=    0.0000207043 RMS(Int)=    0.0000155203
 Iter   4:  RMS(Cart)=    0.0000021784 RMS(Int)=    0.0000013101
 Iter   5:  RMS(Cart)=    0.0000002310 RMS(Int)=    0.0000001714
 Iter   6:  RMS(Cart)=    0.0000000243 RMS(Int)=    0.0000000152
done
Storing new coordinates                 .... done

                                .--------------------.
          ----------------------|Geometry convergence|-------------------------
          Item                value                   Tolerance       Converged
          ---------------------------------------------------------------------
          Energy change      -0.0001581369            0.0000002000      NO
          RMS gradient        0.0002677654            0.0000080000      NO
          MAX gradient        0.0012558522            0.0000300000      NO
          RMS step            0.0213965575            0.0001000000      NO
          MAX step            0.0989270933            0.0002000000      NO
          ........................................................
          Max(Bonds)      0.0018      Max(Angles)    0.39
          Max(Dihed)        5.67      Max(Improp)    0.00
          ---------------------------------------------------------------------

The optimization has not yet converged - more geometry cycles are needed


    ---------------------------------------------------------------------------
                         Redundant Internal Coordinates
                            (Angstroem and degrees)

        Definition                    Value    dE/dq     Step     New-Value
    ----------------------------------------------------------------------------
     1. B(C   1,C   0)                1.5128 -0.000481  0.0006    1.5134   
     2. B(C   2,C   1)                1.3862  0.000630 -0.0018    1.3844   
     3. B(C   3,C   2)                1.5061 -0.000140 -0.0000    1.5060   
     4. B(C   4,C   2)                1.4643 -0.000327  0.0012    1.4655   
     5. B(C   5,C   4)                1.4632 -0.000297  0.0014    1.4645   
     6. B(C   6,C   5)                1.5169 -0.000183  0.0007    1.5176   
     7. B(C   7,C   6)                1.5166  0.000033  0.0001    1.5167   
     8. B(C   8,C   7)                1.3436 -0.000046  0.0003    1.3439   
     9. B(C   9,C   8)                1.5113 -0.000235  0.0006    1.5119   
    10. B(C  10,C   8)                1.5141  0.000213 -0.0013    1.5128   
    11. B(C  11,C   5)                1.3839  0.000155 -0.0011    1.3828   
    12. B(C  12,C  11)                1.4259  0.001256 -0.0018    1.4240   
    13. B(C  12,C   1)                1.4270  0.000684 -0.0002    1.4268   
    14. B(O  13,C  12)                1.3551  0.001228 -0.0013    1.3538   
    15. B(O  14,C   4)                1.2645  0.001124 -0.0017    1.2628   
    16. B(H  15,C   0)                1.0895  0.000006  0.0000    1.0895   
    17. B(H  16,C   0)                1.0987 -0.000177  0.0002    1.0988   
    18. B(H  17,C   0)                1.0995  0.000024  0.0001    1.0996   
    19. B(H  18,C   3)                1.0905 -0.000081  0.0002    1.0907   
    20. B(H  19,C   3)                1.0952 -0.000031  0.0001    1.0953   
    21. B(H  20,C   3)                1.0982 -0.000019  0.0001    1.0983   
    22. B(H  21,C   6)                1.0978  0.000004  0.0001    1.0979   
    23. B(H  22,C   6)                1.0905 -0.000082  0.0001    1.0906   
    24. B(H  23,C   7)                1.0912 -0.000044  0.0000    1.0912   
    25. B(H  24,C   9)                1.0953 -0.000018  0.0000    1.0953   
    26. B(H  25,C   9)                1.0998 -0.000028  0.0001    1.0999   
    27. B(H  26,C   9)                1.0994 -0.000047  0.0000    1.0995   
    28. B(H  27,C  10)                1.0928  0.000017 -0.0004    1.0924   
    29. B(H  28,C  10)                1.0973 -0.000132  0.0007    1.0980   
    30. B(C  29,C  11)                1.5107 -0.000620  0.0012    1.5118   
    31. B(H  30,C  29)                1.0906 -0.000086  0.0003    1.0909   
    32. B(H  31,C  29)                1.0962  0.000005  0.0000    1.0963   
    33. B(H  32,C  29)                1.0973 -0.000003 -0.0001    1.0972   
    34. B(H  33,C  10)                1.0995 -0.000358  0.0007    1.1001   
    35. B(H  34,O  13)                0.9728 -0.000357  0.0006    0.9734   
    36. A(H  16,C   0,H  17)          107.56  0.000028   -0.10    107.46   
    37. A(C   1,C   0,H  16)          111.32  0.000074   -0.11    111.21   
    38. A(C   1,C   0,H  17)          111.43  0.000150   -0.00    111.43   
    39. A(H  15,C   0,H  16)          107.13  0.000074    0.01    107.15   
    40. A(H  15,C   0,H  17)          106.73 -0.000283    0.15    106.88   
    41. A(C   1,C   0,H  15)          112.38 -0.000056    0.04    112.43   
    42. A(C   0,C   1,C  12)          117.37  0.000266   -0.14    117.23   
    43. A(C   2,C   1,C  12)          118.08 -0.000184    0.08    118.16   
    44. A(C   0,C   1,C   2)          124.56 -0.000082    0.06    124.61   
    45. A(C   1,C   2,C   4)          119.89 -0.000266    0.05    119.93   
    46. A(C   1,C   2,C   3)          124.60 -0.000153    0.04    124.65   
    47. A(C   3,C   2,C   4)          115.51  0.000419   -0.09    115.42   
    48. A(H  18,C   3,H  19)          108.52 -0.000050   -0.00    108.52   
    49. A(C   2,C   3,H  18)          113.30  0.000278   -0.13    113.18   
    50. A(H  19,C   3,H  20)          106.17  0.000005    0.01    106.19   
    51. A(C   2,C   3,H  20)          110.47 -0.000078    0.05    110.52   
    52. A(C   2,C   3,H  19)          110.17 -0.000066    0.02    110.19   
    53. A(H  18,C   3,H  20)          107.92 -0.000106    0.06    107.97   
    54. A(C   2,C   4,C   5)          119.81  0.000793   -0.16    119.65   
    55. A(C   2,C   4,O  14)          119.42 -0.000360    0.09    119.52   
    56. A(C   5,C   4,O  14)          120.77 -0.000437    0.11    120.88   
    57. A(C   4,C   5,C   6)          116.76  0.000231   -0.03    116.73   
    58. A(C   4,C   5,C  11)          119.79 -0.000072   -0.01    119.78   
    59. A(C   6,C   5,C  11)          123.43 -0.000160    0.05    123.47   
    60. A(C   5,C   6,C   7)          112.34 -0.000032    0.05    112.39   
    61. A(C   7,C   6,H  22)          110.51 -0.000034    0.05    110.56   
    62. A(H  21,C   6,H  22)          107.05 -0.000030    0.03    107.08   
    63. A(C   5,C   6,H  22)          108.11 -0.000012   -0.06    108.06   
    64. A(C   7,C   6,H  21)          108.90 -0.000093    0.10    109.01   
    65. A(C   5,C   6,H  21)          109.78  0.000205   -0.17    109.61   
    66. A(C   8,C   7,H  23)          117.77  0.000362   -0.21    117.56   
    67. A(C   6,C   7,H  23)          114.69  0.000109   -0.03    114.67   
    68. A(C   6,C   7,C   8)          127.54 -0.000471    0.24    127.78   
    69. A(C   9,C   8,C  10)          115.03  0.000411   -0.26    114.78   
    70. A(C   7,C   8,C  10)          124.29 -0.000705    0.39    124.69   
    71. A(C   7,C   8,C   9)          120.66  0.000294   -0.13    120.53   
    72. A(H  25,C   9,H  26)          106.26 -0.000017    0.02    106.28   
    73. A(H  24,C   9,H  26)          108.34  0.000009   -0.00    108.34   
    74. A(C   8,C   9,H  26)          110.95  0.000033    0.01    110.95   
    75. A(H  24,C   9,H  25)          108.09 -0.000018    0.00    108.09   
    76. A(C   8,C   9,H  25)          110.92 -0.000020   -0.01    110.91   
    77. A(C   8,C   9,H  24)          112.05  0.000012   -0.01    112.03   
    78. A(H  28,C  10,H  33)          106.41 -0.000181   -0.01    106.40   
    79. A(C   8,C  10,H  33)          110.94 -0.000160    0.05    110.98   
    80. A(H  27,C  10,H  33)          108.08 -0.000149    0.24    108.32   
    81. A(H  27,C  10,H  28)          108.13  0.000092   -0.17    107.96   
    82. A(C   8,C  10,H  28)          110.57  0.000432   -0.31    110.26   
    83. A(C   8,C  10,H  27)          112.47 -0.000047    0.19    112.67   
    84. A(C  12,C  11,C  29)          117.55  0.000655   -0.24    117.31   
    85. A(C   5,C  11,C  29)          124.13 -0.000355    0.10    124.22   
    86. A(C   5,C  11,C  12)          118.32 -0.000300    0.14    118.47   
    87. A(C  11,C  12,O  13)          114.97 -0.000057    0.09    115.06   
    88. A(C   1,C  12,O  13)          120.91  0.000027    0.01    120.92   
    89. A(C   1,C  12,C  11)          124.11  0.000028   -0.09    124.02   
    90. A(C  12,O  13,H  34)          111.05  0.000515   -0.12    110.93   
    91. A(H  31,C  29,H  32)          106.64  0.000041   -0.08    106.56   
    92. A(H  30,C  29,H  32)          107.94  0.000043    0.06    107.99   
    93. A(C  11,C  29,H  32)          110.82 -0.000023    0.03    110.85   
    94. A(H  30,C  29,H  31)          108.28  0.000019   -0.03    108.25   
    95. A(C  11,C  29,H  31)          110.94  0.000079   -0.00    110.93   
    96. A(C  11,C  29,H  30)          112.02 -0.000150    0.02    112.04   
    97. D(C  12,C   1,C   0,H  17)    -59.38 -0.000085   -2.02    -61.40   
    98. D(C   2,C   1,C   0,H  15)      1.33  0.000242   -2.41     -1.08   
    99. D(C  12,C   1,C   0,H  16)     60.70  0.000102   -2.21     58.48   
   100. D(C  12,C   1,C   0,H  15)   -179.12  0.000211   -2.24   -181.36   
   101. D(C   2,C   1,C   0,H  17)    121.07 -0.000054   -2.19    118.88   
   102. D(C   2,C   1,C   0,H  16)   -118.85  0.000133   -2.39   -121.24   
   103. D(C   3,C   2,C   1,C   0)      0.19  0.000042   -0.20     -0.01   
   104. D(C   4,C   2,C   1,C  12)     -0.02  0.000083   -0.47     -0.49   
   105. D(C   3,C   2,C   1,C  12)   -179.35  0.000072   -0.38   -179.73   
   106. D(C   4,C   2,C   1,C   0)    179.53  0.000053   -0.30    179.23   
   107. D(H  19,C   3,C   2,C   4)     49.00 -0.000049   -0.04     48.96   
   108. D(H  20,C   3,C   2,C   1)    111.37  0.000039   -0.19    111.18   
   109. D(H  19,C   3,C   2,C   1)   -131.63 -0.000042   -0.14   -131.77   
   110. D(H  18,C   3,C   2,C   4)    170.78  0.000033   -0.12    170.66   
   111. D(H  18,C   3,C   2,C   1)     -9.85  0.000040   -0.22    -10.07   
   112. D(H  20,C   3,C   2,C   4)    -67.99  0.000033   -0.10    -68.09   
   113. D(O  14,C   4,C   2,C   3)     -0.03  0.000104   -0.23     -0.26   
   114. D(O  14,C   4,C   2,C   1)   -179.43  0.000098   -0.14   -179.57   
   115. D(C   5,C   4,C   2,C   3)    179.14 -0.000178    0.76    179.90   
   116. D(C   5,C   4,C   2,C   1)     -0.25 -0.000184    0.84      0.59   
   117. D(C  11,C   5,C   4,O  14)    179.60 -0.000122    0.25    179.85   
   118. D(C   6,C   5,C   4,O  14)     -1.89 -0.000150    0.41     -1.48   
   119. D(C   6,C   5,C   4,C   2)    178.95  0.000135   -0.59    178.36   
   120. D(C  11,C   5,C   4,C   2)      0.44  0.000163   -0.74     -0.31   
   121. D(H  22,C   6,C   5,C  11)   -156.15 -0.000131   -0.17   -156.32   
   122. D(H  22,C   6,C   5,C   4)     25.40 -0.000104   -0.33     25.06   
   123. D(H  21,C   6,C   5,C  11)    -39.70 -0.000063   -0.26    -39.96   
   124. D(H  21,C   6,C   5,C   4)    141.85 -0.000036   -0.43    141.42   
   125. D(C   7,C   6,C   5,C  11)     81.64 -0.000059   -0.22     81.42   
   126. D(C   7,C   6,C   5,C   4)    -96.81 -0.000032   -0.38    -97.19   
   127. D(C   8,C   7,C   6,C   5)    116.64  0.000015   -1.96    114.68   
   128. D(H  23,C   7,C   6,H  22)    175.63  0.000067   -1.80    173.83   
   129. D(H  23,C   7,C   6,H  21)     58.31  0.000180   -1.92     56.39   
   130. D(H  23,C   7,C   6,C   5)    -63.53  0.000006   -1.81    -65.34   
   131. D(C   8,C   7,C   6,H  22)     -4.20  0.000076   -1.95     -6.15   
   132. D(C   8,C   7,C   6,H  21)   -121.52  0.000189   -2.08   -123.60   
   133. D(C  10,C   8,C   7,H  23)    179.82  0.000042   -0.15    179.67   
   134. D(C  10,C   8,C   7,C   6)     -0.35  0.000032    0.00     -0.35   
   135. D(C   9,C   8,C   7,H  23)     -1.37  0.000021   -0.07     -1.44   
   136. D(C   9,C   8,C   7,C   6)    178.45  0.000011    0.09    178.54   
   137. D(H  26,C   9,C   8,C  10)    -60.58  0.000019    0.13    -60.45   
   138. D(H  26,C   9,C   8,C   7)    120.51  0.000050    0.05    120.56   
   139. D(H  25,C   9,C   8,C  10)     57.28  0.000005    0.16     57.44   
   140. D(H  25,C   9,C   8,C   7)   -121.63  0.000037    0.07   -121.55   
   141. D(H  24,C   9,C   8,C  10)    178.18 -0.000024    0.14    178.32   
   142. D(H  24,C   9,C   8,C   7)     -0.73  0.000007    0.06     -0.67   
   143. D(H  33,C  10,C   8,C   9)    -82.28 -0.000331    5.59    -76.69   
   144. D(H  33,C  10,C   8,C   7)     96.58 -0.000351    5.67    102.25   
   145. D(H  28,C  10,C   8,C   9)     35.54 -0.000383    5.40     40.94   
   146. D(H  28,C  10,C   8,C   7)   -145.60 -0.000403    5.48   -140.12   
   147. D(H  27,C  10,C   8,C   9)    156.53  0.000009    5.11    161.64   
   148. D(H  27,C  10,C   8,C   7)    -24.60 -0.000011    5.19    -19.42   
   149. D(C  29,C  11,C   5,C   6)      1.09 -0.000011    0.22      1.31   
   150. D(C  29,C  11,C   5,C   4)    179.50 -0.000035    0.39    179.89   
   151. D(C  12,C  11,C   5,C   6)   -178.74 -0.000014    0.12   -178.62   
   152. D(C  12,C  11,C   5,C   4)     -0.33 -0.000038    0.29     -0.05   
   153. D(C   1,C  12,C  11,C  29)   -179.78 -0.000065   -0.02   -179.80   
   154. D(C   1,C  12,C  11,C   5)      0.06 -0.000064    0.08      0.14   
   155. D(O  13,C  12,C   1,C   2)    179.38 -0.000214    1.23    180.60   
   156. D(O  13,C  12,C   1,C   0)     -0.20 -0.000186    1.07      0.86   
   157. D(C  11,C  12,C   1,C   2)      0.12  0.000041    0.02      0.14   
   158. D(O  13,C  12,C  11,C   5)   -179.24  0.000177   -1.13   -180.37   
   159. D(C  11,C  12,C   1,C   0)   -179.46  0.000070   -0.14   -179.60   
   160. D(O  13,C  12,C  11,C  29)      0.92  0.000176   -1.23     -0.31   
   161. D(H  34,O  13,C  12,C  11)   -178.07  0.000242   -0.14   -178.21   
   162. D(H  34,O  13,C  12,C   1)      2.61  0.000475   -1.34      1.27   
   163. D(H  32,C  29,C  11,C  12)     64.49  0.000111   -1.42     63.07   
   164. D(H  32,C  29,C  11,C   5)   -115.35  0.000109   -1.52   -116.87   
   165. D(H  31,C  29,C  11,C  12)    -53.78  0.000024   -1.33    -55.11   
   166. D(H  31,C  29,C  11,C   5)    126.39  0.000022   -1.44    124.95   
   167. D(H  30,C  29,C  11,C  12)   -174.91  0.000048   -1.31   -176.22   
   168. D(H  30,C  29,C  11,C   5)      5.26  0.000046   -1.41      3.85   
    ----------------------------------------------------------------------------

         *************************************************************
         *                GEOMETRY OPTIMIZATION CYCLE   8            *
         *************************************************************
---------------------------------
CARTESIAN COORDINATES (ANGSTROEM)
---------------------------------
  C     18.555288    1.855016    0.020099
  C     17.161980    1.308883   -0.205218
  C     16.107018    2.036884   -0.728405
  C     16.188908    3.480125   -1.150929
  C     14.801501    1.398938   -0.918796
  C     14.619095   -0.004225   -0.541028
  C     13.230861   -0.587320   -0.730697
  C     12.417888   -0.571955    0.549617
  C     11.298555    0.126250    0.805720
  C     10.598059   -0.007497    2.138881
  C     10.626213    1.064217   -0.172440
  C     15.680372   -0.717293   -0.014342
  C     16.931003   -0.055021    0.144194
  O     17.919288   -0.814886    0.672098
  O     13.847149    2.068415   -1.404258
  H     18.650482    2.893776   -0.294552
  H     19.304053    1.277141   -0.539226
  H     18.835014    1.816390    1.082784
  H     17.118082    3.964171   -0.847640
  H     15.349414    4.044987   -0.731572
  H     16.101879    3.567324   -2.242267
  H     13.311531   -1.621384   -1.090675
  H     12.727542   -0.015014   -1.510772
  H     12.806668   -1.211576    1.343624
  H     11.105482   -0.718027    2.800165
  H      9.560351   -0.346680    2.004866
  H     10.541278    0.963050    2.652334
  H     11.294798    1.386530   -0.974027
  H     10.264459    1.960899    0.347905
  C     15.603950   -2.166165    0.410575
  H     14.630106   -2.606213    0.191271
  H     16.372111   -2.763479   -0.094328
  H     15.786833   -2.267464    1.487704
  H      9.743084    0.591814   -0.627612
  H     18.736516   -0.296993    0.779449

----------------------------
CARTESIAN COORDINATES (A.U.)
----------------------------
  NO LB      ZA    FRAG     MASS         X           Y           Z
   0 C     6.0000    0    12.011   35.064413    3.505473    0.037982
   1 C     6.0000    0    12.011   32.431442    2.473431   -0.387806
   2 C     6.0000    0    12.011   30.437853    3.849152   -1.376487
   3 C     6.0000    0    12.011   30.592603    6.576483   -2.174941
   4 C     6.0000    0    12.011   27.970784    2.643609   -1.736274
   5 C     6.0000    0    12.011   27.626086   -0.007985   -1.022395
   6 C     6.0000    0    12.011   25.002703   -1.109874   -1.380816
   7 C     6.0000    0    12.011   23.466407   -1.080838    1.038625
   8 C     6.0000    0    12.011   21.351174    0.238578    1.522591
   9 C     6.0000    0    12.011   20.027430   -0.014167    4.041899
  10 C     6.0000    0    12.011   20.080632    2.011079   -0.325864
  11 C     6.0000    0    12.011   29.631609   -1.355488   -0.027102
  12 C     6.0000    0    12.011   31.994958   -0.103975    0.272488
  13 O     8.0000    0    15.999   33.862546   -1.539912    1.270082
  14 O     8.0000    0    15.999   26.167319    3.908739   -2.653663
  15 H     1.0000    0     1.008   35.244302    5.468444   -0.556623
  16 H     1.0000    0     1.008   36.479373    2.413446   -1.018989
  17 H     1.0000    0     1.008   35.593018    3.432480    2.046165
  18 H     1.0000    0     1.008   32.348486    7.491197   -1.601807
  19 H     1.0000    0     1.008   29.006189    7.643918   -1.382471
  20 H     1.0000    0     1.008   30.428141    6.741266   -4.237270
  21 H     1.0000    0     1.008   25.155148   -3.063971   -2.061077
  22 H     1.0000    0     1.008   24.051570   -0.028372   -2.854946
  23 H     1.0000    0     1.008   24.201094   -2.289548    2.539081
  24 H     1.0000    0     1.008   20.986319   -1.356874    5.291544
  25 H     1.0000    0     1.008   18.066445   -0.655130    3.788647
  26 H     1.0000    0     1.008   19.920129    1.819902    5.012185
  27 H     1.0000    0     1.008   21.344075    2.620162   -1.840644
  28 H     1.0000    0     1.008   19.397017    3.705563    0.657444
  29 C     6.0000    0    12.011   29.487192   -4.093458    0.775873
  30 H     1.0000    0     1.008   27.646894   -4.925030    0.361450
  31 H     1.0000    0     1.008   30.938806   -5.222219   -0.178255
  32 H     1.0000    0     1.008   29.832791   -4.284887    2.811353
  33 H     1.0000    0     1.008   18.411761    1.118366   -1.186015
  34 H     1.0000    0     1.008   35.406884   -0.561235    1.472944

--------------------------------
INTERNAL COORDINATES (ANGSTROEM)
--------------------------------
 C      0   0   0     0.000000000000     0.00000000     0.00000000
 C      1   0   0     1.513385761275     0.00000000     0.00000000
 C      2   1   0     1.384433144061   124.61492728     0.00000000
 C      3   2   1     1.506047075384   124.64613865     0.00000000
 C      3   2   1     1.465468171015   119.93592103   179.24014739
 C      5   3   2     1.464529592832   119.63821093     0.58556164
 C      6   5   3     1.517619148628   116.73156662   178.36302856
 C      7   6   5     1.516694672247   112.39106700   262.80320922
 C      8   7   6     1.343869836006   127.77714231   114.67741525
 C      9   8   7     1.511918903465   120.52959971   178.54004572
 C      9   8   7     1.512819275282   124.68606691   359.65314637
 C      6   5   3     1.382813728193   119.78286506   359.68788431
 C     12   6   5     1.424013392568   118.46439354   359.96050678
 O     13  12   6     1.353803965696   115.05560211   179.65718063
 O      5   3   2     1.262799294565   119.49944997   180.42987038
 H      1   2   3     1.089536078645   112.42617125   358.91251573
 H      1   2   3     1.098833056598   111.21001940   238.75923339
 H      1   2   3     1.099562278186   111.43377035   118.87856993
 H      4   3   2     1.090709799959   113.17822616   349.93542835
 H      4   3   2     1.095299263570   110.18903946   228.23042398
 H      4   3   2     1.098269473145   110.52142985   111.17933255
 H      7   6   5     1.097897846795   109.61161187   141.42034462
 H      7   6   5     1.090588191240   108.05522948    25.05949633
 H      8   7   6     1.091198067249   114.66593785   294.66236146
 H     10   9   8     1.095274305152   112.03158131   359.33269398
 H     10   9   8     1.099929166358   110.91306041   238.44728327
 H     10   9   8     1.099463764597   110.95448865   120.55871925
 H     11   9   8     1.092444083285   112.66640902   340.57986675
 H     11   9   8     1.098026579361   110.26323035   219.88572283
 C     12   6   5     1.511827822157   124.22511617   179.89957669
 H     30  12   6     1.090920739366   112.03669977     3.84604998
 H     30  12   6     1.096258742971   110.93494423   124.94699234
 H     30  12   6     1.097230627049   110.85261273   243.13039789
 H     11   9   8     1.100119371037   110.98052225   102.25151728
 H     14  13  12     0.973447649912   110.93101977   181.76441898

---------------------------
INTERNAL COORDINATES (A.U.)
---------------------------
 C      0   0   0     0.000000000000     0.00000000     0.00000000
 C      1   0   0     2.859884623785     0.00000000     0.00000000
 C      2   1   0     2.616199493000   124.61492728     0.00000000
 C      3   2   1     2.846016517269   124.64613865     0.00000000
 C      3   2   1     2.769333501197   119.93592103   179.24014739
 C      5   3   2     2.767559845476   119.63821093     0.58556164
 C      6   5   3     2.867884566501   116.73156662   178.36302856
 C      7   6   5     2.866137559325   112.39106700   262.80320922
 C      8   7   6     2.539545949688   127.77714231   114.67741525
 C      9   8   7     2.857112664247   120.52959971   178.54004572
 C      9   8   7     2.858814120399   124.68606691   359.65314637
 C      6   5   3     2.613139240511   119.78286506   359.68788431
 C     12   6   5     2.690995322989   118.46439354   359.96050678
 O     13  12   6     2.558318734182   115.05560211   179.65718063
 O      5   3   2     2.386344828838   119.49944997   180.42987038
 H      1   2   3     2.058924801665   112.42617125   358.91251573
 H      1   2   3     2.076493543870   111.21001940   238.75923339
 H      1   2   3     2.077871572963   111.43377035   118.87856993
 H      4   3   2     2.061142813507   113.17822616   349.93542835
 H      4   3   2     2.069815642833   110.18903946   228.23042398
 H      4   3   2     2.075428525489   110.52142985   111.17933255
 H      7   6   5     2.074726253464   109.61161187   141.42034462
 H      7   6   5     2.060913006332   108.05522948    25.05949633
 H      8   7   6     2.062065504966   114.66593785   294.66236146
 H     10   9   8     2.069768478259   112.03158131   359.33269398
 H     10   9   8     2.078564891129   110.91306041   238.44728327
 H     10   9   8     2.077685409258   110.95448865   120.55871925
 H     11   9   8     2.064420134032   112.66640902   340.57986675
 H     11   9   8     2.074969522758   110.26323035   219.88572283
 C     12   6   5     2.856940545520   124.22511617   179.89957669
 H     30  12   6     2.061541431216   112.03669977     3.84604998
 H     30  12   6     2.071628796132   110.93494423   124.94699234
 H     30  12   6     2.073465390873   110.85261273   243.13039789
 H     11   9   8     2.078924325883   110.98052225   102.25151728
 H     14  13  12     1.839549464043   110.93101977   181.76441898


           ************************************************************
           *        Program running with 4 parallel MPI-processes     *
           *              working on a common directory               *
           ************************************************************
------------------------------------------------------------------------------
                   ___                                                        
                  /   \      - P O W E R E D   B Y -                         
                 /     \                                                     
                 |  |  |   _    _      __       _____    __    __             
                 |  |  |  | |  | |    /  \     |  _  \  |  |  /  |          
                  \  \/   | |  | |   /    \    | | | |  |  | /  /          
                 / \  \   | |__| |  /  /\  \   | |_| |  |  |/  /          
                |  |  |   |  __  | /  /__\  \  |    /   |      \           
                |  |  |   | |  | | |   __   |  |    \   |  |\   \          
                \     /   | |  | | |  |  |  |  | |\  \  |  | \   \       
                 \___/    |_|  |_| |__|  |__|  |_| \__\ |__|  \__/        
                                                                              
                      - O R C A' S   B I G   F R I E N D -                    
                                      &                                       
                       - I N T E G R A L  F E E D E R -                       
                                                                              
 v1 FN, 2020, v2 2021                                                         
------------------------------------------------------------------------------


Reading SHARK input file mPQ1_1e_1H_B3LYP_631Gd_opt.SHARKINP.tmp ... ok
----------------------
SHARK INTEGRAL PACKAGE
----------------------

Number of atoms                             ...     35
Number of basis functions                   ...    262
Number of shells                            ...    134
Maximum angular momentum                    ...      2
Integral batch strategy                     ... SHARK/LIBINT Hybrid
RI-J (if used) integral strategy            ... SPLIT-RIJ (Revised 2003 algorithm where possible)
Printlevel                                  ...      1
Contraction scheme used                     ... SEGMENTED contraction
Coulomb Range Separation                    ... NOT USED
Exchange Range Separation                   ... NOT USED
Finite Nucleus Model                        ... NOT USED
Auxiliary Coulomb fitting basis             ... AVAILABLE
   # of basis functions in Aux-J            ...    993
   # of shells in Aux-J                     ...    335
   Maximum angular momentum in Aux-J        ...      4
Auxiliary J/K fitting basis                 ... NOT available
Auxiliary Correlation fitting basis         ... NOT available
Auxiliary 'external' fitting basis          ... NOT available
Integral threshold                          ...     2.500000e-11
Primitive cut-off                           ...     2.500000e-12
Primitive pair pre-selection threshold      ...     2.500000e-12

Calculating pre-screening integrals         ... done (  0.1 sec) Dimension = 134
Organizing shell pair data                  ... done (  0.1 sec)
Shell pair information
Total number of shell pairs                 ...      9045
Shell pairs after pre-screening             ...      7240
Total number of primitive shell pairs       ...     50479
Primitive shell pairs kept                  ...     23398
          la=0 lb=0:   2841 shell pairs
          la=1 lb=0:   2373 shell pairs
          la=1 lb=1:    492 shell pairs
          la=2 lb=0:    995 shell pairs
          la=2 lb=1:    441 shell pairs
          la=2 lb=2:     98 shell pairs

Calculating one electron integrals          ... done (  0.0 sec)
Calculating RI/J V-Matrix + Cholesky decomp.... done (  0.1 sec)
Calculating Nuclear repulsion               ... done (  0.0 sec) ENN=   1095.972639096973 Eh

SHARK setup successfully completed in   0.5 seconds

Maximum memory used throughout the entire GTOINT-calculation: 17.3 MB


           ************************************************************
           *        Program running with 4 parallel MPI-processes     *
           *              working on a common directory               *
           ************************************************************

Diagonalization of the overlap matrix:
Smallest eigenvalue                        ... 3.641e-04
Time for diagonalization                   ...    0.015 sec
Threshold for overlap eigenvalues          ... 1.000e-08
Number of eigenvalues below threshold      ... 0
Time for construction of square roots      ...    0.008 sec
Total time needed                          ...    0.024 sec

-------------------
DFT GRID GENERATION
-------------------

General Integration Accuracy     IntAcc      ... 4.959
Radial Grid Type                 RadialGrid  ... OptM3 with GC (2021)
Angular Grid (max. ang.)         AngularGrid ... 6 (Lebedev-590)
Angular grid pruning method      GridPruning ... 4 (adaptive)
Weight generation scheme         WeightScheme... Becke
Basis function cutoff            BFCut       ... 1.0000e-11
Integration weight cutoff        WCut        ... 1.0000e-14
Angular grids for H and He will be reduced by one unit
Partially contracted basis set               ... off
Rotationally invariant grid construction     ... off

Total number of grid points                  ...   390026
Total number of batches                      ...     6114
Average number of points per batch           ...       63
Average number of grid points per atom       ...    11144
Time for grid setup =    5.145 sec

--------------------
COSX GRID GENERATION
--------------------

GRIDX 1
-------
General Integration Accuracy     IntAcc      ... 4.020
Radial Grid Type                 RadialGrid  ... OptM3 with GC (2021)
Angular Grid (max. ang.)         AngularGrid ... 2 (Lebedev-110)
Angular grid pruning method      GridPruning ... 4 (adaptive)
Weight generation scheme         WeightScheme... Becke
Basis function cutoff            BFCut       ... 1.0000e-11
Integration weight cutoff        WCut        ... 1.0000e-14
Angular grids for H and He will be reduced by one unit
Partially contracted basis set               ... on
Rotationally invariant grid construction     ... off

Total number of grid points                  ...    42298
Total number of batches                      ...      680
Average number of points per batch           ...       62
Average number of grid points per atom       ...     1209
UseSFitting                                  ... on

GRIDX 2
-------
General Integration Accuracy     IntAcc      ... 4.338
Radial Grid Type                 RadialGrid  ... OptM3 with GC (2021)
Angular Grid (max. ang.)         AngularGrid ... 3 (Lebedev-194)
Angular grid pruning method      GridPruning ... 4 (adaptive)
Weight generation scheme         WeightScheme... Becke
Basis function cutoff            BFCut       ... 1.0000e-11
Integration weight cutoff        WCut        ... 1.0000e-14
Angular grids for H and He will be reduced by one unit
Partially contracted basis set               ... on
Rotationally invariant grid construction     ... off

Total number of grid points                  ...    92154
Total number of batches                      ...     1458
Average number of points per batch           ...       63
Average number of grid points per atom       ...     2633
UseSFitting                                  ... on

GRIDX 3
-------
General Integration Accuracy     IntAcc      ... 4.871
Radial Grid Type                 RadialGrid  ... OptM3 with GC (2021)
Angular Grid (max. ang.)         AngularGrid ... 4 (Lebedev-302)
Angular grid pruning method      GridPruning ... 4 (adaptive)
Weight generation scheme         WeightScheme... Becke
Basis function cutoff            BFCut       ... 1.0000e-11
Integration weight cutoff        WCut        ... 1.0000e-14
Angular grids for H and He will be reduced by one unit
Partially contracted basis set               ... on
Rotationally invariant grid construction     ... off

Total number of grid points                  ...   176757
Total number of batches                      ...     2779
Average number of points per batch           ...       63
Average number of grid points per atom       ...     5050
UseSFitting                                  ... on

Time for X-Grid setup             =    2.496 sec


--------------------
CPCM SOLVATION MODEL
--------------------
CPCM parameters:
  Epsilon                                         ...      80.4000
  Refrac                                          ...       1.3300
  Rsolv                                           ...       1.3000
  Surface type                                    ... GAUSSIAN VDW
  Epsilon function type                           ...         CPCM
Radii:
 Radius for C  used is    3.8550 Bohr (=   2.0400 Ang.)
 Radius for O  used is    3.4469 Bohr (=   1.8240 Ang.)
 Radius for H  used is    2.4944 Bohr (=   1.3200 Ang.)
Calculating surface                               ...        done! (  0.0s)
GEPOL surface points                              ...         1864
GEPOL Volume                                      ...    1939.7487
GEPOL Surface-area                                ...    1015.1273
Calculating surface distance matrix               ...        done! (  0.0s)
Performing Cholesky decomposition & store         ...        done! (  0.2s)
Overall time for CPCM initialization              ...                 0.2s
--------------
SCF ITERATIONS
--------------
ITER       Energy         Delta-E        Max-DP      RMS-DP      [F,P]     Damp
               ***  Starting incremental Fock matrix formation  ***
  0   -694.9087496587   0.000000000000 0.00287483  0.00004206  0.0271381 0.7000
  1   -694.9097654378  -0.001015779090 0.00263450  0.00004033  0.0214538 0.7000
                               ***Turning on DIIS***
  2   -694.9105730172  -0.000807579355 0.00676765  0.00010866  0.0161061 0.0000
  3   -694.9126440273  -0.002071010133 0.00113575  0.00001684  0.0021388 0.0000
  4   -694.9126732629  -0.000029235560 0.00064986  0.00001084  0.0005703 0.0000
               *** Restarting incremental Fock matrix formation ***
                                   *** Resetting DIIS ***
  5   -694.9126773949  -0.000004132019 0.00032694  0.00000500  0.0003308 0.0000
  6   -694.9126767315   0.000000663368 0.00025313  0.00000328  0.0006647 0.0000
  7   -694.9126777315  -0.000000999941 0.00003346  0.00000058  0.0000394 0.0000
  8   -694.9126777394  -0.000000007912 0.00002530  0.00000029  0.0000305 0.0000
  9   -694.9126777432  -0.000000003873 0.00000850  0.00000012  0.0000123 0.0000
 10   -694.9126777428   0.000000000395 0.00000649  0.00000010  0.0000026 0.0000
 11   -694.9126777446  -0.000000001717 0.00000533  0.00000008  0.0000017 0.0000
                 **** Energy Check signals convergence ****

               *****************************************************
               *                     SUCCESS                       *
               *           SCF CONVERGED AFTER  12 CYCLES          *
               *****************************************************

Old exchange energy                            =    -19.170949317 Eh
New exchange energy                            =    -19.170955026 Eh
Exchange energy change after final integration =     -0.000005709 Eh
Total energy after final integration           =   -694.912683454 Eh
Final COS-X integration done in                =    15.427 sec
Total Energy       :         -694.91268345 Eh          -18909.53546 eV
  Last Energy change         ...   -1.3382e-09  Tolerance :   1.0000e-08
  Last MAX-Density change    ...    0.0000e+00  Tolerance :   1.0000e-07
             **** THE GBW FILE WAS UPDATED (mPQ1_1e_1H_B3LYP_631Gd_opt.gbw) ****
             **** DENSITY mPQ1_1e_1H_B3LYP_631Gd_opt.scfp WAS UPDATED ****
             **** ENERGY FILE WAS UPDATED (mPQ1_1e_1H_B3LYP_631Gd_opt.en.tmp) ****
----------------------
UHF SPIN CONTAMINATION
----------------------

Warning: in a DFT calculation there is little theoretical justification to 
         calculate <S**2> as in Hartree-Fock theory. We will do it anyways
         but you should keep in mind that the values have only limited relevance

Expectation value of <S**2>     :     0.770643
Ideal value S*(S+1) for S=0.5   :     0.750000
Deviation                       :     0.020643

             **** THE GBW FILE WAS UPDATED (mPQ1_1e_1H_B3LYP_631Gd_opt.gbw) ****
             **** DENSITY mPQ1_1e_1H_B3LYP_631Gd_opt.scfp WAS UPDATED ****
Total SCF time: 0 days 0 hours 1 min 56 sec 

Maximum memory used throughout the entire SCF-calculation: 112.0 MB

-------------------------   --------------------
FINAL SINGLE POINT ENERGY      -694.912683454493
-------------------------   --------------------


           ************************************************************
           *        Program running with 4 parallel MPI-processes     *
           *              working on a common directory               *
           ************************************************************
------------------------------------------------------------------------------
                         ORCA SCF GRADIENT CALCULATION
------------------------------------------------------------------------------

 ... reading COSX grid (gridx3)
Gradient of the Kohn-Sham DFT energy:
Kohn-Sham wavefunction type      ... UKS
Hartree-Fock exchange scaling    ...    0.200
Number of operators              ...    2
Number of atoms                  ...   35
Basis set dimensions             ...  262
Integral neglect threshold       ... 2.5e-11
Integral primitive cutoff        ... 2.5e-12
SHARK Integral package           ... ON

Nuc. rep. gradient       (SHARK) ... done (  0.0 sec)
HCore & Overlap gradient (SHARK) ... done (  0.2 sec)
RI-J gradient            (SHARK) ... done (  1.1 sec)
COSX-gradient                    ... done ( 22.8 sec)
Exchange-correlation gradient    ... done

------------------
CARTESIAN GRADIENT
------------------

   1   C   :   -0.000129884   -0.000497517   -0.000499512
   2   C   :   -0.000385245    0.000687054   -0.000113549
   3   C   :    0.000243131    0.000313363    0.000399529
   4   C   :   -0.000010865   -0.000248158    0.000171784
   5   C   :    0.000587978   -0.000338538   -0.001313864
   6   C   :   -0.000002640   -0.000464272    0.000588790
   7   C   :    0.000052753   -0.000130075    0.000179357
   8   C   :   -0.000070478   -0.000390263    0.000105725
   9   C   :    0.000031154    0.000246203    0.000289324
  10   C   :    0.000255232    0.000223210   -0.000004701
  11   C   :   -0.000039587    0.000195065    0.000173169
  12   C   :   -0.000697557    0.000606090    0.000246988
  13   C   :    0.000145123   -0.000546714   -0.000828119
  14   O   :   -0.000112146   -0.000073830    0.000094887
  15   O   :   -0.000012410    0.000081395    0.000533907
  16   H   :   -0.000111487    0.000145505    0.000352834
  17   H   :   -0.000050676   -0.000205538    0.000166237
  18   H   :    0.000100238    0.000138529    0.000022903
  19   H   :    0.000057527   -0.000008401   -0.000040950
  20   H   :   -0.000035427    0.000044848   -0.000018873
  21   H   :   -0.000015942   -0.000032994   -0.000022133
  22   H   :    0.000061356   -0.000006184   -0.000294048
  23   H   :    0.000009552    0.000118697    0.000102631
  24   H   :   -0.000023350    0.000060326   -0.000002416
  25   H   :   -0.000007887   -0.000038688   -0.000017729
  26   H   :   -0.000052295   -0.000048535   -0.000001019
  27   H   :   -0.000030258   -0.000003522   -0.000032637
  28   H   :    0.000032098    0.000029994   -0.000038427
  29   H   :   -0.000170251   -0.000145775    0.000006697
  30   C   :    0.000456998    0.000182398   -0.000237095
  31   H   :   -0.000101711    0.000014617   -0.000120728
  32   H   :   -0.000075826   -0.000073332    0.000141745
  33   H   :    0.000035866   -0.000031083    0.000022863
  34   H   :    0.000044508   -0.000030408   -0.000355227
  35   H   :    0.000070885    0.000202007    0.000286536

Difference to translation invariance:
           :    0.0000484757   -0.0000245248   -0.0000551204

Difference to rotation invariance:
           :    0.0001475745    0.0010988831   -0.0020655534

Norm of the cartesian gradient     ...    0.0028567559
RMS gradient                       ...    0.0002787908
MAX gradient                       ...    0.0013138635

-------
TIMINGS
-------

Total SCF gradient time            ...       37.480 sec

One electron gradient       ....       0.245 sec  (  0.7%)
RI-J Coulomb gradient       ....       1.117 sec  (  3.0%)
COSX gradient               ....      22.789 sec  ( 60.8%)
XC gradient                 ....      11.428 sec  ( 30.5%)
CPCM gradient               ....       0.589 sec  (  1.6%)
   A-Matrix (El+Nuc)        ....       0.158 sec  (  0.4%)
   Potential                ....       0.431 sec  (  1.2%)

Maximum memory used throughout the entire SCFGRAD-calculation: 89.2 MB
------------------------------------------------------------------------------
                         ORCA GEOMETRY RELAXATION STEP
------------------------------------------------------------------------------

Reading the OPT-File                    .... done
Getting information on internals        .... done
Copying old internal coords+grads       .... done
Making the new internal coordinates     .... (new redundants).... done
Validating the new internal coordinates .... (new redundants).... done
Calculating the B-matrix                .... done
Calculating the G,G- and P matrices     .... done
Transforming gradient to internals      .... done
Projecting the internal gradient        .... done
Number of atoms                         ....  35
Number of internal coordinates          .... 168
Current Energy                          ....  -694.912683454 Eh
Current gradient norm                   ....     0.002856756 Eh/bohr
Maximum allowed component of the step   ....  0.300
Current trust radius                    ....  0.300
Updating the Hessian (BFGS)             .... done
Forming the augmented Hessian           .... done
Diagonalizing the augmented Hessian     .... done
Last element of RFO vector              ....  0.975562998
Lowest eigenvalues of augmented Hessian:
 -0.000114943  0.001415980  0.008063680  0.011688995  0.012090878
Length of the computed step             ....  0.225223696
The final length of the internal step   ....  0.225223696
Converting the step to cartesian space:
 Initial RMS(Int)=    0.0173763854
Transforming coordinates:
 Iter   0:  RMS(Cart)=    0.0372266438 RMS(Int)=    1.0831972685
 Iter   1:  RMS(Cart)=    0.0012822209 RMS(Int)=    0.0009351480
 Iter   2:  RMS(Cart)=    0.0001043070 RMS(Int)=    0.0000605996
 Iter   3:  RMS(Cart)=    0.0000089277 RMS(Int)=    0.0000067242
 Iter   4:  RMS(Cart)=    0.0000007614 RMS(Int)=    0.0000004525
 Iter   5:  RMS(Cart)=    0.0000000653 RMS(Int)=    0.0000000489
done
Storing new coordinates                 .... done

                                .--------------------.
          ----------------------|Geometry convergence|-------------------------
          Item                value                   Tolerance       Converged
          ---------------------------------------------------------------------
          Energy change      -0.0001775772            0.0000002000      NO
          RMS gradient        0.0001533399            0.0000080000      NO
          MAX gradient        0.0006266713            0.0000300000      NO
          RMS step            0.0173763854            0.0001000000      NO
          MAX step            0.0850884672            0.0002000000      NO
          ........................................................
          Max(Bonds)      0.0012      Max(Angles)    0.26
          Max(Dihed)        4.88      Max(Improp)    0.00
          ---------------------------------------------------------------------

The optimization has not yet converged - more geometry cycles are needed


    ---------------------------------------------------------------------------
                         Redundant Internal Coordinates
                            (Angstroem and degrees)

        Definition                    Value    dE/dq     Step     New-Value
    ----------------------------------------------------------------------------
     1. B(C   1,C   0)                1.5134 -0.000325  0.0005    1.5139   
     2. B(C   2,C   1)                1.3844 -0.000521 -0.0005    1.3840   
     3. B(C   3,C   2)                1.5060 -0.000250  0.0002    1.5063   
     4. B(C   4,C   2)                1.4655 -0.000020  0.0005    1.4660   
     5. B(C   5,C   4)                1.4645  0.000228  0.0004    1.4649   
     6. B(C   6,C   5)                1.5176 -0.000107  0.0005    1.5181   
     7. B(C   7,C   6)                1.5167  0.000154 -0.0001    1.5166   
     8. B(C   8,C   7)                1.3439  0.000161  0.0001    1.3439   
     9. B(C   9,C   8)                1.5119 -0.000124  0.0005    1.5124   
    10. B(C  10,C   8)                1.5128  0.000209 -0.0012    1.5116   
    11. B(C  11,C   5)                1.3828 -0.000627 -0.0001    1.3827   
    12. B(C  12,C  11)                1.4240 -0.000248 -0.0006    1.4234   
    13. B(C  12,C   1)                1.4268  0.000009 -0.0001    1.4267   
    14. B(O  13,C  12)                1.3538  0.000040 -0.0007    1.3531   
    15. B(O  14,C   4)                1.2628 -0.000150 -0.0006    1.2622   
    16. B(H  15,C   0)                1.0895  0.000035 -0.0000    1.0895   
    17. B(H  16,C   0)                1.0988 -0.000017 -0.0000    1.0988   
    18. B(H  17,C   0)                1.0996  0.000040  0.0001    1.0996   
    19. B(H  18,C   3)                1.0907  0.000028  0.0001    1.0908   
    20. B(H  19,C   3)                1.0953  0.000049 -0.0000    1.0953   
    21. B(H  20,C   3)                1.0983  0.000023 -0.0000    1.0983   
    22. B(H  21,C   6)                1.0979  0.000108 -0.0001    1.0978   
    23. B(H  22,C   6)                1.0906 -0.000019  0.0000    1.0906   
    24. B(H  23,C   7)                1.0912 -0.000041  0.0000    1.0912   
    25. B(H  24,C   9)                1.0953  0.000016 -0.0000    1.0953   
    26. B(H  25,C   9)                1.0999  0.000065 -0.0000    1.0999   
    27. B(H  26,C   9)                1.0995 -0.000019  0.0000    1.0995   
    28. B(H  27,C  10)                1.0924  0.000051 -0.0004    1.0921   
    29. B(H  28,C  10)                1.0980 -0.000063  0.0006    1.0986   
    30. B(C  29,C  11)                1.5118 -0.000167  0.0006    1.5124   
    31. B(H  30,C  29)                1.0909  0.000104 -0.0000    1.0909   
    32. B(H  31,C  29)                1.0963 -0.000079  0.0002    1.0965   
    33. B(H  32,C  29)                1.0972  0.000035 -0.0002    1.0971   
    34. B(H  33,C  10)                1.1001  0.000128  0.0001    1.1003   
    35. B(H  34,O  13)                0.9734  0.000204  0.0001    0.9735   
    36. A(H  16,C   0,H  17)          107.46 -0.000072   -0.02    107.44   
    37. A(C   1,C   0,H  16)          111.21 -0.000088   -0.05    111.16   
    38. A(C   1,C   0,H  17)          111.43  0.000127    0.01    111.45   
    39. A(H  15,C   0,H  16)          107.15  0.000273   -0.08    107.07   
    40. A(H  15,C   0,H  17)          106.88 -0.000233    0.13    107.01   
    41. A(C   1,C   0,H  15)          112.43 -0.000009    0.02    112.44   
    42. A(C   0,C   1,C  12)          117.23 -0.000477    0.01    117.24   
    43. A(C   2,C   1,C  12)          118.16  0.000094    0.02    118.18   
    44. A(C   0,C   1,C   2)          124.61  0.000383   -0.03    124.59   
    45. A(C   1,C   2,C   4)          119.94 -0.000253    0.05    119.99   
    46. A(C   1,C   2,C   3)          124.65  0.000153   -0.01    124.64   
    47. A(C   3,C   2,C   4)          115.41  0.000100   -0.04    115.37   
    48. A(H  18,C   3,H  19)          108.52  0.000013   -0.02    108.50   
    49. A(C   2,C   3,H  18)          113.18  0.000009   -0.06    113.12   
    50. A(H  19,C   3,H  20)          106.19 -0.000017    0.01    106.20   
    51. A(C   2,C   3,H  20)          110.52 -0.000079    0.04    110.57   
    52. A(C   2,C   3,H  19)          110.19  0.000067   -0.01    110.18   
    53. A(H  18,C   3,H  20)          107.97  0.000005    0.04    108.01   
    54. A(C   2,C   4,C   5)          119.64  0.000207   -0.10    119.54   
    55. A(C   2,C   4,O  14)          119.50 -0.000124    0.04    119.54   
    56. A(C   5,C   4,O  14)          120.86 -0.000085    0.05    120.92   
    57. A(C   4,C   5,C   6)          116.73  0.000039   -0.00    116.73   
    58. A(C   4,C   5,C  11)          119.78 -0.000185    0.01    119.80   
    59. A(C   6,C   5,C  11)          123.47  0.000146   -0.01    123.46   
    60. A(C   5,C   6,C   7)          112.39  0.000041    0.03    112.42   
    61. A(C   7,C   6,H  22)          110.56 -0.000101    0.06    110.62   
    62. A(H  21,C   6,H  22)          107.08 -0.000018    0.03    107.10   
    63. A(C   5,C   6,H  22)          108.06 -0.000069   -0.02    108.03   
    64. A(C   7,C   6,H  21)          109.01  0.000204   -0.00    109.00   
    65. A(C   5,C   6,H  21)          109.61 -0.000064   -0.09    109.52   
    66. A(C   8,C   7,H  23)          117.56  0.000117   -0.15    117.41   
    67. A(C   6,C   7,H  23)          114.67  0.000186   -0.04    114.63   
    68. A(C   6,C   7,C   8)          127.78 -0.000303    0.18    127.96   
    69. A(C   9,C   8,C  10)          114.78  0.000125   -0.19    114.59   
    70. A(C   7,C   8,C  10)          124.69 -0.000135    0.26    124.95   
    71. A(C   7,C   8,C   9)          120.53  0.000009   -0.07    120.46   
    72. A(H  25,C   9,H  26)          106.28 -0.000003    0.01    106.29   
    73. A(H  24,C   9,H  26)          108.34  0.000035   -0.01    108.33   
    74. A(C   8,C   9,H  26)          110.95  0.000008    0.01    110.96   
    75. A(H  24,C   9,H  25)          108.09 -0.000024    0.01    108.10   
    76. A(C   8,C   9,H  25)          110.91  0.000004   -0.01    110.90   
    77. A(C   8,C   9,H  24)          112.03 -0.000020   -0.00    112.03   
    78. A(H  28,C  10,H  33)          106.40 -0.000045   -0.05    106.34   
    79. A(C   8,C  10,H  33)          110.98  0.000185   -0.06    110.92   
    80. A(H  27,C  10,H  33)          108.32 -0.000181    0.20    108.53   
    81. A(H  27,C  10,H  28)          107.96  0.000070   -0.11    107.86   
    82. A(C   8,C  10,H  28)          110.26  0.000014   -0.18    110.08   
    83. A(C   8,C  10,H  27)          112.67 -0.000048    0.19    112.86   
    84. A(C  12,C  11,C  29)          117.31 -0.000267   -0.07    117.24   
    85. A(C   5,C  11,C  29)          124.23  0.000199    0.01    124.23   
    86. A(C   5,C  11,C  12)          118.46  0.000068    0.06    118.52   
    87. A(C  11,C  12,O  13)          115.06  0.000073    0.01    115.07   
    88. A(C   1,C  12,O  13)          120.92 -0.000143    0.04    120.96   
    89. A(C   1,C  12,C  11)          124.02  0.000068   -0.05    123.97   
    90. A(C  12,O  13,H  34)          110.93 -0.000053   -0.03    110.90   
    91. A(H  31,C  29,H  32)          106.56 -0.000114   -0.03    106.54   
    92. A(H  30,C  29,H  32)          107.99  0.000068    0.03    108.02   
    93. A(C  11,C  29,H  32)          110.85  0.000020    0.02    110.87   
    94. A(H  30,C  29,H  31)          108.25 -0.000039   -0.02    108.23   
    95. A(C  11,C  29,H  31)          110.93  0.000230   -0.03    110.90   
    96. A(C  11,C  29,H  30)          112.04 -0.000167    0.03    112.06   
    97. D(C  12,C   1,C   0,H  17)    -61.39 -0.000028   -1.51    -62.90   
    98. D(C   2,C   1,C   0,H  15)     -1.09  0.000174   -1.75     -2.84   
    99. D(C  12,C   1,C   0,H  16)     58.49 -0.000093   -1.56     56.92   
   100. D(C  12,C   1,C   0,H  15)    178.64  0.000189   -1.69    176.95   
   101. D(C   2,C   1,C   0,H  17)    118.88 -0.000043   -1.57    117.31   
   102. D(C   2,C   1,C   0,H  16)   -121.24 -0.000108   -1.62   -122.86   
   103. D(C   3,C   2,C   1,C   0)     -0.00  0.000010   -0.22     -0.22   
   104. D(C   4,C   2,C   1,C  12)     -0.48 -0.000013   -0.36     -0.84   
   105. D(C   3,C   2,C   1,C  12)   -179.73 -0.000004   -0.28   -180.00   
   106. D(C   4,C   2,C   1,C   0)    179.24  0.000001   -0.30    178.94   
   107. D(H  19,C   3,C   2,C   4)     48.96 -0.000013   -0.09     48.86   
   108. D(H  20,C   3,C   2,C   1)    111.18  0.000004   -0.20    110.98   
   109. D(H  19,C   3,C   2,C   1)   -131.77 -0.000024   -0.17   -131.94   
   110. D(H  18,C   3,C   2,C   4)    170.66  0.000059   -0.17    170.49   
   111. D(H  18,C   3,C   2,C   1)    -10.06  0.000048   -0.24    -10.31   
   112. D(H  20,C   3,C   2,C   4)    -68.10  0.000015   -0.13    -68.22   
   113. D(O  14,C   4,C   2,C   3)     -0.26 -0.000291    0.05     -0.20   
   114. D(O  14,C   4,C   2,C   1)   -179.57 -0.000284    0.13   -179.44   
   115. D(C   5,C   4,C   2,C   3)    179.90  0.000188    0.17    180.06   
   116. D(C   5,C   4,C   2,C   1)      0.59  0.000195    0.24      0.83   
   117. D(C  11,C   5,C   4,O  14)    179.85  0.000244    0.02    179.87   
   118. D(C   6,C   5,C   4,O  14)     -1.48  0.000252    0.08     -1.40   
   119. D(C   6,C   5,C   4,C   2)    178.36 -0.000234   -0.03    178.34   
   120. D(C  11,C   5,C   4,C   2)     -0.31 -0.000243   -0.09     -0.40   
   121. D(H  22,C   6,C   5,C  11)   -156.32 -0.000066   -0.10   -156.42   
   122. D(H  22,C   6,C   5,C   4)     25.06 -0.000070   -0.16     24.90   
   123. D(H  21,C   6,C   5,C  11)    -39.96 -0.000160   -0.13    -40.09   
   124. D(H  21,C   6,C   5,C   4)    141.42 -0.000164   -0.19    141.23   
   125. D(C   7,C   6,C   5,C  11)     81.42  0.000082   -0.18     81.24   
   126. D(C   7,C   6,C   5,C   4)    -97.20  0.000078   -0.24    -97.44   
   127. D(C   8,C   7,C   6,C   5)    114.68 -0.000070   -1.41    113.27   
   128. D(H  23,C   7,C   6,H  22)    173.83  0.000078   -1.34    172.49   
   129. D(H  23,C   7,C   6,H  21)     56.39  0.000036   -1.41     54.98   
   130. D(H  23,C   7,C   6,C   5)    -65.34 -0.000053   -1.31    -66.65   
   131. D(C   8,C   7,C   6,H  22)     -6.15  0.000060   -1.44     -7.60   
   132. D(C   8,C   7,C   6,H  21)   -123.60  0.000018   -1.51   -125.10   
   133. D(C  10,C   8,C   7,H  23)    179.67  0.000016   -0.16    179.51   
   134. D(C  10,C   8,C   7,C   6)     -0.35  0.000034   -0.06     -0.40   
   135. D(C   9,C   8,C   7,H  23)     -1.44 -0.000018    0.00     -1.44   
   136. D(C   9,C   8,C   7,C   6)    178.54 -0.000000    0.11    178.65   
   137. D(H  26,C   9,C   8,C  10)    -60.45  0.000006    0.16    -60.29   
   138. D(H  26,C   9,C   8,C   7)    120.56  0.000040    0.00    120.56   
   139. D(H  25,C   9,C   8,C  10)     57.44  0.000011    0.17     57.61   
   140. D(H  25,C   9,C   8,C   7)   -121.55  0.000044    0.02   -121.54   
   141. D(H  24,C   9,C   8,C  10)    178.32 -0.000031    0.17    178.49   
   142. D(H  24,C   9,C   8,C   7)     -0.67  0.000003    0.01     -0.65   
   143. D(H  33,C  10,C   8,C   9)    -76.69 -0.000221    4.72    -71.97   
   144. D(H  33,C  10,C   8,C   7)    102.25 -0.000254    4.88    107.13   
   145. D(H  28,C  10,C   8,C   9)     40.94 -0.000154    4.50     45.44   
   146. D(H  28,C  10,C   8,C   7)   -140.11 -0.000188    4.66   -135.46   
   147. D(H  27,C  10,C   8,C   9)    161.64 -0.000087    4.37    166.00   
   148. D(H  27,C  10,C   8,C   7)    -19.42 -0.000121    4.52    -14.90   
   149. D(C  29,C  11,C   5,C   6)      1.32  0.000105    0.06      1.38   
   150. D(C  29,C  11,C   5,C   4)    179.90  0.000112    0.13    180.03   
   151. D(C  12,C  11,C   5,C   6)   -178.62  0.000096    0.00   -178.62   
   152. D(C  12,C  11,C   5,C   4)     -0.04  0.000103    0.06      0.03   
   153. D(C   1,C  12,C  11,C  29)   -179.80  0.000079   -0.26   -180.06   
   154. D(C   1,C  12,C  11,C   5)      0.14  0.000087   -0.20     -0.06   
   155. D(O  13,C  12,C   1,C   2)   -179.36  0.000229   -0.53   -179.89   
   156. D(O  13,C  12,C   1,C   0)      0.89  0.000214   -0.58      0.31   
   157. D(C  11,C  12,C   1,C   2)      0.13 -0.000132    0.35      0.48   
   158. D(O  13,C  12,C  11,C   5)    179.66 -0.000256    0.70    180.36   
   159. D(C  11,C  12,C   1,C   0)   -179.62 -0.000147    0.29   -179.32   
   160. D(O  13,C  12,C  11,C  29)     -0.29 -0.000264    0.64      0.35   
   161. D(H  34,O  13,C  12,C  11)   -178.24  0.000423   -0.98   -179.22   
   162. D(H  34,O  13,C  12,C   1)      1.30  0.000092   -0.09      1.20   
   163. D(H  32,C  29,C  11,C  12)     63.07  0.000040   -1.10     61.97   
   164. D(H  32,C  29,C  11,C   5)   -116.87  0.000032   -1.17   -118.04   
   165. D(H  31,C  29,C  11,C  12)    -55.11  0.000023   -1.06    -56.18   
   166. D(H  31,C  29,C  11,C   5)    124.95  0.000014   -1.13    123.82   
   167. D(H  30,C  29,C  11,C  12)   -176.21  0.000027   -1.04   -177.25   
   168. D(H  30,C  29,C  11,C   5)      3.85  0.000019   -1.10      2.75   
    ----------------------------------------------------------------------------

         *************************************************************
         *                GEOMETRY OPTIMIZATION CYCLE   9            *
         *************************************************************
---------------------------------
CARTESIAN COORDINATES (ANGSTROEM)
---------------------------------
  C     18.547033    1.862525    0.025081
  C     17.155064    1.311825   -0.200816
  C     16.100231    2.035248   -0.729332
  C     16.179211    3.478442   -1.153454
  C     14.797347    1.392952   -0.926755
  C     14.618193   -0.009726   -0.544242
  C     13.233056   -0.599320   -0.740233
  C     12.413546   -0.587633    0.535788
  C     11.303954    0.123434    0.799188
  C     10.599958   -0.019241    2.130129
  C     10.645026    1.087479   -0.160757
  C     15.679072   -0.716855   -0.009104
  C     16.926144   -0.050643    0.155213
  O     17.917011   -0.809526    0.677934
  O     13.844076    2.057654   -1.419318
  H     18.649074    2.890313   -0.321793
  H     19.300761    1.266080   -0.507408
  H     18.814133    1.855035    1.091755
  H     17.104016    3.966226   -0.842555
  H     15.334331    4.040262   -0.740951
  H     16.100381    3.564502   -2.245500
  H     13.321795   -1.633179   -1.098658
  H     12.731680   -0.030124   -1.523857
  H     12.789210   -1.242736    1.323527
  H     11.096762   -0.745952    2.781791
  H      9.557858   -0.342069    1.990241
  H     10.556199    0.944637    2.657316
  H     11.288958    1.356169   -1.000886
  H     10.370908    2.013366    0.363185
  C     15.606352   -2.165605    0.418948
  H     14.629707   -2.605473    0.212110
  H     16.367909   -2.764083   -0.094984
  H     15.803121   -2.265951    1.493560
  H      9.708760    0.667885   -0.558125
  H     18.735975   -0.292297    0.775461

----------------------------
CARTESIAN COORDINATES (A.U.)
----------------------------
  NO LB      ZA    FRAG     MASS         X           Y           Z
   0 C     6.0000    0    12.011   35.048813    3.519662    0.047397
   1 C     6.0000    0    12.011   32.418372    2.478989   -0.379488
   2 C     6.0000    0    12.011   30.425026    3.846062   -1.378238
   3 C     6.0000    0    12.011   30.574278    6.573303   -2.179713
   4 C     6.0000    0    12.011   27.962933    2.632298   -1.751314
   5 C     6.0000    0    12.011   27.624381   -0.018380   -1.028469
   6 C     6.0000    0    12.011   25.006853   -1.132551   -1.398838
   7 C     6.0000    0    12.011   23.458203   -1.110466    1.012492
   8 C     6.0000    0    12.011   21.361377    0.233257    1.510246
   9 C     6.0000    0    12.011   20.031017   -0.036361    4.025361
  10 C     6.0000    0    12.011   20.116185    2.055037   -0.303786
  11 C     6.0000    0    12.011   29.629151   -1.354660   -0.017203
  12 C     6.0000    0    12.011   31.985777   -0.095702    0.293310
  13 O     8.0000    0    15.999   33.858243   -1.529782    1.281110
  14 O     8.0000    0    15.999   26.161512    3.888403   -2.682122
  15 H     1.0000    0     1.008   35.241642    5.461899   -0.608101
  16 H     1.0000    0     1.008   36.473152    2.392544   -0.958862
  17 H     1.0000    0     1.008   35.553559    3.505508    2.063118
  18 H     1.0000    0     1.008   32.321906    7.495081   -1.592199
  19 H     1.0000    0     1.008   28.977685    7.634988   -1.400195
  20 H     1.0000    0     1.008   30.425310    6.735933   -4.243381
  21 H     1.0000    0     1.008   25.174545   -3.086262   -2.076163
  22 H     1.0000    0     1.008   24.059388   -0.056927   -2.879672
  23 H     1.0000    0     1.008   24.168105   -2.348430    2.501104
  24 H     1.0000    0     1.008   20.969841   -1.409645    5.256824
  25 H     1.0000    0     1.008   18.061734   -0.646416    3.761010
  26 H     1.0000    0     1.008   19.948325    1.785105    5.021599
  27 H     1.0000    0     1.008   21.333039    2.562788   -1.891400
  28 H     1.0000    0     1.008   19.598176    3.804710    0.686321
  29 C     6.0000    0    12.011   29.491731   -4.092400    0.791698
  30 H     1.0000    0     1.008   27.646139   -4.923631    0.400831
  31 H     1.0000    0     1.008   30.930865   -5.223360   -0.179494
  32 H     1.0000    0     1.008   29.863570   -4.282027    2.822419
  33 H     1.0000    0     1.008   18.346897    1.262119   -1.054704
  34 H     1.0000    0     1.008   35.405862   -0.552361    1.465408

--------------------------------
INTERNAL COORDINATES (ANGSTROEM)
--------------------------------
 C      0   0   0     0.000000000000     0.00000000     0.00000000
 C      1   0   0     1.513895737587     0.00000000     0.00000000
 C      2   1   0     1.383959287046   124.58562069     0.00000000
 C      3   2   1     1.506295617347   124.63768070   359.77260613
 C      3   2   1     1.465955778723   119.98701977   178.93173823
 C      5   3   2     1.464895155783   119.54198200     0.82700469
 C      6   5   3     1.518102989416   116.72800278   178.33580312
 C      7   6   5     1.516563004988   112.42198371   262.56319258
 C      8   7   6     1.343946339002   127.96104746   113.26689680
 C      9   8   7     1.512406124036   120.45579352   178.64641923
 C      9   8   7     1.511642063359   124.94954508   359.59484385
 C      6   5   3     1.382703309365   119.79618102   359.60526581
 C     12   6   5     1.423386306568   118.52388210     0.00000000
 O     13  12   6     1.353128314888   115.06646531   180.32838996
 O      5   3   2     1.262209743390   119.54114143   180.56245306
 H      1   2   3     1.089532714421   112.44244716   357.16357634
 H      1   2   3     1.098816115499   111.15770564   237.13824926
 H      1   2   3     1.099632288464   111.44469674   117.31257540
 H      4   3   2     1.090804947924   113.11933952   349.68867833
 H      4   3   2     1.095272981327   110.17997168   228.05720849
 H      4   3   2     1.098264496180   110.56599129   110.97340598
 H      7   6   5     1.097819766658   109.52065450   141.22835031
 H      7   6   5     1.090609148926   108.03048333    24.89973969
 H      8   7   6     1.091244950982   114.62799298   293.35293763
 H     10   9   8     1.095256269405   112.02737164   359.34838961
 H     10   9   8     1.099889867318   110.90308209   238.46530074
 H     10   9   8     1.099500502999   110.96352888   120.56307229
 H     11   9   8     1.092089385796   112.85547559   345.10210539
 H     11   9   8     1.098600096710   110.08356455   224.54217149
 C     12   6   5     1.512412685001   124.23095949   180.01777005
 H     30  12   6     1.090917945977   112.06267595     2.74925243
 H     30  12   6     1.096481986938   110.90313072   123.82306318
 H     30  12   6     1.097076815171   110.86842438   241.96512498
 H     11   9   8     1.100253054180   110.92042121   107.12632964
 H     14  13  12     0.973519464879   110.90083184   180.80561948

---------------------------
INTERNAL COORDINATES (A.U.)
---------------------------
 C      0   0   0     0.000000000000     0.00000000     0.00000000
 C      1   0   0     2.860848339350     0.00000000     0.00000000
 C      2   1   0     2.615304033014   124.58562069     0.00000000
 C      3   2   1     2.846486193512   124.63768070   359.77260613
 C      3   2   1     2.770254946225   119.98701977   178.93173823
 C      5   3   2     2.768250659338   119.54198200     0.82700469
 C      6   5   3     2.868798893083   116.72800278   178.33580312
 C      7   6   5     2.865888744264   112.42198371   262.56319258
 C      8   7   6     2.539690519399   127.96104746   113.26689680
 C      9   8   7     2.858033377694   120.45579352   178.64641923
 C      9   8   7     2.856589512263   124.94954508   359.59484385
 C      6   5   3     2.612930579166   119.79618102   359.60526581
 C     12   6   5     2.689810302188   118.52388210     0.00000000
 O     13  12   6     2.557041939193   115.06646531   180.32838996
 O      5   3   2     2.385230738574   119.54114143   180.56245306
 H      1   2   3     2.058918444204   112.44244716   357.16357634
 H      1   2   3     2.076461529832   111.15770564   237.13824926
 H      1   2   3     2.078003873214   111.44469674   117.31257540
 H      4   3   2     2.061322617102   113.11933952   349.68867833
 H      4   3   2     2.069765976591   110.17997168   228.05720849
 H      4   3   2     2.075419120390   110.56599129   110.97340598
 H      7   6   5     2.074578703388   109.52065450   141.22835031
 H      7   6   5     2.060952610619   108.03048333    24.89973969
 H      8   7   6     2.062154102380   114.62799298   293.35293763
 H     10   9   8     2.069734395636   112.02737164   359.34838961
 H     10   9   8     2.078490626706   110.90308209   238.46530074
 H     10   9   8     2.077754834777   110.96352888   120.56307229
 H     11   9   8     2.063749852917   112.85547559   345.10210539
 H     11   9   8     2.076053313481   110.08356455   224.54217149
 C     12   6   5     2.858045776120   124.23095949   180.01777005
 H     30  12   6     2.061536152476   112.06267595     2.74925243
 H     30  12   6     2.072050666090   110.90313072   123.82306318
 H     30  12   6     2.073174728549   110.86842438   241.96512498
 H     11   9   8     2.079176950410   110.92042121   107.12632964
 H     14  13  12     1.839685174662   110.90083184   180.80561948


           ************************************************************
           *        Program running with 4 parallel MPI-processes     *
           *              working on a common directory               *
           ************************************************************
------------------------------------------------------------------------------
                   ___                                                        
                  /   \      - P O W E R E D   B Y -                         
                 /     \                                                     
                 |  |  |   _    _      __       _____    __    __             
                 |  |  |  | |  | |    /  \     |  _  \  |  |  /  |          
                  \  \/   | |  | |   /    \    | | | |  |  | /  /          
                 / \  \   | |__| |  /  /\  \   | |_| |  |  |/  /          
                |  |  |   |  __  | /  /__\  \  |    /   |      \           
                |  |  |   | |  | | |   __   |  |    \   |  |\   \          
                \     /   | |  | | |  |  |  |  | |\  \  |  | \   \       
                 \___/    |_|  |_| |__|  |__|  |_| \__\ |__|  \__/        
                                                                              
                      - O R C A' S   B I G   F R I E N D -                    
                                      &                                       
                       - I N T E G R A L  F E E D E R -                       
                                                                              
 v1 FN, 2020, v2 2021                                                         
------------------------------------------------------------------------------


Reading SHARK input file mPQ1_1e_1H_B3LYP_631Gd_opt.SHARKINP.tmp ... ok
----------------------
SHARK INTEGRAL PACKAGE
----------------------

Number of atoms                             ...     35
Number of basis functions                   ...    262
Number of shells                            ...    134
Maximum angular momentum                    ...      2
Integral batch strategy                     ... SHARK/LIBINT Hybrid
RI-J (if used) integral strategy            ... SPLIT-RIJ (Revised 2003 algorithm where possible)
Printlevel                                  ...      1
Contraction scheme used                     ... SEGMENTED contraction
Coulomb Range Separation                    ... NOT USED
Exchange Range Separation                   ... NOT USED
Finite Nucleus Model                        ... NOT USED
Auxiliary Coulomb fitting basis             ... AVAILABLE
   # of basis functions in Aux-J            ...    993
   # of shells in Aux-J                     ...    335
   Maximum angular momentum in Aux-J        ...      4
Auxiliary J/K fitting basis                 ... NOT available
Auxiliary Correlation fitting basis         ... NOT available
Auxiliary 'external' fitting basis          ... NOT available
Integral threshold                          ...     2.500000e-11
Primitive cut-off                           ...     2.500000e-12
Primitive pair pre-selection threshold      ...     2.500000e-12

Calculating pre-screening integrals         ... done (  0.1 sec) Dimension = 134
Organizing shell pair data                  ... done (  0.1 sec)
Shell pair information
Total number of shell pairs                 ...      9045
Shell pairs after pre-screening             ...      7248
Total number of primitive shell pairs       ...     50479
Primitive shell pairs kept                  ...     23410
          la=0 lb=0:   2843 shell pairs
          la=1 lb=0:   2375 shell pairs
          la=1 lb=1:    492 shell pairs
          la=2 lb=0:    999 shell pairs
          la=2 lb=1:    441 shell pairs
          la=2 lb=2:     98 shell pairs

Calculating one electron integrals          ... done (  0.0 sec)
Calculating RI/J V-Matrix + Cholesky decomp.... done (  0.1 sec)
Calculating Nuclear repulsion               ... done (  0.0 sec) ENN=   1096.299057691698 Eh

SHARK setup successfully completed in   0.5 seconds

Maximum memory used throughout the entire GTOINT-calculation: 17.3 MB


           ************************************************************
           *        Program running with 4 parallel MPI-processes     *
           *              working on a common directory               *
           ************************************************************

Diagonalization of the overlap matrix:
Smallest eigenvalue                        ... 3.646e-04
Time for diagonalization                   ...    0.015 sec
Threshold for overlap eigenvalues          ... 1.000e-08
Number of eigenvalues below threshold      ... 0
Time for construction of square roots      ...    0.007 sec
Total time needed                          ...    0.023 sec

-------------------
DFT GRID GENERATION
-------------------

General Integration Accuracy     IntAcc      ... 4.959
Radial Grid Type                 RadialGrid  ... OptM3 with GC (2021)
Angular Grid (max. ang.)         AngularGrid ... 6 (Lebedev-590)
Angular grid pruning method      GridPruning ... 4 (adaptive)
Weight generation scheme         WeightScheme... Becke
Basis function cutoff            BFCut       ... 1.0000e-11
Integration weight cutoff        WCut        ... 1.0000e-14
Angular grids for H and He will be reduced by one unit
Partially contracted basis set               ... off
Rotationally invariant grid construction     ... off

Total number of grid points                  ...   389996
Total number of batches                      ...     6112
Average number of points per batch           ...       63
Average number of grid points per atom       ...    11143
Time for grid setup =    5.157 sec

--------------------
COSX GRID GENERATION
--------------------

GRIDX 1
-------
General Integration Accuracy     IntAcc      ... 4.020
Radial Grid Type                 RadialGrid  ... OptM3 with GC (2021)
Angular Grid (max. ang.)         AngularGrid ... 2 (Lebedev-110)
Angular grid pruning method      GridPruning ... 4 (adaptive)
Weight generation scheme         WeightScheme... Becke
Basis function cutoff            BFCut       ... 1.0000e-11
Integration weight cutoff        WCut        ... 1.0000e-14
Angular grids for H and He will be reduced by one unit
Partially contracted basis set               ... on
Rotationally invariant grid construction     ... off

Total number of grid points                  ...    42294
Total number of batches                      ...      679
Average number of points per batch           ...       62
Average number of grid points per atom       ...     1208
UseSFitting                                  ... on

GRIDX 2
-------
General Integration Accuracy     IntAcc      ... 4.338
Radial Grid Type                 RadialGrid  ... OptM3 with GC (2021)
Angular Grid (max. ang.)         AngularGrid ... 3 (Lebedev-194)
Angular grid pruning method      GridPruning ... 4 (adaptive)
Weight generation scheme         WeightScheme... Becke
Basis function cutoff            BFCut       ... 1.0000e-11
Integration weight cutoff        WCut        ... 1.0000e-14
Angular grids for H and He will be reduced by one unit
Partially contracted basis set               ... on
Rotationally invariant grid construction     ... off

Total number of grid points                  ...    92169
Total number of batches                      ...     1459
Average number of points per batch           ...       63
Average number of grid points per atom       ...     2633
UseSFitting                                  ... on

GRIDX 3
-------
General Integration Accuracy     IntAcc      ... 4.871
Radial Grid Type                 RadialGrid  ... OptM3 with GC (2021)
Angular Grid (max. ang.)         AngularGrid ... 4 (Lebedev-302)
Angular grid pruning method      GridPruning ... 4 (adaptive)
Weight generation scheme         WeightScheme... Becke
Basis function cutoff            BFCut       ... 1.0000e-11
Integration weight cutoff        WCut        ... 1.0000e-14
Angular grids for H and He will be reduced by one unit
Partially contracted basis set               ... on
Rotationally invariant grid construction     ... off

Total number of grid points                  ...   176731
Total number of batches                      ...     2777
Average number of points per batch           ...       63
Average number of grid points per atom       ...     5049
UseSFitting                                  ... on

Time for X-Grid setup             =    2.501 sec


--------------------
CPCM SOLVATION MODEL
--------------------
CPCM parameters:
  Epsilon                                         ...      80.4000
  Refrac                                          ...       1.3300
  Rsolv                                           ...       1.3000
  Surface type                                    ... GAUSSIAN VDW
  Epsilon function type                           ...         CPCM
Radii:
 Radius for C  used is    3.8550 Bohr (=   2.0400 Ang.)
 Radius for O  used is    3.4469 Bohr (=   1.8240 Ang.)
 Radius for H  used is    2.4944 Bohr (=   1.3200 Ang.)
Calculating surface                               ...        done! (  0.0s)
GEPOL surface points                              ...         1860
GEPOL Volume                                      ...    1936.6998
GEPOL Surface-area                                ...    1013.8800
Calculating surface distance matrix               ...        done! (  0.0s)
Performing Cholesky decomposition & store         ...        done! (  0.2s)
Overall time for CPCM initialization              ...                 0.2s
--------------
SCF ITERATIONS
--------------
ITER       Energy         Delta-E        Max-DP      RMS-DP      [F,P]     Damp
               ***  Starting incremental Fock matrix formation  ***
  0   -694.9104744908   0.000000000000 0.00236509  0.00003280  0.0215003 0.7000
  1   -694.9110599844  -0.000585493621 0.00216681  0.00003151  0.0169980 0.7000
                               ***Turning on DIIS***
  2   -694.9115256243  -0.000465639919 0.00556645  0.00008482  0.0127618 0.0000
  3   -694.9127201964  -0.001194572050 0.00093534  0.00001289  0.0016958 0.0000
  4   -694.9127370309  -0.000016834550 0.00053956  0.00000822  0.0004511 0.0000
               *** Restarting incremental Fock matrix formation ***
                                   *** Resetting DIIS ***
  5   -694.9127392968  -0.000002265864 0.00008736  0.00000222  0.0000873 0.0000
  6   -694.9127392071   0.000000089716 0.00005605  0.00000132  0.0001479 0.0000
  7   -694.9127393847  -0.000000177588 0.00001281  0.00000026  0.0000152 0.0000
  8   -694.9127393940  -0.000000009368 0.00001026  0.00000015  0.0000132 0.0000
  9   -694.9127393958  -0.000000001738 0.00000487  0.00000008  0.0000075 0.0000
 10   -694.9127393991  -0.000000003295 0.00000454  0.00000006  0.0000034 0.0000
                 **** Energy Check signals convergence ****

               *****************************************************
               *                     SUCCESS                       *
               *           SCF CONVERGED AFTER  11 CYCLES          *
               *****************************************************

Old exchange energy                            =    -19.171034828 Eh
New exchange energy                            =    -19.171041001 Eh
Exchange energy change after final integration =     -0.000006174 Eh
Total energy after final integration           =   -694.912745568 Eh
Final COS-X integration done in                =    15.212 sec
Total Energy       :         -694.91274557 Eh          -18909.53715 eV
  Last Energy change         ...    4.9644e-09  Tolerance :   1.0000e-08
  Last MAX-Density change    ...    0.0000e+00  Tolerance :   1.0000e-07
             **** THE GBW FILE WAS UPDATED (mPQ1_1e_1H_B3LYP_631Gd_opt.gbw) ****
             **** DENSITY mPQ1_1e_1H_B3LYP_631Gd_opt.scfp WAS UPDATED ****
             **** ENERGY FILE WAS UPDATED (mPQ1_1e_1H_B3LYP_631Gd_opt.en.tmp) ****
----------------------
UHF SPIN CONTAMINATION
----------------------

Warning: in a DFT calculation there is little theoretical justification to 
         calculate <S**2> as in Hartree-Fock theory. We will do it anyways
         but you should keep in mind that the values have only limited relevance

Expectation value of <S**2>     :     0.770623
Ideal value S*(S+1) for S=0.5   :     0.750000
Deviation                       :     0.020623

             **** THE GBW FILE WAS UPDATED (mPQ1_1e_1H_B3LYP_631Gd_opt.gbw) ****
             **** DENSITY mPQ1_1e_1H_B3LYP_631Gd_opt.scfp WAS UPDATED ****
Total SCF time: 0 days 0 hours 1 min 46 sec 

Maximum memory used throughout the entire SCF-calculation: 111.7 MB

-------------------------   --------------------
FINAL SINGLE POINT ENERGY      -694.912745567923
-------------------------   --------------------


           ************************************************************
           *        Program running with 4 parallel MPI-processes     *
           *              working on a common directory               *
           ************************************************************
------------------------------------------------------------------------------
                         ORCA SCF GRADIENT CALCULATION
------------------------------------------------------------------------------

 ... reading COSX grid (gridx3)
Gradient of the Kohn-Sham DFT energy:
Kohn-Sham wavefunction type      ... UKS
Hartree-Fock exchange scaling    ...    0.200
Number of operators              ...    2
Number of atoms                  ...   35
Basis set dimensions             ...  262
Integral neglect threshold       ... 2.5e-11
Integral primitive cutoff        ... 2.5e-12
SHARK Integral package           ... ON

Nuc. rep. gradient       (SHARK) ... done (  0.0 sec)
HCore & Overlap gradient (SHARK) ... done (  0.3 sec)
RI-J gradient            (SHARK) ... done (  1.1 sec)
COSX-gradient                    ... done ( 22.6 sec)
Exchange-correlation gradient    ... done

------------------
CARTESIAN GRADIENT
------------------

   1   C   :    0.000058356   -0.000305792   -0.000583649
   2   C   :   -0.000814933    0.000498807   -0.000513853
   3   C   :    0.000769823   -0.000023198    0.000737017
   4   C   :   -0.000214675   -0.000166858    0.000086776
   5   C   :   -0.000052043    0.000038498   -0.002000970
   6   C   :    0.000341380   -0.000695424    0.000612562
   7   C   :   -0.000162999   -0.000131085    0.000338000
   8   C   :    0.000002173   -0.000319560    0.000032049
   9   C   :    0.000207513    0.000460820    0.000038238
  10   C   :    0.000140759    0.000148170    0.000042402
  11   C   :   -0.000056776    0.000001658    0.000160712
  12   C   :   -0.000275413    0.001103552   -0.000318028
  13   C   :   -0.000040724   -0.000546131    0.000830726
  14   O   :   -0.000503906   -0.000094800   -0.000514408
  15   O   :    0.000260775   -0.000064486    0.000787907
  16   H   :   -0.000077612    0.000140979    0.000313990
  17   H   :   -0.000114757   -0.000346069    0.000306372
  18   H   :    0.000111061    0.000237797    0.000109487
  19   H   :    0.000106977   -0.000045380    0.000001782
  20   H   :   -0.000011777    0.000073436   -0.000020918
  21   H   :   -0.000029764   -0.000035638   -0.000022780
  22   H   :    0.000206750   -0.000001990   -0.000285425
  23   H   :    0.000011906    0.000079766    0.000078669
  24   H   :   -0.000108381    0.000034875    0.000045913
  25   H   :   -0.000022183   -0.000056472   -0.000026138
  26   H   :   -0.000062795   -0.000049801    0.000001859
  27   H   :   -0.000023546    0.000006883   -0.000031618
  28   H   :    0.000036839    0.000065078   -0.000012419
  29   H   :   -0.000009261   -0.000083431    0.000097525
  30   C   :    0.000451194    0.000059344   -0.000034699
  31   H   :   -0.000123174   -0.000011448   -0.000120084
  32   H   :   -0.000036675   -0.000103022    0.000121262
  33   H   :    0.000083412   -0.000067872   -0.000004424
  34   H   :   -0.000172309   -0.000036333   -0.000310407
  35   H   :    0.000165348    0.000216466    0.000007042

Difference to translation invariance:
           :    0.0000405639   -0.0000186597   -0.0000495303

Difference to rotation invariance:
           :    0.0000842516    0.0008679759   -0.0020265387

Norm of the cartesian gradient     ...    0.0036236227
RMS gradient                       ...    0.0003536294
MAX gradient                       ...    0.0020009698

-------
TIMINGS
-------

Total SCF gradient time            ...       36.930 sec

One electron gradient       ....       0.269 sec  (  0.7%)
RI-J Coulomb gradient       ....       1.110 sec  (  3.0%)
COSX gradient               ....      22.595 sec  ( 61.2%)
XC gradient                 ....      11.190 sec  ( 30.3%)
CPCM gradient               ....       0.601 sec  (  1.6%)
   A-Matrix (El+Nuc)        ....       0.183 sec  (  0.5%)
   Potential                ....       0.418 sec  (  1.1%)

Maximum memory used throughout the entire SCFGRAD-calculation: 89.9 MB
------------------------------------------------------------------------------
                         ORCA GEOMETRY RELAXATION STEP
------------------------------------------------------------------------------

Reading the OPT-File                    .... done
Getting information on internals        .... done
Copying old internal coords+grads       .... done
Making the new internal coordinates     .... (new redundants).... done
Validating the new internal coordinates .... (new redundants).... done
Calculating the B-matrix                .... done
Calculating the G,G- and P matrices     .... done
Transforming gradient to internals      .... done
Projecting the internal gradient        .... done
Number of atoms                         ....  35
Number of internal coordinates          .... 168
Current Energy                          ....  -694.912745568 Eh
Current gradient norm                   ....     0.003623623 Eh/bohr
Maximum allowed component of the step   ....  0.300
Current trust radius                    ....  0.300
Updating the Hessian (BFGS)             .... done
Forming the augmented Hessian           .... done
Diagonalizing the augmented Hessian     .... done
Last element of RFO vector              ....  0.994337167
Lowest eigenvalues of augmented Hessian:
 -0.000055794  0.001206103  0.007101704  0.011709107  0.012094494
Length of the computed step             ....  0.106876569
The final length of the internal step   ....  0.106876569
Converting the step to cartesian space:
 Initial RMS(Int)=    0.0082457063
Transforming coordinates:
 Iter   0:  RMS(Cart)=    0.0145594359 RMS(Int)=    0.8390317515
 Iter   1:  RMS(Cart)=    0.0002663645 RMS(Int)=    0.0002026550
 Iter   2:  RMS(Cart)=    0.0000105956 RMS(Int)=    0.0000061827
 Iter   3:  RMS(Cart)=    0.0000004256 RMS(Int)=    0.0000003250
 Iter   4:  RMS(Cart)=    0.0000000170 RMS(Int)=    0.0000000100
done
Storing new coordinates                 .... done

                                .--------------------.
          ----------------------|Geometry convergence|-------------------------
          Item                value                   Tolerance       Converged
          ---------------------------------------------------------------------
          Energy change      -0.0000621134            0.0000002000      NO
          RMS gradient        0.0001852268            0.0000080000      NO
          MAX gradient        0.0007649786            0.0000300000      NO
          RMS step            0.0082457063            0.0001000000      NO
          MAX step            0.0427406774            0.0002000000      NO
          ........................................................
          Max(Bonds)      0.0005      Max(Angles)    0.15
          Max(Dihed)        2.45      Max(Improp)    0.00
          ---------------------------------------------------------------------

The optimization has not yet converged - more geometry cycles are needed


    ---------------------------------------------------------------------------
                         Redundant Internal Coordinates
                            (Angstroem and degrees)

        Definition                    Value    dE/dq     Step     New-Value
    ----------------------------------------------------------------------------
     1. B(C   1,C   0)                1.5139 -0.000101  0.0004    1.5143   
     2. B(C   2,C   1)                1.3840 -0.000765  0.0004    1.3843   
     3. B(C   3,C   2)                1.5063 -0.000177  0.0003    1.5066   
     4. B(C   4,C   2)                1.4660  0.000115  0.0000    1.4660   
     5. B(C   5,C   4)                1.4649  0.000350 -0.0002    1.4646   
     6. B(C   6,C   5)                1.5181 -0.000035  0.0002    1.5183   
     7. B(C   7,C   6)                1.5166  0.000103 -0.0002    1.5164   
     8. B(C   8,C   7)                1.3439  0.000183 -0.0001    1.3438   
     9. B(C   9,C   8)                1.5124 -0.000018  0.0002    1.5126   
    10. B(C  10,C   8)                1.5116  0.000073 -0.0005    1.5111   
    11. B(C  11,C   5)                1.3827 -0.000680  0.0005    1.3832   
    12. B(C  12,C  11)                1.4234 -0.000746  0.0003    1.4237   
    13. B(C  12,C   1)                1.4267 -0.000104 -0.0001    1.4266   
    14. B(O  13,C  12)                1.3531 -0.000519  0.0000    1.3532   
    15. B(O  14,C   4)                1.2622 -0.000536  0.0000    1.2623   
    16. B(H  15,C   0)                1.0895  0.000034 -0.0000    1.0895   
    17. B(H  16,C   0)                1.0988 -0.000046  0.0001    1.0989   
    18. B(H  17,C   0)                1.0996  0.000129 -0.0002    1.0995   
    19. B(H  18,C   3)                1.0908  0.000065 -0.0000    1.0908   
    20. B(H  19,C   3)                1.0953  0.000045 -0.0001    1.0952   
    21. B(H  20,C   3)                1.0983  0.000024 -0.0000    1.0982   
    22. B(H  21,C   6)                1.0978  0.000113 -0.0002    1.0977   
    23. B(H  22,C   6)                1.0906 -0.000024  0.0001    1.0907   
    24. B(H  23,C   7)                1.0912 -0.000020  0.0000    1.0913   
    25. B(H  24,C   9)                1.0953  0.000018 -0.0000    1.0952   
    26. B(H  25,C   9)                1.0999  0.000074 -0.0001    1.0998   
    27. B(H  26,C   9)                1.0995 -0.000011  0.0001    1.0996   
    28. B(H  27,C  10)                1.0921  0.000042 -0.0002    1.0919   
    29. B(H  28,C  10)                1.0986 -0.000025  0.0003    1.0989   
    30. B(C  29,C  11)                1.5124  0.000080  0.0002    1.5126   
    31. B(H  30,C  29)                1.0909  0.000132 -0.0002    1.0908   
    32. B(H  31,C  29)                1.0965 -0.000026  0.0001    1.0966   
    33. B(H  32,C  29)                1.0971  0.000020 -0.0001    1.0970   
    34. B(H  33,C  10)                1.1003  0.000276 -0.0002    1.1000   
    35. B(H  34,O  13)                0.9735  0.000260 -0.0001    0.9734   
    36. A(H  16,C   0,H  17)          107.44 -0.000075    0.02    107.47   
    37. A(C   1,C   0,H  16)          111.16 -0.000222    0.00    111.16   
    38. A(C   1,C   0,H  17)          111.44  0.000160   -0.00    111.44   
    39. A(H  15,C   0,H  16)          107.07  0.000353   -0.15    106.91   
    40. A(H  15,C   0,H  17)          107.01 -0.000279    0.14    107.15   
    41. A(C   1,C   0,H  15)          112.44  0.000063   -0.01    112.43   
    42. A(C   0,C   1,C  12)          117.24 -0.000531    0.08    117.32   
    43. A(C   2,C   1,C  12)          118.18  0.000157   -0.01    118.16   
    44. A(C   0,C   1,C   2)          124.59  0.000374   -0.07    124.52   
    45. A(C   1,C   2,C   4)          119.99 -0.000132    0.04    120.03   
    46. A(C   1,C   2,C   3)          124.64  0.000222   -0.03    124.60   
    47. A(C   3,C   2,C   4)          115.37 -0.000091   -0.01    115.36   
    48. A(H  18,C   3,H  19)          108.50  0.000020   -0.02    108.48   
    49. A(C   2,C   3,H  18)          113.12 -0.000097   -0.01    113.11   
    50. A(H  19,C   3,H  20)          106.20 -0.000029    0.01    106.21   
    51. A(C   2,C   3,H  20)          110.57 -0.000068    0.03    110.60   
    52. A(C   2,C   3,H  19)          110.18  0.000132   -0.03    110.15   
    53. A(H  18,C   3,H  20)          108.01  0.000046    0.02    108.03   
    54. A(C   2,C   4,C   5)          119.54 -0.000107   -0.04    119.50   
    55. A(C   2,C   4,O  14)          119.54 -0.000001    0.02    119.56   
    56. A(C   5,C   4,O  14)          120.92  0.000106    0.01    120.93   
    57. A(C   4,C   5,C   6)          116.73 -0.000095    0.01    116.73   
    58. A(C   4,C   5,C  11)          119.80 -0.000145    0.03    119.82   
    59. A(C   6,C   5,C  11)          123.46  0.000240   -0.03    123.43   
    60. A(C   5,C   6,C   7)          112.42  0.000113   -0.01    112.41   
    61. A(C   7,C   6,H  22)          110.62 -0.000110    0.06    110.68   
    62. A(H  21,C   6,H  22)          107.10 -0.000002    0.02    107.12   
    63. A(C   5,C   6,H  22)          108.03 -0.000113    0.04    108.07   
    64. A(C   7,C   6,H  21)          109.00  0.000260   -0.09    108.92   
    65. A(C   5,C   6,H  21)          109.52 -0.000158   -0.03    109.49   
    66. A(C   8,C   7,H  23)          117.41 -0.000056   -0.05    117.37   
    67. A(C   6,C   7,H  23)          114.63  0.000187   -0.04    114.59   
    68. A(C   6,C   7,C   8)          127.96 -0.000131    0.09    128.05   
    69. A(C   9,C   8,C  10)          114.59 -0.000084   -0.06    114.53   
    70. A(C   7,C   8,C  10)          124.95  0.000224    0.07    125.02   
    71. A(C   7,C   8,C   9)          120.46 -0.000141   -0.01    120.45   
    72. A(H  25,C   9,H  26)          106.29 -0.000000    0.00    106.30   
    73. A(H  24,C   9,H  26)          108.33  0.000045   -0.02    108.30   
    74. A(C   8,C   9,H  26)          110.96  0.000002   -0.00    110.96   
    75. A(H  24,C   9,H  25)          108.10 -0.000035    0.02    108.12   
    76. A(C   8,C   9,H  25)          110.90  0.000010   -0.00    110.90   
    77. A(C   8,C   9,H  24)          112.03 -0.000020    0.00    112.03   
    78. A(H  28,C  10,H  33)          106.34  0.000016   -0.03    106.31   
    79. A(C   8,C  10,H  33)          110.92  0.000255   -0.07    110.85   
    80. A(H  27,C  10,H  33)          108.53 -0.000126    0.10    108.63   
    81. A(H  27,C  10,H  28)          107.86  0.000059   -0.05    107.81   
    82. A(C   8,C  10,H  28)          110.08 -0.000196   -0.04    110.04   
    83. A(C   8,C  10,H  27)          112.86 -0.000010    0.08    112.93   
    84. A(C  12,C  11,C  29)          117.25 -0.000493    0.03    117.28   
    85. A(C   5,C  11,C  29)          124.23  0.000280   -0.03    124.20   
    86. A(C   5,C  11,C  12)          118.52  0.000214   -0.00    118.52   
    87. A(C  11,C  12,O  13)          115.07 -0.000007   -0.00    115.06   
    88. A(C   1,C  12,O  13)          120.96 -0.000005    0.02    120.98   
    89. A(C   1,C  12,C  11)          123.97  0.000011   -0.01    123.96   
    90. A(C  12,O  13,H  34)          110.90 -0.000187    0.01    110.91   
    91. A(H  31,C  29,H  32)          106.54 -0.000152    0.02    106.56   
    92. A(H  30,C  29,H  32)          108.02  0.000062   -0.01    108.02   
    93. A(C  11,C  29,H  32)          110.87  0.000066   -0.01    110.86   
    94. A(H  30,C  29,H  31)          108.23 -0.000049    0.00    108.24   
    95. A(C  11,C  29,H  31)          110.90  0.000208   -0.04    110.86   
    96. A(C  11,C  29,H  30)          112.06 -0.000142    0.04    112.10   
    97. D(C  12,C   1,C   0,H  17)    -62.91 -0.000115   -0.14    -63.04   
    98. D(C   2,C   1,C   0,H  15)     -2.84  0.000094   -0.36     -3.19   
    99. D(C  12,C   1,C   0,H  16)     56.92 -0.000253   -0.10     56.82   
   100. D(C  12,C   1,C   0,H  15)    176.95  0.000086   -0.31    176.64   
   101. D(C   2,C   1,C   0,H  17)    117.31 -0.000108   -0.18    117.13   
   102. D(C   2,C   1,C   0,H  16)   -122.86 -0.000246   -0.15   -123.01   
   103. D(C   3,C   2,C   1,C   0)     -0.23 -0.000057   -0.05     -0.28   
   104. D(C   4,C   2,C   1,C  12)     -0.85 -0.000074   -0.08     -0.93   
   105. D(C   3,C   2,C   1,C  12)    179.99 -0.000048   -0.10    179.89   
   106. D(C   4,C   2,C   1,C   0)    178.93 -0.000083   -0.03    178.90   
   107. D(H  19,C   3,C   2,C   4)     48.86  0.000019   -0.16     48.70   
   108. D(H  20,C   3,C   2,C   1)    110.97 -0.000010   -0.16    110.81   
   109. D(H  19,C   3,C   2,C   1)   -131.94 -0.000006   -0.15   -132.09   
   110. D(H  18,C   3,C   2,C   4)    170.49  0.000074   -0.22    170.28   
   111. D(H  18,C   3,C   2,C   1)    -10.31  0.000049   -0.20    -10.51   
   112. D(H  20,C   3,C   2,C   4)    -68.22  0.000015   -0.18    -68.40   
   113. D(O  14,C   4,C   2,C   3)     -0.20 -0.000361    0.62      0.41   
   114. D(O  14,C   4,C   2,C   1)   -179.44 -0.000340    0.60   -178.84   
   115. D(C   5,C   4,C   2,C   3)   -179.94  0.000192   -0.05   -179.99   
   116. D(C   5,C   4,C   2,C   1)      0.83  0.000213   -0.06      0.77   
   117. D(C  11,C   5,C   4,O  14)    179.87  0.000295   -0.43    179.44   
   118. D(C   6,C   5,C   4,O  14)     -1.40  0.000312   -0.45     -1.85   
   119. D(C   6,C   5,C   4,C   2)    178.34 -0.000249    0.22    178.55   
   120. D(C  11,C   5,C   4,C   2)     -0.39 -0.000266    0.23     -0.16   
   121. D(H  22,C   6,C   5,C  11)   -156.42 -0.000035    0.29   -156.13   
   122. D(H  22,C   6,C   5,C   4)     24.90 -0.000048    0.31     25.21   
   123. D(H  21,C   6,C   5,C  11)    -40.09 -0.000185    0.33    -39.77   
   124. D(H  21,C   6,C   5,C   4)    141.23 -0.000198    0.34    141.57   
   125. D(C   7,C   6,C   5,C  11)     81.24  0.000109    0.19     81.43   
   126. D(C   7,C   6,C   5,C   4)    -97.44  0.000097    0.20    -97.23   
   127. D(C   8,C   7,C   6,C   5)    113.27 -0.000136   -0.24    113.03   
   128. D(H  23,C   7,C   6,H  22)    172.49  0.000037   -0.34    172.15   
   129. D(H  23,C   7,C   6,H  21)     54.98 -0.000053   -0.35     54.64   
   130. D(H  23,C   7,C   6,C   5)    -66.65 -0.000108   -0.25    -66.89   
   131. D(C   8,C   7,C   6,H  22)     -7.60  0.000009   -0.33     -7.92   
   132. D(C   8,C   7,C   6,H  21)   -125.10 -0.000082   -0.34   -125.44   
   133. D(C  10,C   8,C   7,H  23)    179.51 -0.000026   -0.06    179.44   
   134. D(C  10,C   8,C   7,C   6)     -0.41  0.000003   -0.07     -0.48   
   135. D(C   9,C   8,C   7,H  23)     -1.44 -0.000063    0.13     -1.31   
   136. D(C   9,C   8,C   7,C   6)    178.65 -0.000033    0.13    178.77   
   137. D(H  26,C   9,C   8,C  10)    -60.29  0.000000    0.09    -60.20   
   138. D(H  26,C   9,C   8,C   7)    120.56  0.000030   -0.09    120.48   
   139. D(H  25,C   9,C   8,C  10)     57.61  0.000008    0.10     57.71   
   140. D(H  25,C   9,C   8,C   7)   -121.53  0.000038   -0.09   -121.62   
   141. D(H  24,C   9,C   8,C  10)    178.49 -0.000045    0.12    178.62   
   142. D(H  24,C   9,C   8,C   7)     -0.65 -0.000015   -0.06     -0.71   
   143. D(H  33,C  10,C   8,C   9)    -71.97 -0.000086    2.26    -69.71   
   144. D(H  33,C  10,C   8,C   7)    107.13 -0.000121    2.45    109.58   
   145. D(H  28,C  10,C   8,C   9)     45.44 -0.000033    2.16     47.60   
   146. D(H  28,C  10,C   8,C   7)   -135.46 -0.000068    2.35   -133.11   
   147. D(H  27,C  10,C   8,C   9)    166.00 -0.000103    2.12    168.12   
   148. D(H  27,C  10,C   8,C   7)    -14.90 -0.000138    2.31    -12.59   
   149. D(C  29,C  11,C   5,C   6)      1.38  0.000177   -0.23      1.15   
   150. D(C  29,C  11,C   5,C   4)   -179.98  0.000190   -0.25   -180.23   
   151. D(C  12,C  11,C   5,C   6)   -178.62  0.000162   -0.23   -178.85   
   152. D(C  12,C  11,C   5,C   4)      0.02  0.000176   -0.25     -0.22   
   153. D(C   1,C  12,C  11,C  29)    179.94 -0.000047    0.10    180.04   
   154. D(C   1,C  12,C  11,C   5)     -0.06 -0.000034    0.10      0.04   
   155. D(O  13,C  12,C   1,C   2)   -179.92 -0.000200    0.65   -179.28   
   156. D(O  13,C  12,C   1,C   0)      0.28 -0.000194    0.60      0.88   
   157. D(C  11,C  12,C   1,C   2)      0.48 -0.000017    0.08      0.56   
   158. D(O  13,C  12,C  11,C   5)   -179.67  0.000140   -0.51   -180.18   
   159. D(C  11,C  12,C   1,C   0)   -179.31 -0.000010    0.03   -179.28   
   160. D(O  13,C  12,C  11,C  29)      0.33  0.000126   -0.50     -0.17   
   161. D(H  34,O  13,C  12,C  11)   -179.19 -0.000066   -0.08   -179.27   
   162. D(H  34,O  13,C  12,C   1)      1.18  0.000102   -0.68      0.49   
   163. D(H  32,C  29,C  11,C  12)     61.96  0.000002   -0.47     61.49   
   164. D(H  32,C  29,C  11,C   5)   -118.03 -0.000012   -0.47   -118.50   
   165. D(H  31,C  29,C  11,C  12)    -56.18  0.000017   -0.46    -56.64   
   166. D(H  31,C  29,C  11,C   5)    123.82  0.000002   -0.46    123.37   
   167. D(H  30,C  29,C  11,C  12)   -177.25  0.000031   -0.46   -177.71   
   168. D(H  30,C  29,C  11,C   5)      2.75  0.000017   -0.46      2.29   
    ----------------------------------------------------------------------------

         *************************************************************
         *                GEOMETRY OPTIMIZATION CYCLE  10            *
         *************************************************************
---------------------------------
CARTESIAN COORDINATES (ANGSTROEM)
---------------------------------
  C     18.547509    1.864333    0.021337
  C     17.155483    1.311415   -0.201416
  C     16.098743    2.035122   -0.726642
  C     16.176537    3.479533   -1.147994
  C     14.795492    1.393094   -0.922758
  C     14.618500   -0.010502   -0.543586
  C     13.234488   -0.602413   -0.742315
  C     12.412147   -0.590486    0.531684
  C     11.303419    0.121697    0.795207
  C     10.599336   -0.020604    2.126418
  C     10.646864    1.089850   -0.161391
  C     15.680012   -0.717571   -0.008430
  C     16.927557   -0.051189    0.154318
  O     17.915901   -0.806850    0.686478
  O     13.844111    2.055050   -1.422732
  H     18.648399    2.890500   -0.330555
  H     19.301198    1.268029   -0.511578
  H     18.816149    1.859287    1.087461
  H     17.100272    3.967731   -0.834621
  H     15.330658    4.039214   -0.734764
  H     16.098691    3.568240   -2.239864
  H     13.326089   -1.637119   -1.097050
  H     12.734202   -0.036354   -1.528988
  H     12.785185   -1.247618    1.319048
  H     11.094832   -0.748737    2.777447
  H      9.556557   -0.340839    1.986497
  H     10.558021    0.942927    2.654546
  H     11.275363    1.330517   -1.021259
  H     10.411680    2.030027    0.356588
  C     15.606609   -2.166145    0.420820
  H     14.627375   -2.603794    0.222525
  H     16.362503   -2.766389   -0.099631
  H     15.812140   -2.266480    1.493708
  H      9.689238    0.690526   -0.526874
  H     18.735549   -0.290384    0.780863

----------------------------
CARTESIAN COORDINATES (A.U.)
----------------------------
  NO LB      ZA    FRAG     MASS         X           Y           Z
   0 C     6.0000    0    12.011   35.049713    3.523079    0.040321
   1 C     6.0000    0    12.011   32.419165    2.478215   -0.380621
   2 C     6.0000    0    12.011   30.422215    3.845824   -1.373154
   3 C     6.0000    0    12.011   30.569224    6.575364   -2.169393
   4 C     6.0000    0    12.011   27.959427    2.632567   -1.743760
   5 C     6.0000    0    12.011   27.624962   -0.019845   -1.027228
   6 C     6.0000    0    12.011   25.009559   -1.138395   -1.402772
   7 C     6.0000    0    12.011   23.455559   -1.115857    1.004737
   8 C     6.0000    0    12.011   21.360366    0.229974    1.502723
   9 C     6.0000    0    12.011   20.029842   -0.038936    4.018348
  10 C     6.0000    0    12.011   20.119657    2.059519   -0.304984
  11 C     6.0000    0    12.011   29.630928   -1.356013   -0.015931
  12 C     6.0000    0    12.011   31.988447   -0.096733    0.291618
  13 O     8.0000    0    15.999   33.856146   -1.524726    1.297256
  14 O     8.0000    0    15.999   26.161578    3.883482   -2.688574
  15 H     1.0000    0     1.008   35.240367    5.462253   -0.624658
  16 H     1.0000    0     1.008   36.473979    2.396228   -0.966742
  17 H     1.0000    0     1.008   35.557369    3.513542    2.055004
  18 H     1.0000    0     1.008   32.314831    7.497926   -1.577205
  19 H     1.0000    0     1.008   28.970745    7.633009   -1.388503
  20 H     1.0000    0     1.008   30.422116    6.742996   -4.232730
  21 H     1.0000    0     1.008   25.182658   -3.093706   -2.073125
  22 H     1.0000    0     1.008   24.064155   -0.068699   -2.889368
  23 H     1.0000    0     1.008   24.160499   -2.357656    2.492640
  24 H     1.0000    0     1.008   20.966194   -1.414908    5.248615
  25 H     1.0000    0     1.008   18.059276   -0.644092    3.753935
  26 H     1.0000    0     1.008   19.951768    1.781874    5.016365
  27 H     1.0000    0     1.008   21.307348    2.514312   -1.929900
  28 H     1.0000    0     1.008   19.675224    3.836195    0.673854
  29 C     6.0000    0    12.011   29.492217   -4.093422    0.795234
  30 H     1.0000    0     1.008   27.641732   -4.920457    0.420512
  31 H     1.0000    0     1.008   30.920650   -5.227718   -0.188274
  32 H     1.0000    0     1.008   29.880614   -4.283027    2.822699
  33 H     1.0000    0     1.008   18.310006    1.304905   -0.995648
  34 H     1.0000    0     1.008   35.405057   -0.548745    1.475617

--------------------------------
INTERNAL COORDINATES (ANGSTROEM)
--------------------------------
 C      0   0   0     0.000000000000     0.00000000     0.00000000
 C      1   0   0     1.514289940010     0.00000000     0.00000000
 C      2   1   0     1.384310009857   124.51747347     0.00000000
 C      3   2   1     1.506622367181   124.60382497   359.72598113
 C      3   2   1     1.465989575915   120.02840131   178.90562448
 C      5   3   2     1.464643031176   119.50437096     0.76249356
 C      6   5   3     1.518334765488   116.73479966   178.55470233
 C      7   6   5     1.516397014038   112.41382086   262.76584047
 C      8   7   6     1.343848069283   128.04908973   113.02827407
 C      9   8   7     1.512648635084   120.44730253   178.77463282
 C      9   8   7     1.511113510209   125.02040834   359.52393207
 C      6   5   3     1.383165250289   119.82236542   359.83532194
 C     12   6   5     1.423700111656   118.51900002   359.78032673
 O     13  12   6     1.353159969996   115.06172623   179.84584568
 O      5   3   2     1.262254011707   119.56196614   181.15856244
 H      1   2   3     1.089506181020   112.42787223   356.80445654
 H      1   2   3     1.098919473468   111.16182571   236.98391045
 H      1   2   3     1.099461095299   111.44291748   117.12574648
 H      4   3   2     1.090791979824   113.10789846   349.48926780
 H      4   3   2     1.095222939144   110.15261512   227.91152216
 H      4   3   2     1.098230725070   110.59894425   110.81209384
 H      7   6   5     1.097654086203   109.49452295   141.56654835
 H      7   6   5     1.090670819427   108.07084415    25.20490145
 H      8   7   6     1.091293868235   114.58564963   293.10737672
 H     10   9   8     1.095232530304   112.02945368   359.28888016
 H     10   9   8     1.099779721614   110.90168249   238.38100262
 H     10   9   8     1.099553773757   110.96223677   120.47585124
 H     11   9   8     1.091927339567   112.93172184   347.41195193
 H     11   9   8     1.098883825011   110.04448821   226.89353540
 C     12   6   5     1.512617062507   124.20166199   179.77906331
 H     30  12   6     1.090759744437   112.09976035     2.29096675
 H     30  12   6     1.096602611015   110.85837006   123.36493922
 H     30  12   6     1.096995428361   110.85734612   241.49718734
 H     11   9   8     1.100038990404   110.85379790   109.57522507
 H     14  13  12     0.973380788725   110.90810525   180.70331885

---------------------------
INTERNAL COORDINATES (A.U.)
---------------------------
 C      0   0   0     0.000000000000     0.00000000     0.00000000
 C      1   0   0     2.861593273971     0.00000000     0.00000000
 C      2   1   0     2.615966803076   124.51747347     0.00000000
 C      3   2   1     2.847103661212   124.60382497   359.72598113
 C      3   2   1     2.770318813663   120.02840131   178.90562448
 C      5   3   2     2.767774212879   119.50437096     0.76249356
 C      6   5   3     2.869236886384   116.73479966   178.55470233
 C      7   6   5     2.865575066828   112.41382086   262.76584047
 C      8   7   6     2.539504816543   128.04908973   113.02827407
 C      9   8   7     2.858491657159   120.44730253   178.77463282
 C      9   8   7     2.855590691564   125.02040834   359.52393207
 C      6   5   3     2.613803521002   119.82236542   359.83532194
 C     12   6   5     2.690403307863   118.51900002   359.78032673
 O     13  12   6     2.557101758678   115.06172623   179.84584568
 O      5   3   2     2.385314393570   119.56196614   181.15856244
 H      1   2   3     2.058868303342   112.42787223   356.80445654
 H      1   2   3     2.076656848087   111.16182571   236.98391045
 H      1   2   3     2.077680365015   111.44291748   117.12574648
 H      4   3   2     2.061298110945   113.10789846   349.48926780
 H      4   3   2     2.069671410571   110.15261512   227.91152216
 H      4   3   2     2.075355302241   110.59894425   110.81209384
 H      7   6   5     2.074265612704   109.49452295   141.56654835
 H      7   6   5     2.061069150977   108.07084415    25.20490145
 H      8   7   6     2.062246542592   114.58564963   293.10737672
 H     10   9   8     2.069689535235   112.02945368   359.28888016
 H     10   9   8     2.078282481491   110.90168249   238.38100262
 H     10   9   8     2.077855501920   110.96223677   120.47585124
 H     11   9   8     2.063443629923   112.93172184   347.41195193
 H     11   9   8     2.076589482266   110.04448821   226.89353540
 C     12   6   5     2.858431993635   124.20166199   179.77906331
 H     30  12   6     2.061237194892   112.09976035     2.29096675
 H     30  12   6     2.072278612561   110.85837006   123.36493922
 H     30  12   6     2.073020929765   110.85734612   241.49718734
 H     11   9   8     2.078772428498   110.85379790   109.57522507
 H     14  13  12     1.839423114710   110.90810525   180.70331885


           ************************************************************
           *        Program running with 4 parallel MPI-processes     *
           *              working on a common directory               *
           ************************************************************
------------------------------------------------------------------------------
                   ___                                                        
                  /   \      - P O W E R E D   B Y -                         
                 /     \                                                     
                 |  |  |   _    _      __       _____    __    __             
                 |  |  |  | |  | |    /  \     |  _  \  |  |  /  |          
                  \  \/   | |  | |   /    \    | | | |  |  | /  /          
                 / \  \   | |__| |  /  /\  \   | |_| |  |  |/  /          
                |  |  |   |  __  | /  /__\  \  |    /   |      \           
                |  |  |   | |  | | |   __   |  |    \   |  |\   \          
                \     /   | |  | | |  |  |  |  | |\  \  |  | \   \       
                 \___/    |_|  |_| |__|  |__|  |_| \__\ |__|  \__/        
                                                                              
                      - O R C A' S   B I G   F R I E N D -                    
                                      &                                       
                       - I N T E G R A L  F E E D E R -                       
                                                                              
 v1 FN, 2020, v2 2021                                                         
------------------------------------------------------------------------------


Reading SHARK input file mPQ1_1e_1H_B3LYP_631Gd_opt.SHARKINP.tmp ... ok
----------------------
SHARK INTEGRAL PACKAGE
----------------------

Number of atoms                             ...     35
Number of basis functions                   ...    262
Number of shells                            ...    134
Maximum angular momentum                    ...      2
Integral batch strategy                     ... SHARK/LIBINT Hybrid
RI-J (if used) integral strategy            ... SPLIT-RIJ (Revised 2003 algorithm where possible)
Printlevel                                  ...      1
Contraction scheme used                     ... SEGMENTED contraction
Coulomb Range Separation                    ... NOT USED
Exchange Range Separation                   ... NOT USED
Finite Nucleus Model                        ... NOT USED
Auxiliary Coulomb fitting basis             ... AVAILABLE
   # of basis functions in Aux-J            ...    993
   # of shells in Aux-J                     ...    335
   Maximum angular momentum in Aux-J        ...      4
Auxiliary J/K fitting basis                 ... NOT available
Auxiliary Correlation fitting basis         ... NOT available
Auxiliary 'external' fitting basis          ... NOT available
Integral threshold                          ...     2.500000e-11
Primitive cut-off                           ...     2.500000e-12
Primitive pair pre-selection threshold      ...     2.500000e-12

Calculating pre-screening integrals         ... done (  0.1 sec) Dimension = 134
Organizing shell pair data                  ... done (  0.1 sec)
Shell pair information
Total number of shell pairs                 ...      9045
Shell pairs after pre-screening             ...      7248
Total number of primitive shell pairs       ...     50479
Primitive shell pairs kept                  ...     23411
          la=0 lb=0:   2841 shell pairs
          la=1 lb=0:   2376 shell pairs
          la=1 lb=1:    493 shell pairs
          la=2 lb=0:    999 shell pairs
          la=2 lb=1:    441 shell pairs
          la=2 lb=2:     98 shell pairs

Calculating one electron integrals          ... done (  0.0 sec)
Calculating RI/J V-Matrix + Cholesky decomp.... done (  0.1 sec)
Calculating Nuclear repulsion               ... done (  0.0 sec) ENN=   1096.251231148992 Eh

SHARK setup successfully completed in   0.5 seconds

Maximum memory used throughout the entire GTOINT-calculation: 17.3 MB


           ************************************************************
           *        Program running with 4 parallel MPI-processes     *
           *              working on a common directory               *
           ************************************************************

Diagonalization of the overlap matrix:
Smallest eigenvalue                        ... 3.653e-04
Time for diagonalization                   ...    0.015 sec
Threshold for overlap eigenvalues          ... 1.000e-08
Number of eigenvalues below threshold      ... 0
Time for construction of square roots      ...    0.007 sec
Total time needed                          ...    0.023 sec

-------------------
DFT GRID GENERATION
-------------------

General Integration Accuracy     IntAcc      ... 4.959
Radial Grid Type                 RadialGrid  ... OptM3 with GC (2021)
Angular Grid (max. ang.)         AngularGrid ... 6 (Lebedev-590)
Angular grid pruning method      GridPruning ... 4 (adaptive)
Weight generation scheme         WeightScheme... Becke
Basis function cutoff            BFCut       ... 1.0000e-11
Integration weight cutoff        WCut        ... 1.0000e-14
Angular grids for H and He will be reduced by one unit
Partially contracted basis set               ... off
Rotationally invariant grid construction     ... off

Total number of grid points                  ...   389994
Total number of batches                      ...     6111
Average number of points per batch           ...       63
Average number of grid points per atom       ...    11143
Time for grid setup =    5.104 sec

--------------------
COSX GRID GENERATION
--------------------

GRIDX 1
-------
General Integration Accuracy     IntAcc      ... 4.020
Radial Grid Type                 RadialGrid  ... OptM3 with GC (2021)
Angular Grid (max. ang.)         AngularGrid ... 2 (Lebedev-110)
Angular grid pruning method      GridPruning ... 4 (adaptive)
Weight generation scheme         WeightScheme... Becke
Basis function cutoff            BFCut       ... 1.0000e-11
Integration weight cutoff        WCut        ... 1.0000e-14
Angular grids for H and He will be reduced by one unit
Partially contracted basis set               ... on
Rotationally invariant grid construction     ... off

Total number of grid points                  ...    42298
Total number of batches                      ...      678
Average number of points per batch           ...       62
Average number of grid points per atom       ...     1209
UseSFitting                                  ... on

GRIDX 2
-------
General Integration Accuracy     IntAcc      ... 4.338
Radial Grid Type                 RadialGrid  ... OptM3 with GC (2021)
Angular Grid (max. ang.)         AngularGrid ... 3 (Lebedev-194)
Angular grid pruning method      GridPruning ... 4 (adaptive)
Weight generation scheme         WeightScheme... Becke
Basis function cutoff            BFCut       ... 1.0000e-11
Integration weight cutoff        WCut        ... 1.0000e-14
Angular grids for H and He will be reduced by one unit
Partially contracted basis set               ... on
Rotationally invariant grid construction     ... off

Total number of grid points                  ...    92157
Total number of batches                      ...     1460
Average number of points per batch           ...       63
Average number of grid points per atom       ...     2633
UseSFitting                                  ... on

GRIDX 3
-------
General Integration Accuracy     IntAcc      ... 4.871
Radial Grid Type                 RadialGrid  ... OptM3 with GC (2021)
Angular Grid (max. ang.)         AngularGrid ... 4 (Lebedev-302)
Angular grid pruning method      GridPruning ... 4 (adaptive)
Weight generation scheme         WeightScheme... Becke
Basis function cutoff            BFCut       ... 1.0000e-11
Integration weight cutoff        WCut        ... 1.0000e-14
Angular grids for H and He will be reduced by one unit
Partially contracted basis set               ... on
Rotationally invariant grid construction     ... off

Total number of grid points                  ...   176743
Total number of batches                      ...     2778
Average number of points per batch           ...       63
Average number of grid points per atom       ...     5050
UseSFitting                                  ... on

Time for X-Grid setup             =    2.466 sec


--------------------
CPCM SOLVATION MODEL
--------------------
CPCM parameters:
  Epsilon                                         ...      80.4000
  Refrac                                          ...       1.3300
  Rsolv                                           ...       1.3000
  Surface type                                    ... GAUSSIAN VDW
  Epsilon function type                           ...         CPCM
Radii:
 Radius for C  used is    3.8550 Bohr (=   2.0400 Ang.)
 Radius for O  used is    3.4469 Bohr (=   1.8240 Ang.)
 Radius for H  used is    2.4944 Bohr (=   1.3200 Ang.)
Calculating surface                               ...        done! (  0.0s)
GEPOL surface points                              ...         1866
GEPOL Volume                                      ...    1936.6923
GEPOL Surface-area                                ...    1014.1192
Calculating surface distance matrix               ...        done! (  0.0s)
Performing Cholesky decomposition & store         ...        done! (  0.2s)
Overall time for CPCM initialization              ...                 0.2s
--------------
SCF ITERATIONS
--------------
ITER       Energy         Delta-E        Max-DP      RMS-DP      [F,P]     Damp
               ***  Starting incremental Fock matrix formation  ***
  0   -694.9123439739   0.000000000000 0.00105086  0.00001745  0.0088624 0.7000
  1   -694.9124550560  -0.000111082100 0.00096380  0.00001615  0.0069311 0.7000
                               ***Turning on DIIS***
  2   -694.9125433646  -0.000088308664 0.00247838  0.00004252  0.0051614 0.0000
  3   -694.9127698185  -0.000226453879 0.00064376  0.00000901  0.0006904 0.0000
               *** Restarting incremental Fock matrix formation ***
                                   *** Resetting DIIS ***
  4   -694.9127735549  -0.000003736359 0.00008827  0.00000138  0.0000670 0.0000
  5   -694.9127735658  -0.000000010912 0.00005922  0.00000081  0.0001293 0.0000
  6   -694.9127736091  -0.000000043284 0.00002054  0.00000027  0.0000282 0.0000
  7   -694.9127736261  -0.000000017035 0.00001053  0.00000017  0.0000159 0.0000
  8   -694.9127736150   0.000000011061 0.00000747  0.00000009  0.0000044 0.0000
  9   -694.9127736161  -0.000000001052 0.00000360  0.00000005  0.0000019 0.0000
                            ***DIIS convergence achieved***

               *****************************************************
               *                     SUCCESS                       *
               *           SCF CONVERGED AFTER  10 CYCLES          *
               *****************************************************

Old exchange energy                            =    -19.170922239 Eh
New exchange energy                            =    -19.170928017 Eh
Exchange energy change after final integration =     -0.000005779 Eh
Total energy after final integration           =   -694.912779398 Eh
Final COS-X integration done in                =    15.349 sec
Total Energy       :         -694.91277940 Eh          -18909.53807 eV
  Last Energy change         ...   -3.1001e-09  Tolerance :   1.0000e-08
  Last MAX-Density change    ...    0.0000e+00  Tolerance :   1.0000e-07
             **** THE GBW FILE WAS UPDATED (mPQ1_1e_1H_B3LYP_631Gd_opt.gbw) ****
             **** DENSITY mPQ1_1e_1H_B3LYP_631Gd_opt.scfp WAS UPDATED ****
             **** ENERGY FILE WAS UPDATED (mPQ1_1e_1H_B3LYP_631Gd_opt.en.tmp) ****
----------------------
UHF SPIN CONTAMINATION
----------------------

Warning: in a DFT calculation there is little theoretical justification to 
         calculate <S**2> as in Hartree-Fock theory. We will do it anyways
         but you should keep in mind that the values have only limited relevance

Expectation value of <S**2>     :     0.770664
Ideal value S*(S+1) for S=0.5   :     0.750000
Deviation                       :     0.020664

             **** THE GBW FILE WAS UPDATED (mPQ1_1e_1H_B3LYP_631Gd_opt.gbw) ****
             **** DENSITY mPQ1_1e_1H_B3LYP_631Gd_opt.scfp WAS UPDATED ****
Total SCF time: 0 days 0 hours 1 min 41 sec 

Maximum memory used throughout the entire SCF-calculation: 112.1 MB

-------------------------   --------------------
FINAL SINGLE POINT ENERGY      -694.912779397937
-------------------------   --------------------


           ************************************************************
           *        Program running with 4 parallel MPI-processes     *
           *              working on a common directory               *
           ************************************************************
------------------------------------------------------------------------------
                         ORCA SCF GRADIENT CALCULATION
------------------------------------------------------------------------------

 ... reading COSX grid (gridx3)
Gradient of the Kohn-Sham DFT energy:
Kohn-Sham wavefunction type      ... UKS
Hartree-Fock exchange scaling    ...    0.200
Number of operators              ...    2
Number of atoms                  ...   35
Basis set dimensions             ...  262
Integral neglect threshold       ... 2.5e-11
Integral primitive cutoff        ... 2.5e-12
SHARK Integral package           ... ON

Nuc. rep. gradient       (SHARK) ... done (  0.0 sec)
HCore & Overlap gradient (SHARK) ... done (  0.3 sec)
RI-J gradient            (SHARK) ... done (  1.1 sec)
COSX-gradient                    ... done ( 22.6 sec)
Exchange-correlation gradient    ... done

------------------
CARTESIAN GRADIENT
------------------

   1   C   :    0.000095915    0.000048995   -0.000231517
   2   C   :   -0.000674382    0.000217939   -0.000262199
   3   C   :    0.000678442   -0.000224927    0.000505247
   4   C   :   -0.000183008   -0.000025862   -0.000003137
   5   C   :   -0.000552944    0.000367520   -0.000730403
   6   C   :    0.000312806   -0.000413166    0.000233717
   7   C   :   -0.000235799   -0.000046020    0.000255860
   8   C   :    0.000043822   -0.000224562   -0.000035693
   9   C   :    0.000232007    0.000340646   -0.000148198
  10   C   :    0.000063009    0.000087514    0.000097406
  11   C   :   -0.000097280   -0.000111576    0.000038471
  12   C   :   -0.000006638    0.000843697   -0.000124383
  13   C   :    0.000354872   -0.000691022   -0.000082896
  14   O   :   -0.000524097    0.000106104   -0.000019008
  15   O   :    0.000311642   -0.000149010    0.000240426
  16   H   :    0.000011372    0.000054391    0.000070421
  17   H   :   -0.000029976   -0.000169087    0.000144180
  18   H   :    0.000044429    0.000101851    0.000055956
  19   H   :    0.000106692   -0.000053532    0.000023659
  20   H   :    0.000021709    0.000050213    0.000000886
  21   H   :   -0.000037844   -0.000014770   -0.000005853
  22   H   :    0.000178872    0.000018442   -0.000136370
  23   H   :   -0.000041821    0.000031749    0.000018655
  24   H   :   -0.000137089   -0.000008151    0.000050668
  25   H   :   -0.000028777   -0.000038802   -0.000016098
  26   H   :   -0.000021831   -0.000020668   -0.000005555
  27   H   :   -0.000019300    0.000015967   -0.000005113
  28   H   :    0.000072260    0.000064814    0.000018354
  29   H   :    0.000044248   -0.000031454    0.000105539
  30   C   :    0.000160879   -0.000081612    0.000077326
  31   H   :   -0.000064689   -0.000013055   -0.000060726
  32   H   :   -0.000012960   -0.000044131    0.000040783
  33   H   :    0.000055410   -0.000077218   -0.000014311
  34   H   :   -0.000147375   -0.000013849   -0.000154905
  35   H   :    0.000051803    0.000083577    0.000011833

Difference to translation invariance:
           :    0.0000243790   -0.0000190551   -0.0000469775

Difference to rotation invariance:
           :    0.0000186657    0.0008355466   -0.0021315926

Norm of the cartesian gradient     ...    0.0022935442
RMS gradient                       ...    0.0002238270
MAX gradient                       ...    0.0008436972

-------
TIMINGS
-------

Total SCF gradient time            ...       37.207 sec

One electron gradient       ....       0.260 sec  (  0.7%)
RI-J Coulomb gradient       ....       1.119 sec  (  3.0%)
COSX gradient               ....      22.643 sec  ( 60.9%)
XC gradient                 ....      11.266 sec  ( 30.3%)
CPCM gradient               ....       0.603 sec  (  1.6%)
   A-Matrix (El+Nuc)        ....       0.184 sec  (  0.5%)
   Potential                ....       0.419 sec  (  1.1%)

Maximum memory used throughout the entire SCFGRAD-calculation: 89.9 MB
------------------------------------------------------------------------------
                         ORCA GEOMETRY RELAXATION STEP
------------------------------------------------------------------------------

Reading the OPT-File                    .... done
Getting information on internals        .... done
Copying old internal coords+grads       .... done
Making the new internal coordinates     .... (new redundants).... done
Validating the new internal coordinates .... (new redundants).... done
Calculating the B-matrix                .... done
Calculating the G,G- and P matrices     .... done
Transforming gradient to internals      .... done
Projecting the internal gradient        .... done
Number of atoms                         ....  35
Number of internal coordinates          .... 168
Current Energy                          ....  -694.912779398 Eh
Current gradient norm                   ....     0.002293544 Eh/bohr
Maximum allowed component of the step   ....  0.300
Current trust radius                    ....  0.300
Updating the Hessian (BFGS)             .... done
Forming the augmented Hessian           .... done
Diagonalizing the augmented Hessian     .... done
Last element of RFO vector              ....  0.998847188
Lowest eigenvalues of augmented Hessian:
 -0.000022549  0.001306585  0.005836353  0.011091344  0.012083783
Length of the computed step             ....  0.048058477
The final length of the internal step   ....  0.048058477
Converting the step to cartesian space:
 Initial RMS(Int)=    0.0037077920
Transforming coordinates:
 Iter   0:  RMS(Cart)=    0.0135539731 RMS(Int)=    0.6852602926
 Iter   1:  RMS(Cart)=    0.0000703530 RMS(Int)=    0.0000385571
 Iter   2:  RMS(Cart)=    0.0000007703 RMS(Int)=    0.0000003474
 Iter   3:  RMS(Cart)=    0.0000000099 RMS(Int)=    0.0000000064
done
Storing new coordinates                 .... done

                                .--------------------.
          ----------------------|Geometry convergence|-------------------------
          Item                value                   Tolerance       Converged
          ---------------------------------------------------------------------
          Energy change      -0.0000338300            0.0000002000      NO
          RMS gradient        0.0001106957            0.0000080000      NO
          MAX gradient        0.0005072467            0.0000300000      NO
          RMS step            0.0037077920            0.0001000000      NO
          MAX step            0.0121587254            0.0002000000      NO
          ........................................................
          Max(Bonds)      0.0006      Max(Angles)    0.11
          Max(Dihed)        0.70      Max(Improp)    0.00
          ---------------------------------------------------------------------

The optimization has not yet converged - more geometry cycles are needed


    ---------------------------------------------------------------------------
                         Redundant Internal Coordinates
                            (Angstroem and degrees)

        Definition                    Value    dE/dq     Step     New-Value
    ----------------------------------------------------------------------------
     1. B(C   1,C   0)                1.5143  0.000130 -0.0000    1.5143   
     2. B(C   2,C   1)                1.3843 -0.000507  0.0006    1.3850   
     3. B(C   3,C   2)                1.5066 -0.000039  0.0002    1.5068   
     4. B(C   4,C   2)                1.4660  0.000173 -0.0003    1.4657   
     5. B(C   5,C   4)                1.4646  0.000234 -0.0005    1.4642   
     6. B(C   6,C   5)                1.5183  0.000069 -0.0001    1.5183   
     7. B(C   7,C   6)                1.5164 -0.000021 -0.0000    1.5164   
     8. B(C   8,C   7)                1.3438  0.000036 -0.0001    1.3438   
     9. B(C   9,C   8)                1.5126  0.000073 -0.0000    1.5126   
    10. B(C  10,C   8)                1.5111 -0.000031 -0.0000    1.5111   
    11. B(C  11,C   5)                1.3832 -0.000282  0.0005    1.3836   
    12. B(C  12,C  11)                1.4237 -0.000462  0.0005    1.4242   
    13. B(C  12,C   1)                1.4266  0.000030 -0.0003    1.4263   
    14. B(O  13,C  12)                1.3532 -0.000461  0.0004    1.3535   
    15. B(O  14,C   4)                1.2623 -0.000406  0.0003    1.2626   
    16. B(H  15,C   0)                1.0895  0.000038 -0.0001    1.0894   
    17. B(H  16,C   0)                1.0989 -0.000005  0.0001    1.0990   
    18. B(H  17,C   0)                1.0995  0.000063 -0.0002    1.0993   
    19. B(H  18,C   3)                1.0908  0.000068 -0.0001    1.0907   
    20. B(H  19,C   3)                1.0952  0.000016 -0.0000    1.0952   
    21. B(H  20,C   3)                1.0982  0.000009 -0.0000    1.0982   
    22. B(H  21,C   6)                1.0977  0.000043 -0.0001    1.0975   
    23. B(H  22,C   6)                1.0907  0.000018  0.0000    1.0907   
    24. B(H  23,C   7)                1.0913 -0.000001  0.0000    1.0913   
    25. B(H  24,C   9)                1.0952  0.000010 -0.0000    1.0952   
    26. B(H  25,C   9)                1.0998  0.000028 -0.0001    1.0997   
    27. B(H  26,C   9)                1.0996  0.000008  0.0000    1.0996   
    28. B(H  27,C  10)                1.0919  0.000036 -0.0001    1.0919   
    29. B(H  28,C  10)                1.0989  0.000009  0.0000    1.0989   
    30. B(C  29,C  11)                1.5126  0.000203 -0.0002    1.5124   
    31. B(H  30,C  29)                1.0908  0.000068 -0.0002    1.0906   
    32. B(H  31,C  29)                1.0966 -0.000003  0.0000    1.0966   
    33. B(H  32,C  29)                1.0970  0.000006 -0.0000    1.0970   
    34. B(H  33,C  10)                1.1000  0.000188 -0.0003    1.0997   
    35. B(H  34,O  13)                0.9734  0.000095 -0.0001    0.9733   
    36. A(H  16,C   0,H  17)          107.47 -0.000038    0.03    107.50   
    37. A(C   1,C   0,H  16)          111.16 -0.000100    0.02    111.18   
    38. A(C   1,C   0,H  17)          111.44  0.000064   -0.01    111.44   
    39. A(H  15,C   0,H  16)          106.91  0.000120   -0.11    106.81   
    40. A(H  15,C   0,H  17)          107.15 -0.000107    0.09    107.24   
    41. A(C   1,C   0,H  15)          112.43  0.000059   -0.02    112.40   
    42. A(C   0,C   1,C  12)          117.32 -0.000083    0.04    117.36   
    43. A(C   2,C   1,C  12)          118.16  0.000099   -0.02    118.14   
    44. A(C   0,C   1,C   2)          124.52 -0.000015   -0.02    124.50   
    45. A(C   1,C   2,C   4)          120.03  0.000082    0.00    120.03   
    46. A(C   1,C   2,C   3)          124.60  0.000025   -0.01    124.59   
    47. A(C   3,C   2,C   4)          115.36 -0.000107    0.01    115.38   
    48. A(H  18,C   3,H  19)          108.48  0.000021   -0.01    108.46   
    49. A(C   2,C   3,H  18)          113.11 -0.000127    0.03    113.13   
    50. A(H  19,C   3,H  20)          106.21 -0.000023    0.01    106.21   
    51. A(C   2,C   3,H  20)          110.60 -0.000016    0.01    110.61   
    52. A(C   2,C   3,H  19)          110.15  0.000099   -0.03    110.12   
    53. A(H  18,C   3,H  20)          108.03  0.000052   -0.00    108.03   
    54. A(C   2,C   4,C   5)          119.50 -0.000242    0.02    119.53   
    55. A(C   2,C   4,O  14)          119.56  0.000067   -0.00    119.56   
    56. A(C   5,C   4,O  14)          120.93  0.000175   -0.02    120.91   
    57. A(C   4,C   5,C   6)          116.73 -0.000049    0.01    116.74   
    58. A(C   4,C   5,C  11)          119.82 -0.000046    0.02    119.84   
    59. A(C   6,C   5,C  11)          123.43  0.000095   -0.03    123.40   
    60. A(C   5,C   6,C   7)          112.41  0.000114   -0.03    112.38   
    61. A(C   7,C   6,H  22)          110.68 -0.000077    0.05    110.73   
    62. A(H  21,C   6,H  22)          107.12  0.000010    0.01    107.13   
    63. A(C   5,C   6,H  22)          108.07 -0.000057    0.05    108.12   
    64. A(C   7,C   6,H  21)          108.92  0.000140   -0.09    108.82   
    65. A(C   5,C   6,H  21)          109.49 -0.000138    0.02    109.52   
    66. A(C   8,C   7,H  23)          117.37 -0.000083    0.02    117.38   
    67. A(C   6,C   7,H  23)          114.59  0.000184   -0.05    114.54   
    68. A(C   6,C   7,C   8)          128.05 -0.000100    0.03    128.08   
    69. A(C   9,C   8,C  10)          114.53 -0.000084    0.01    114.54   
    70. A(C   7,C   8,C  10)          125.02  0.000206   -0.04    124.98   
    71. A(C   7,C   8,C   9)          120.45 -0.000122    0.02    120.47   
    72. A(H  25,C   9,H  26)          106.30 -0.000002    0.00    106.30   
    73. A(H  24,C   9,H  26)          108.30  0.000022   -0.02    108.28   
    74. A(C   8,C   9,H  26)          110.96  0.000018   -0.01    110.95   
    75. A(H  24,C   9,H  25)          108.12 -0.000026    0.02    108.14   
    76. A(C   8,C   9,H  25)          110.90 -0.000013    0.01    110.91   
    77. A(C   8,C   9,H  24)          112.03  0.000000    0.00    112.03   
    78. A(H  28,C  10,H  33)          106.31  0.000038   -0.01    106.30   
    79. A(C   8,C  10,H  33)          110.85  0.000179   -0.06    110.80   
    80. A(H  27,C  10,H  33)          108.63 -0.000024    0.01    108.64   
    81. A(H  27,C  10,H  28)          107.81  0.000049   -0.01    107.80   
    82. A(C   8,C  10,H  28)          110.04 -0.000206    0.05    110.10   
    83. A(C   8,C  10,H  27)          112.93 -0.000033    0.01    112.94   
    84. A(C  12,C  11,C  29)          117.28 -0.000276    0.06    117.34   
    85. A(C   5,C  11,C  29)          124.20  0.000058   -0.01    124.19   
    86. A(C   5,C  11,C  12)          118.52  0.000218   -0.05    118.47   
    87. A(C  11,C  12,O  13)          115.06 -0.000071    0.00    115.06   
    88. A(C   1,C  12,O  13)          120.98  0.000181   -0.03    120.95   
    89. A(C   1,C  12,C  11)          123.96 -0.000111    0.03    123.99   
    90. A(C  12,O  13,H  34)          110.91 -0.000084    0.01    110.92   
    91. A(H  31,C  29,H  32)          106.56 -0.000092    0.03    106.59   
    92. A(H  30,C  29,H  32)          108.02  0.000016   -0.02    108.00   
    93. A(C  11,C  29,H  32)          110.86  0.000099   -0.03    110.83   
    94. A(H  30,C  29,H  31)          108.24 -0.000021    0.02    108.25   
    95. A(C  11,C  29,H  31)          110.86  0.000057   -0.02    110.83   
    96. A(C  11,C  29,H  30)          112.10 -0.000064    0.03    112.13   
    97. D(C  12,C   1,C   0,H  17)    -63.04 -0.000056    0.50    -62.54   
    98. D(C   2,C   1,C   0,H  15)     -3.20 -0.000018    0.44     -2.76   
    99. D(C  12,C   1,C   0,H  16)     56.82 -0.000129    0.55     57.37   
   100. D(C  12,C   1,C   0,H  15)    176.64 -0.000005    0.41    177.05   
   101. D(C   2,C   1,C   0,H  17)    117.13 -0.000069    0.52    117.65   
   102. D(C   2,C   1,C   0,H  16)   -123.02 -0.000143    0.57   -122.44   
   103. D(C   3,C   2,C   1,C   0)     -0.27  0.000004   -0.03     -0.31   
   104. D(C   4,C   2,C   1,C  12)     -0.93 -0.000015    0.02     -0.90   
   105. D(C   3,C   2,C   1,C  12)    179.89 -0.000009   -0.00    179.89   
   106. D(C   4,C   2,C   1,C   0)    178.91 -0.000002   -0.00    178.90   
   107. D(H  19,C   3,C   2,C   4)     48.70  0.000038   -0.24     48.46   
   108. D(H  20,C   3,C   2,C   1)    110.81  0.000011   -0.20    110.61   
   109. D(H  19,C   3,C   2,C   1)   -132.09  0.000033   -0.21   -132.30   
   110. D(H  18,C   3,C   2,C   4)    170.28  0.000049   -0.26    170.02   
   111. D(H  18,C   3,C   2,C   1)    -10.51  0.000045   -0.23    -10.74   
   112. D(H  20,C   3,C   2,C   4)    -68.40  0.000016   -0.23    -68.63   
   113. D(O  14,C   4,C   2,C   3)      0.41 -0.000055    0.22      0.63   
   114. D(O  14,C   4,C   2,C   1)   -178.84 -0.000050    0.19   -178.65   
   115. D(C   5,C   4,C   2,C   3)   -179.98  0.000050   -0.08   -180.06   
   116. D(C   5,C   4,C   2,C   1)      0.76  0.000055   -0.11      0.66   
   117. D(C  11,C   5,C   4,O  14)    179.43  0.000040   -0.13    179.31   
   118. D(C   6,C   5,C   4,O  14)     -1.85  0.000042   -0.13     -1.98   
   119. D(C   6,C   5,C   4,C   2)    178.55 -0.000065    0.17    178.73   
   120. D(C  11,C   5,C   4,C   2)     -0.16 -0.000066    0.18      0.01   
   121. D(H  22,C   6,C   5,C  11)   -156.13 -0.000031    0.47   -155.66   
   122. D(H  22,C   6,C   5,C   4)     25.20 -0.000030    0.47     25.68   
   123. D(H  21,C   6,C   5,C  11)    -39.76 -0.000124    0.52    -39.24   
   124. D(H  21,C   6,C   5,C   4)    141.57 -0.000124    0.53    142.09   
   125. D(C   7,C   6,C   5,C  11)     81.43  0.000033    0.40     81.83   
   126. D(C   7,C   6,C   5,C   4)    -97.23  0.000033    0.40    -96.84   
   127. D(C   8,C   7,C   6,C   5)    113.03 -0.000094    0.52    113.55   
   128. D(H  23,C   7,C   6,H  22)    172.15 -0.000024    0.37    172.53   
   129. D(H  23,C   7,C   6,H  21)     54.64 -0.000076    0.39     55.03   
   130. D(H  23,C   7,C   6,C   5)    -66.89 -0.000073    0.45    -66.44   
   131. D(C   8,C   7,C   6,H  22)     -7.92 -0.000044    0.45     -7.48   
   132. D(C   8,C   7,C   6,H  21)   -125.44 -0.000097    0.46   -124.98   
   133. D(C  10,C   8,C   7,H  23)    179.44 -0.000020    0.01    179.46   
   134. D(C  10,C   8,C   7,C   6)     -0.48  0.000001   -0.06     -0.54   
   135. D(C   9,C   8,C   7,H  23)     -1.31 -0.000032    0.13     -1.18   
   136. D(C   9,C   8,C   7,C   6)    178.77 -0.000011    0.05    178.83   
   137. D(H  26,C   9,C   8,C  10)    -60.20  0.000006    0.03    -60.17   
   138. D(H  26,C   9,C   8,C   7)    120.48  0.000015   -0.07    120.40   
   139. D(H  25,C   9,C   8,C  10)     57.71  0.000007    0.03     57.74   
   140. D(H  25,C   9,C   8,C   7)   -121.62  0.000016   -0.07   -121.69   
   141. D(H  24,C   9,C   8,C  10)    178.61 -0.000035    0.07    178.68   
   142. D(H  24,C   9,C   8,C   7)     -0.71 -0.000026   -0.04     -0.75   
   143. D(H  33,C  10,C   8,C   9)    -69.71 -0.000023    0.57    -69.14   
   144. D(H  33,C  10,C   8,C   7)    109.58 -0.000035    0.68    110.26   
   145. D(H  28,C  10,C   8,C   9)     47.60  0.000005    0.56     48.16   
   146. D(H  28,C  10,C   8,C   7)   -133.11 -0.000007    0.67   -132.44   
   147. D(H  27,C  10,C   8,C   9)    168.12 -0.000101    0.59    168.71   
   148. D(H  27,C  10,C   8,C   7)    -12.59 -0.000113    0.70    -11.89   
   149. D(C  29,C  11,C   5,C   6)      1.15  0.000042   -0.18      0.97   
   150. D(C  29,C  11,C   5,C   4)    179.78  0.000042   -0.18    179.59   
   151. D(C  12,C  11,C   5,C   6)   -178.85  0.000037   -0.16   -179.01   
   152. D(C  12,C  11,C   5,C   4)     -0.22  0.000037   -0.16     -0.38   
   153. D(C   1,C  12,C  11,C  29)   -179.96  0.000002    0.10   -179.86   
   154. D(C   1,C  12,C  11,C   5)      0.04  0.000007    0.08      0.12   
   155. D(O  13,C  12,C   1,C   2)   -179.24  0.000095   -0.16   -179.41   
   156. D(O  13,C  12,C   1,C   0)      0.91  0.000082   -0.14      0.77   
   157. D(C  11,C  12,C   1,C   2)      0.55 -0.000017   -0.01      0.54   
   158. D(O  13,C  12,C  11,C   5)    179.85 -0.000098    0.25    180.09   
   159. D(C  11,C  12,C   1,C   0)   -179.29 -0.000029    0.01   -179.28   
   160. D(O  13,C  12,C  11,C  29)     -0.15 -0.000103    0.27      0.12   
   161. D(H  34,O  13,C  12,C  11)   -179.30  0.000070   -0.42   -179.72   
   162. D(H  34,O  13,C  12,C   1)      0.52 -0.000032   -0.25      0.27   
   163. D(H  32,C  29,C  11,C  12)     61.50 -0.000022   -0.01     61.48   
   164. D(H  32,C  29,C  11,C   5)   -118.50 -0.000027    0.01   -118.49   
   165. D(H  31,C  29,C  11,C  12)    -56.64 -0.000007   -0.02    -56.66   
   166. D(H  31,C  29,C  11,C   5)    123.36 -0.000012    0.00    123.37   
   167. D(H  30,C  29,C  11,C  12)   -177.71  0.000024   -0.04   -177.75   
   168. D(H  30,C  29,C  11,C   5)      2.29  0.000019   -0.02      2.27   
    ----------------------------------------------------------------------------

         *************************************************************
         *                GEOMETRY OPTIMIZATION CYCLE  11            *
         *************************************************************
---------------------------------
CARTESIAN COORDINATES (ANGSTROEM)
---------------------------------
  C     18.551903    1.862617    0.018138
  C     17.158917    1.310497   -0.200492
  C     16.100206    2.036280   -0.720573
  C     16.177526    3.481928   -1.138454
  C     14.796147    1.395566   -0.913363
  C     14.619890   -0.008919   -0.539049
  C     13.235783   -0.600412   -0.737862
  C     12.412490   -0.583931    0.535445
  C     11.298752    0.122350    0.793247
  C     10.595620   -0.013346    2.125600
  C     10.637030    1.079249   -0.171061
  C     15.682307   -0.718336   -0.007592
  C     16.931128   -0.052553    0.152412
  O     17.922269   -0.811032    0.676244
  O     13.844190    2.058303   -1.412018
  H     18.649201    2.891930   -0.325249
  H     19.302668    1.273481   -0.526926
  H     18.827938    1.846683    1.082069
  H     17.100590    3.970207   -0.823623
  H     15.331164    4.039746   -0.723795
  H     16.099833    3.573518   -2.230072
  H     13.326718   -1.636832   -1.087341
  H     12.736579   -0.037660   -1.527590
  H     12.789486   -1.233412    1.327297
  H     11.095823   -0.732718    2.782709
  H      9.554821   -0.340905    1.988561
  H     10.548656    0.954284    2.645735
  H     11.260006    1.308564   -1.037929
  H     10.405323    2.026253    0.336013
  C     15.607721   -2.167098    0.420098
  H     14.627420   -2.603203    0.224594
  H     16.361354   -2.767597   -0.103397
  H     15.816003   -2.268419    1.492345
  H      9.677197    0.675580   -0.524832
  H     18.744150   -0.297044    0.763209

----------------------------
CARTESIAN COORDINATES (A.U.)
----------------------------
  NO LB      ZA    FRAG     MASS         X           Y           Z
   0 C     6.0000    0    12.011   35.058015    3.519835    0.034275
   1 C     6.0000    0    12.011   32.425653    2.476480   -0.378875
   2 C     6.0000    0    12.011   30.424980    3.848012   -1.361685
   3 C     6.0000    0    12.011   30.571094    6.579890   -2.151366
   4 C     6.0000    0    12.011   27.960665    2.637238   -1.726006
   5 C     6.0000    0    12.011   27.627587   -0.016854   -1.018654
   6 C     6.0000    0    12.011   25.012005   -1.134614   -1.394358
   7 C     6.0000    0    12.011   23.456206   -1.103470    1.011844
   8 C     6.0000    0    12.011   21.351547    0.231209    1.499019
   9 C     6.0000    0    12.011   20.022819   -0.025221    4.016802
  10 C     6.0000    0    12.011   20.101073    2.039485   -0.323258
  11 C     6.0000    0    12.011   29.635265   -1.357458   -0.014346
  12 C     6.0000    0    12.011   31.995195   -0.099311    0.288016
  13 O     8.0000    0    15.999   33.868181   -1.532628    1.277916
  14 O     8.0000    0    15.999   26.161728    3.889628   -2.668328
  15 H     1.0000    0     1.008   35.241883    5.464956   -0.614632
  16 H     1.0000    0     1.008   36.476756    2.406530   -0.995746
  17 H     1.0000    0     1.008   35.579647    3.489724    2.044814
  18 H     1.0000    0     1.008   32.315432    7.502604   -1.556421
  19 H     1.0000    0     1.008   28.971701    7.634013   -1.367774
  20 H     1.0000    0     1.008   30.424275    6.752970   -4.214225
  21 H     1.0000    0     1.008   25.183848   -3.093164   -2.054777
  22 H     1.0000    0     1.008   24.068646   -0.071167   -2.886727
  23 H     1.0000    0     1.008   24.168627   -2.330811    2.508228
  24 H     1.0000    0     1.008   20.968068   -1.384636    5.258558
  25 H     1.0000    0     1.008   18.055995   -0.644218    3.757835
  26 H     1.0000    0     1.008   19.934070    1.803336    4.999715
  27 H     1.0000    0     1.008   21.278328    2.472828   -1.961401
  28 H     1.0000    0     1.008   19.663210    3.829063    0.634972
  29 C     6.0000    0    12.011   29.494319   -4.095221    0.793871
  30 H     1.0000    0     1.008   27.641818   -4.919341    0.424422
  31 H     1.0000    0     1.008   30.918478   -5.229999   -0.195393
  32 H     1.0000    0     1.008   29.887915   -4.286690    2.820123
  33 H     1.0000    0     1.008   18.287253    1.276660   -0.991789
  34 H     1.0000    0     1.008   35.421311   -0.561333    1.442256

--------------------------------
INTERNAL COORDINATES (ANGSTROEM)
--------------------------------
 C      0   0   0     0.000000000000     0.00000000     0.00000000
 C      1   0   0     1.514280606898     0.00000000     0.00000000
 C      2   1   0     1.384959771498   124.49595054     0.00000000
 C      3   2   1     1.506817751807   124.58918733   359.69308310
 C      3   2   1     1.465691749922   120.02954333   178.90032574
 C      5   3   2     1.464157261000   119.52504079     0.65775487
 C      6   5   3     1.518269448016   116.74193837   178.72768403
 C      7   6   5     1.516375385841   112.38117562   263.16529429
 C      8   7   6     1.343765920582   128.08314178   113.55276387
 C      9   8   7     1.512604822007   120.47163894   178.82968293
 C      9   8   7     1.511099284545   124.98418155   359.46327602
 C      6   5   3     1.383636308618   119.84038777     0.00000000
 C     12   6   5     1.424226762338   118.47324185   359.61865359
 O     13  12   6     1.353533056154   115.06212693   180.08252810
 O      5   3   2     1.262575920634   119.55929157   181.35348259
 H      1   2   3     1.089434832380   112.40413381   357.24043637
 H      1   2   3     1.099010451538   111.18319744   237.55905322
 H      1   2   3     1.099272033220   111.43502483   117.65115925
 H      4   3   2     1.090679658016   113.13415622   349.25929869
 H      4   3   2     1.095186114087   110.12094989   227.70317521
 H      4   3   2     1.098205400660   110.61258889   110.60733104
 H      7   6   5     1.097529926802   109.51511155   142.09288595
 H      7   6   5     1.090671166232   108.12320717    25.67781559
 H      8   7   6     1.091321092115   114.53549171   293.55807904
 H     10   9   8     1.095213218087   112.03079856   359.25146398
 H     10   9   8     1.099698368685   110.91040600   238.30795608
 H     10   9   8     1.099570535062   110.95124662   120.40394889
 H     11   9   8     1.091853842621   112.94170245   348.10946906
 H     11   9   8     1.098921515513   110.09497682   227.55982781
 C     12   6   5     1.512412572582   124.18683703   179.59157527
 H     30  12   6     1.090596328880   112.12840819     2.27285426
 H     30  12   6     1.096635380905   110.83355089   123.36890165
 H     30  12   6     1.096977623209   110.82558023   241.50849677
 H     11   9   8     1.099718892357   110.79651362   110.25598627
 H     14  13  12     0.973259589092   110.91686962   180.29251883

---------------------------
INTERNAL COORDINATES (A.U.)
---------------------------
 C      0   0   0     0.000000000000     0.00000000     0.00000000
 C      1   0   0     2.861575636945     0.00000000     0.00000000
 C      2   1   0     2.617194674629   124.49595054     0.00000000
 C      3   2   1     2.847472884646   124.58918733   359.69308310
 C      3   2   1     2.769756004101   120.02954333   178.90032574
 C      5   3   2     2.766856240282   119.52504079     0.65775487
 C      6   5   3     2.869113454250   116.74193837   178.72768403
 C      7   6   5     2.865534195458   112.38117562   263.16529429
 C      8   7   6     2.539349577997   128.08314178   113.55276387
 C      9   8   7     2.858408862442   120.47163894   178.82968293
 C      9   8   7     2.855563808954   124.98418155   359.46327602
 C      6   5   3     2.614693692239   119.84038777     0.00000000
 C     12   6   5     2.691398533420   118.47324185   359.61865359
 O     13  12   6     2.557806789341   115.06212693   180.08252810
 O      5   3   2     2.385922713283   119.55929157   181.35348259
 H      1   2   3     2.058733473952   112.40413381   357.24043637
 H      1   2   3     2.076828771724   111.18319744   237.55905322
 H      1   2   3     2.077323089464   111.43502483   117.65115925
 H      4   3   2     2.061085853489   113.13415622   349.25929869
 H      4   3   2     2.069601821298   110.12094989   227.70317521
 H      4   3   2     2.075307446041   110.61258889   110.60733104
 H      7   6   5     2.074030985439   109.51511155   142.09288595
 H      7   6   5     2.061069806344   108.12320717    25.67781559
 H      8   7   6     2.062297988269   114.53549171   293.55807904
 H     10   9   8     2.069653040435   112.03079856   359.25146398
 H     10   9   8     2.078128746734   110.91040600   238.30795608
 H     10   9   8     2.077887176197   110.95124662   120.40394889
 H     11   9   8     2.063304740823   112.94170245   348.10946906
 H     11   9   8     2.076660706994   110.09497682   227.55982781
 C     12   6   5     2.858045563679   124.18683703   179.59157527
 H     30  12   6     2.060928384242   112.12840819     2.27285426
 H     30  12   6     2.072340538679   110.83355089   123.36890165
 H     30  12   6     2.072987282905   110.82558023   241.50849677
 H     11   9   8     2.078167530854   110.79651362   110.25598627
 H     14  13  12     1.839194080597   110.91686962   180.29251883


           ************************************************************
           *        Program running with 4 parallel MPI-processes     *
           *              working on a common directory               *
           ************************************************************
------------------------------------------------------------------------------
                   ___                                                        
                  /   \      - P O W E R E D   B Y -                         
                 /     \                                                     
                 |  |  |   _    _      __       _____    __    __             
                 |  |  |  | |  | |    /  \     |  _  \  |  |  /  |          
                  \  \/   | |  | |   /    \    | | | |  |  | /  /          
                 / \  \   | |__| |  /  /\  \   | |_| |  |  |/  /          
                |  |  |   |  __  | /  /__\  \  |    /   |      \           
                |  |  |   | |  | | |   __   |  |    \   |  |\   \          
                \     /   | |  | | |  |  |  |  | |\  \  |  | \   \       
                 \___/    |_|  |_| |__|  |__|  |_| \__\ |__|  \__/        
                                                                              
                      - O R C A' S   B I G   F R I E N D -                    
                                      &                                       
                       - I N T E G R A L  F E E D E R -                       
                                                                              
 v1 FN, 2020, v2 2021                                                         
------------------------------------------------------------------------------


Reading SHARK input file mPQ1_1e_1H_B3LYP_631Gd_opt.SHARKINP.tmp ... ok
----------------------
SHARK INTEGRAL PACKAGE
----------------------

Number of atoms                             ...     35
Number of basis functions                   ...    262
Number of shells                            ...    134
Maximum angular momentum                    ...      2
Integral batch strategy                     ... SHARK/LIBINT Hybrid
RI-J (if used) integral strategy            ... SPLIT-RIJ (Revised 2003 algorithm where possible)
Printlevel                                  ...      1
Contraction scheme used                     ... SEGMENTED contraction
Coulomb Range Separation                    ... NOT USED
Exchange Range Separation                   ... NOT USED
Finite Nucleus Model                        ... NOT USED
Auxiliary Coulomb fitting basis             ... AVAILABLE
   # of basis functions in Aux-J            ...    993
   # of shells in Aux-J                     ...    335
   Maximum angular momentum in Aux-J        ...      4
Auxiliary J/K fitting basis                 ... NOT available
Auxiliary Correlation fitting basis         ... NOT available
Auxiliary 'external' fitting basis          ... NOT available
Integral threshold                          ...     2.500000e-11
Primitive cut-off                           ...     2.500000e-12
Primitive pair pre-selection threshold      ...     2.500000e-12

Calculating pre-screening integrals         ... done (  0.1 sec) Dimension = 134
Organizing shell pair data                  ... done (  0.1 sec)
Shell pair information
Total number of shell pairs                 ...      9045
Shell pairs after pre-screening             ...      7242
Total number of primitive shell pairs       ...     50479
Primitive shell pairs kept                  ...     23399
          la=0 lb=0:   2840 shell pairs
          la=1 lb=0:   2373 shell pairs
          la=1 lb=1:    492 shell pairs
          la=2 lb=0:    998 shell pairs
          la=2 lb=1:    441 shell pairs
          la=2 lb=2:     98 shell pairs

Calculating one electron integrals          ... done (  0.0 sec)
Calculating RI/J V-Matrix + Cholesky decomp.... done (  0.1 sec)
Calculating Nuclear repulsion               ... done (  0.0 sec) ENN=   1096.040126593579 Eh

SHARK setup successfully completed in   0.5 seconds

Maximum memory used throughout the entire GTOINT-calculation: 17.3 MB


           ************************************************************
           *        Program running with 4 parallel MPI-processes     *
           *              working on a common directory               *
           ************************************************************

Diagonalization of the overlap matrix:
Smallest eigenvalue                        ... 3.657e-04
Time for diagonalization                   ...    0.016 sec
Threshold for overlap eigenvalues          ... 1.000e-08
Number of eigenvalues below threshold      ... 0
Time for construction of square roots      ...    0.007 sec
Total time needed                          ...    0.024 sec

-------------------
DFT GRID GENERATION
-------------------

General Integration Accuracy     IntAcc      ... 4.959
Radial Grid Type                 RadialGrid  ... OptM3 with GC (2021)
Angular Grid (max. ang.)         AngularGrid ... 6 (Lebedev-590)
Angular grid pruning method      GridPruning ... 4 (adaptive)
Weight generation scheme         WeightScheme... Becke
Basis function cutoff            BFCut       ... 1.0000e-11
Integration weight cutoff        WCut        ... 1.0000e-14
Angular grids for H and He will be reduced by one unit
Partially contracted basis set               ... off
Rotationally invariant grid construction     ... off

Total number of grid points                  ...   389988
Total number of batches                      ...     6108
Average number of points per batch           ...       63
Average number of grid points per atom       ...    11143
Time for grid setup =    5.070 sec

--------------------
COSX GRID GENERATION
--------------------

GRIDX 1
-------
General Integration Accuracy     IntAcc      ... 4.020
Radial Grid Type                 RadialGrid  ... OptM3 with GC (2021)
Angular Grid (max. ang.)         AngularGrid ... 2 (Lebedev-110)
Angular grid pruning method      GridPruning ... 4 (adaptive)
Weight generation scheme         WeightScheme... Becke
Basis function cutoff            BFCut       ... 1.0000e-11
Integration weight cutoff        WCut        ... 1.0000e-14
Angular grids for H and He will be reduced by one unit
Partially contracted basis set               ... on
Rotationally invariant grid construction     ... off

Total number of grid points                  ...    42296
Total number of batches                      ...      678
Average number of points per batch           ...       62
Average number of grid points per atom       ...     1208
UseSFitting                                  ... on

GRIDX 2
-------
General Integration Accuracy     IntAcc      ... 4.338
Radial Grid Type                 RadialGrid  ... OptM3 with GC (2021)
Angular Grid (max. ang.)         AngularGrid ... 3 (Lebedev-194)
Angular grid pruning method      GridPruning ... 4 (adaptive)
Weight generation scheme         WeightScheme... Becke
Basis function cutoff            BFCut       ... 1.0000e-11
Integration weight cutoff        WCut        ... 1.0000e-14
Angular grids for H and He will be reduced by one unit
Partially contracted basis set               ... on
Rotationally invariant grid construction     ... off

Total number of grid points                  ...    92146
Total number of batches                      ...     1458
Average number of points per batch           ...       63
Average number of grid points per atom       ...     2633
UseSFitting                                  ... on

GRIDX 3
-------
General Integration Accuracy     IntAcc      ... 4.871
Radial Grid Type                 RadialGrid  ... OptM3 with GC (2021)
Angular Grid (max. ang.)         AngularGrid ... 4 (Lebedev-302)
Angular grid pruning method      GridPruning ... 4 (adaptive)
Weight generation scheme         WeightScheme... Becke
Basis function cutoff            BFCut       ... 1.0000e-11
Integration weight cutoff        WCut        ... 1.0000e-14
Angular grids for H and He will be reduced by one unit
Partially contracted basis set               ... on
Rotationally invariant grid construction     ... off

Total number of grid points                  ...   176732
Total number of batches                      ...     2776
Average number of points per batch           ...       63
Average number of grid points per atom       ...     5049
UseSFitting                                  ... on

Time for X-Grid setup             =    2.549 sec


--------------------
CPCM SOLVATION MODEL
--------------------
CPCM parameters:
  Epsilon                                         ...      80.4000
  Refrac                                          ...       1.3300
  Rsolv                                           ...       1.3000
  Surface type                                    ... GAUSSIAN VDW
  Epsilon function type                           ...         CPCM
Radii:
 Radius for C  used is    3.8550 Bohr (=   2.0400 Ang.)
 Radius for O  used is    3.4469 Bohr (=   1.8240 Ang.)
 Radius for H  used is    2.4944 Bohr (=   1.3200 Ang.)
Calculating surface                               ...        done! (  0.0s)
GEPOL surface points                              ...         1865
GEPOL Volume                                      ...    1937.8055
GEPOL Surface-area                                ...    1014.6238
Calculating surface distance matrix               ...        done! (  0.1s)
Performing Cholesky decomposition & store         ...        done! (  0.3s)
Overall time for CPCM initialization              ...                 0.3s
--------------
SCF ITERATIONS
--------------
ITER       Energy         Delta-E        Max-DP      RMS-DP      [F,P]     Damp
               ***  Starting incremental Fock matrix formation  ***
  0   -694.9125697710   0.000000000000 0.00036628  0.00001147  0.0045981 0.7000
  1   -694.9126262819  -0.000056510868 0.00035774  0.00001098  0.0036269 0.7000
                               ***Turning on DIIS***
  2   -694.9126713692  -0.000045087280 0.00096218  0.00002940  0.0027168 0.0000
  3   -694.9127872311  -0.000115861919 0.00020079  0.00000671  0.0003468 0.0000
               *** Restarting incremental Fock matrix formation ***
                                   *** Resetting DIIS ***
  4   -694.9127892874  -0.000002056308 0.00012353  0.00000144  0.0000930 0.0000
  5   -694.9127892580   0.000000029386 0.00007014  0.00000096  0.0001921 0.0000
  6   -694.9127893184  -0.000000060347 0.00002124  0.00000025  0.0000217 0.0000
  7   -694.9127893303  -0.000000011953 0.00000864  0.00000015  0.0000151 0.0000
  8   -694.9127893272   0.000000003062 0.00000473  0.00000007  0.0000042 0.0000
                 **** Energy Check signals convergence ****

               *****************************************************
               *                     SUCCESS                       *
               *           SCF CONVERGED AFTER   9 CYCLES          *
               *****************************************************

Old exchange energy                            =    -19.170859749 Eh
New exchange energy                            =    -19.170865137 Eh
Exchange energy change after final integration =     -0.000005388 Eh
Total energy after final integration           =   -694.912794714 Eh
Final COS-X integration done in                =    15.554 sec
Total Energy       :         -694.91279471 Eh          -18909.53849 eV
  Last Energy change         ...    1.8894e-09  Tolerance :   1.0000e-08
  Last MAX-Density change    ...    0.0000e+00  Tolerance :   1.0000e-07
             **** THE GBW FILE WAS UPDATED (mPQ1_1e_1H_B3LYP_631Gd_opt.gbw) ****
             **** DENSITY mPQ1_1e_1H_B3LYP_631Gd_opt.scfp WAS UPDATED ****
             **** ENERGY FILE WAS UPDATED (mPQ1_1e_1H_B3LYP_631Gd_opt.en.tmp) ****
----------------------
UHF SPIN CONTAMINATION
----------------------

Warning: in a DFT calculation there is little theoretical justification to 
         calculate <S**2> as in Hartree-Fock theory. We will do it anyways
         but you should keep in mind that the values have only limited relevance

Expectation value of <S**2>     :     0.770715
Ideal value S*(S+1) for S=0.5   :     0.750000
Deviation                       :     0.020715

             **** THE GBW FILE WAS UPDATED (mPQ1_1e_1H_B3LYP_631Gd_opt.gbw) ****
             **** DENSITY mPQ1_1e_1H_B3LYP_631Gd_opt.scfp WAS UPDATED ****
Total SCF time: 0 days 0 hours 1 min 35 sec 

Maximum memory used throughout the entire SCF-calculation: 112.5 MB

-------------------------   --------------------
FINAL SINGLE POINT ENERGY      -694.912794713503
-------------------------   --------------------


           ************************************************************
           *        Program running with 4 parallel MPI-processes     *
           *              working on a common directory               *
           ************************************************************
------------------------------------------------------------------------------
                         ORCA SCF GRADIENT CALCULATION
------------------------------------------------------------------------------

 ... reading COSX grid (gridx3)
Gradient of the Kohn-Sham DFT energy:
Kohn-Sham wavefunction type      ... UKS
Hartree-Fock exchange scaling    ...    0.200
Number of operators              ...    2
Number of atoms                  ...   35
Basis set dimensions             ...  262
Integral neglect threshold       ... 2.5e-11
Integral primitive cutoff        ... 2.5e-12
SHARK Integral package           ... ON

Nuc. rep. gradient       (SHARK) ... done (  0.0 sec)
HCore & Overlap gradient (SHARK) ... done (  0.3 sec)
RI-J gradient            (SHARK) ... done (  1.1 sec)
COSX-gradient                    ... done ( 22.5 sec)
Exchange-correlation gradient    ... done

------------------
CARTESIAN GRADIENT
------------------

   1   C   :    0.000082679    0.000146199    0.000075975
   2   C   :   -0.000172293   -0.000138021   -0.000030139
   3   C   :    0.000221193   -0.000225447    0.000107766
   4   C   :   -0.000043168    0.000081169   -0.000051601
   5   C   :   -0.000439764    0.000231719    0.000093164
   6   C   :    0.000102705    0.000004261   -0.000121038
   7   C   :   -0.000184123    0.000044290    0.000093884
   8   C   :    0.000046261   -0.000163536   -0.000040188
   9   C   :    0.000133613    0.000099099   -0.000116998
  10   C   :    0.000034117    0.000045285    0.000099694
  11   C   :   -0.000132700   -0.000082880   -0.000088621
  12   C   :    0.000181586    0.000204914   -0.000067476
  13   C   :    0.000212872   -0.000169523    0.000006748
  14   O   :   -0.000148039    0.000118682    0.000009356
  15   O   :    0.000171786   -0.000054468   -0.000090993
  16   H   :    0.000053634   -0.000053310   -0.000086446
  17   H   :    0.000005878   -0.000006896    0.000027593
  18   H   :   -0.000009676   -0.000000731    0.000012165
  19   H   :    0.000012966   -0.000038056    0.000000473
  20   H   :    0.000037285    0.000031287    0.000027898
  21   H   :   -0.000040959   -0.000003973    0.000017239
  22   H   :    0.000092055    0.000022689    0.000009545
  23   H   :   -0.000062306    0.000001025   -0.000012907
  24   H   :   -0.000122441   -0.000032241    0.000022205
  25   H   :   -0.000019751   -0.000003921   -0.000001060
  26   H   :    0.000012020    0.000011446   -0.000013137
  27   H   :   -0.000008457    0.000009472    0.000009011
  28   H   :    0.000082628    0.000035595    0.000031731
  29   H   :    0.000023324   -0.000006314    0.000045924
  30   C   :   -0.000124808   -0.000097877    0.000117283
  31   H   :    0.000011398   -0.000000475   -0.000015205
  32   H   :    0.000009782    0.000012382   -0.000027391
  33   H   :   -0.000004516   -0.000039865   -0.000020643
  34   H   :    0.000011136    0.000015684   -0.000025933
  35   H   :   -0.000000487   -0.000016792   -0.000043928

Difference to translation invariance:
           :    0.0000254311   -0.0000191252   -0.0000460528

Difference to rotation invariance:
           :    0.0000882388    0.0007930286   -0.0020471202

Norm of the cartesian gradient     ...    0.0009943400
RMS gradient                       ...    0.0000970376
MAX gradient                       ...    0.0004397640

-------
TIMINGS
-------

Total SCF gradient time            ...       36.995 sec

One electron gradient       ....       0.261 sec  (  0.7%)
RI-J Coulomb gradient       ....       1.131 sec  (  3.1%)
COSX gradient               ....      22.451 sec  ( 60.7%)
XC gradient                 ....      11.295 sec  ( 30.5%)
CPCM gradient               ....       0.569 sec  (  1.5%)
   A-Matrix (El+Nuc)        ....       0.148 sec  (  0.4%)
   Potential                ....       0.421 sec  (  1.1%)

Maximum memory used throughout the entire SCFGRAD-calculation: 90.0 MB
------------------------------------------------------------------------------
                         ORCA GEOMETRY RELAXATION STEP
------------------------------------------------------------------------------

Reading the OPT-File                    .... done
Getting information on internals        .... done
Copying old internal coords+grads       .... done
Making the new internal coordinates     .... (new redundants).... done
Validating the new internal coordinates .... (new redundants).... done
Calculating the B-matrix                .... done
Calculating the G,G- and P matrices     .... done
Transforming gradient to internals      .... done
Projecting the internal gradient        .... done
Number of atoms                         ....  35
Number of internal coordinates          .... 168
Current Energy                          ....  -694.912794714 Eh
Current gradient norm                   ....     0.000994340 Eh/bohr
Maximum allowed component of the step   ....  0.300
Current trust radius                    ....  0.300
Updating the Hessian (BFGS)             .... done
Forming the augmented Hessian           .... done
Diagonalizing the augmented Hessian     .... done
Last element of RFO vector              ....  0.998915683
Lowest eigenvalues of augmented Hessian:
 -0.000010998  0.001271993  0.004309054  0.009094229  0.012079190
Length of the computed step             ....  0.046606495
The final length of the internal step   ....  0.046606495
Converting the step to cartesian space:
 Initial RMS(Int)=    0.0035957691
Transforming coordinates:
 Iter   0:  RMS(Cart)=    0.0110263647 RMS(Int)=    0.0035954651
 Iter   1:  RMS(Cart)=    0.0000584019 RMS(Int)=    0.0000329445
 Iter   2:  RMS(Cart)=    0.0000006457 RMS(Int)=    0.0000003194
 Iter   3:  RMS(Cart)=    0.0000000084 RMS(Int)=    0.0000000057
done
Storing new coordinates                 .... done

                                .--------------------.
          ----------------------|Geometry convergence|-------------------------
          Item                value                   Tolerance       Converged
          ---------------------------------------------------------------------
          Energy change      -0.0000153156            0.0000002000      NO
          RMS gradient        0.0000568442            0.0000080000      NO
          MAX gradient        0.0001966213            0.0000300000      NO
          RMS step            0.0035957691            0.0001000000      NO
          MAX step            0.0130993023            0.0002000000      NO
          ........................................................
          Max(Bonds)      0.0004      Max(Angles)    0.07
          Max(Dihed)        0.75      Max(Improp)    0.00
          ---------------------------------------------------------------------

The optimization has not yet converged - more geometry cycles are needed


    ---------------------------------------------------------------------------
                         Redundant Internal Coordinates
                            (Angstroem and degrees)

        Definition                    Value    dE/dq     Step     New-Value
    ----------------------------------------------------------------------------
     1. B(C   1,C   0)                1.5143  0.000156 -0.0003    1.5140   
     2. B(C   2,C   1)                1.3850 -0.000036  0.0004    1.3854   
     3. B(C   3,C   2)                1.5068  0.000079 -0.0000    1.5068   
     4. B(C   4,C   2)                1.4657  0.000090 -0.0003    1.4654   
     5. B(C   5,C   4)                1.4642  0.000035 -0.0003    1.4638   
     6. B(C   6,C   5)                1.5183  0.000103 -0.0002    1.5181   
     7. B(C   7,C   6)                1.5164 -0.000070  0.0001    1.5165   
     8. B(C   8,C   7)                1.3438 -0.000082  0.0000    1.3438   
     9. B(C   9,C   8)                1.5126  0.000081 -0.0001    1.5125   
    10. B(C  10,C   8)                1.5111 -0.000016 -0.0001    1.5110   
    11. B(C  11,C   5)                1.3836  0.000088  0.0002    1.3838   
    12. B(C  12,C  11)                1.4242 -0.000026  0.0003    1.4245   
    13. B(C  12,C   1)                1.4263 -0.000058 -0.0000    1.4263   
    14. B(O  13,C  12)                1.3535 -0.000186  0.0004    1.3539   
    15. B(O  14,C   4)                1.2626 -0.000120  0.0003    1.2629   
    16. B(H  15,C   0)                1.0894 -0.000010 -0.0000    1.0894   
    17. B(H  16,C   0)                1.0990 -0.000012  0.0001    1.0991   
    18. B(H  17,C   0)                1.0993  0.000007 -0.0001    1.0992   
    19. B(H  18,C   3)                1.0907 -0.000011 -0.0000    1.0907   
    20. B(H  19,C   3)                1.0952  0.000004 -0.0000    1.0952   
    21. B(H  20,C   3)                1.0982 -0.000012  0.0000    1.0982   
    22. B(H  21,C   6)                1.0975 -0.000015 -0.0000    1.0975   
    23. B(H  22,C   6)                1.0907  0.000035 -0.0001    1.0906   
    24. B(H  23,C   7)                1.0913 -0.000002  0.0000    1.0913   
    25. B(H  24,C   9)                1.0952 -0.000001 -0.0000    1.0952   
    26. B(H  25,C   9)                1.0997 -0.000013 -0.0000    1.0997   
    27. B(H  26,C   9)                1.0996  0.000010 -0.0000    1.0996   
    28. B(H  27,C  10)                1.0919  0.000025 -0.0001    1.0917   
    29. B(H  28,C  10)                1.0989  0.000006  0.0000    1.0990   
    30. B(C  29,C  11)                1.5124  0.000132 -0.0003    1.5121   
    31. B(H  30,C  29)                1.0906 -0.000013 -0.0001    1.0905   
    32. B(H  31,C  29)                1.0966  0.000013  0.0000    1.0966   
    33. B(H  32,C  29)                1.0970 -0.000014  0.0000    1.0970   
    34. B(H  33,C  10)                1.0997 -0.000004 -0.0001    1.0996   
    35. B(H  34,O  13)                0.9733 -0.000007 -0.0001    0.9732   
    36. A(H  16,C   0,H  17)          107.50 -0.000004    0.02    107.52   
    37. A(C   1,C   0,H  16)          111.18 -0.000000    0.02    111.20   
    38. A(C   1,C   0,H  17)          111.44 -0.000008   -0.00    111.43   
    39. A(H  15,C   0,H  16)          106.81 -0.000047   -0.04    106.77   
    40. A(H  15,C   0,H  17)          107.24  0.000026    0.03    107.26   
    41. A(C   1,C   0,H  15)          112.40  0.000031   -0.02    112.38   
    42. A(C   0,C   1,C  12)          117.36  0.000061    0.02    117.38   
    43. A(C   2,C   1,C  12)          118.14  0.000019   -0.02    118.12   
    44. A(C   0,C   1,C   2)          124.50 -0.000079   -0.00    124.49   
    45. A(C   1,C   2,C   4)          120.03  0.000144   -0.02    120.01   
    46. A(C   1,C   2,C   3)          124.59 -0.000023   -0.01    124.58   
    47. A(C   3,C   2,C   4)          115.38 -0.000121    0.03    115.41   
    48. A(H  18,C   3,H  19)          108.47 -0.000010   -0.00    108.46   
    49. A(C   2,C   3,H  18)          113.13 -0.000049    0.03    113.16   
    50. A(H  19,C   3,H  20)          106.21 -0.000012    0.00    106.22   
    51. A(C   2,C   3,H  20)          110.61  0.000001    0.01    110.62   
    52. A(C   2,C   3,H  19)          110.12  0.000042   -0.03    110.09   
    53. A(H  18,C   3,H  20)          108.03  0.000029   -0.01    108.02   
    54. A(C   2,C   4,C   5)          119.53 -0.000178    0.04    119.57   
    55. A(C   2,C   4,O  14)          119.56  0.000016   -0.00    119.55   
    56. A(C   5,C   4,O  14)          120.91  0.000160   -0.04    120.87   
    57. A(C   4,C   5,C   6)          116.74  0.000052   -0.00    116.74   
    58. A(C   4,C   5,C  11)          119.84  0.000011    0.01    119.85   
    59. A(C   6,C   5,C  11)          123.40 -0.000063   -0.00    123.40   
    60. A(C   5,C   6,C   7)          112.38  0.000099   -0.04    112.34   
    61. A(C   7,C   6,H  22)          110.73 -0.000053    0.04    110.76   
    62. A(H  21,C   6,H  22)          107.13  0.000024    0.00    107.13   
    63. A(C   5,C   6,H  22)          108.12 -0.000010    0.03    108.15   
    64. A(C   7,C   6,H  21)          108.82  0.000012   -0.06    108.77   
    65. A(C   5,C   6,H  21)          109.52 -0.000077    0.03    109.54   
    66. A(C   8,C   7,H  23)          117.38 -0.000000    0.00    117.38   
    67. A(C   6,C   7,H  23)          114.54  0.000197   -0.07    114.46   
    68. A(C   6,C   7,C   8)          128.08 -0.000197    0.07    128.15   
    69. A(C   9,C   8,C  10)          114.54  0.000041   -0.01    114.53   
    70. A(C   7,C   8,C  10)          124.98 -0.000043    0.00    124.99   
    71. A(C   7,C   8,C   9)          120.47  0.000002    0.01    120.48   
    72. A(H  25,C   9,H  26)          106.30 -0.000002    0.00    106.30   
    73. A(H  24,C   9,H  26)          108.28 -0.000006   -0.01    108.27   
    74. A(C   8,C   9,H  26)          110.95  0.000019   -0.01    110.94   
    75. A(H  24,C   9,H  25)          108.14 -0.000006    0.01    108.16   
    76. A(C   8,C   9,H  25)          110.91 -0.000026    0.01    110.92   
    77. A(C   8,C   9,H  24)          112.03  0.000019   -0.00    112.03   
    78. A(H  28,C  10,H  33)          106.30  0.000026   -0.02    106.28   
    79. A(C   8,C  10,H  33)          110.80  0.000067   -0.06    110.74   
    80. A(H  27,C  10,H  33)          108.64  0.000035   -0.00    108.64   
    81. A(H  27,C  10,H  28)          107.80  0.000030    0.00    107.80   
    82. A(C   8,C  10,H  28)          110.09 -0.000081    0.04    110.14   
    83. A(C   8,C  10,H  27)          112.94 -0.000072    0.04    112.98   
    84. A(C  12,C  11,C  29)          117.34  0.000045    0.03    117.37   
    85. A(C   5,C  11,C  29)          124.19 -0.000150    0.02    124.20   
    86. A(C   5,C  11,C  12)          118.47  0.000105   -0.04    118.43   
    87. A(C  11,C  12,O  13)          115.06  0.000065   -0.02    115.04   
    88. A(C   1,C  12,O  13)          120.95  0.000036   -0.01    120.94   
    89. A(C   1,C  12,C  11)          123.99 -0.000101    0.03    124.02   
    90. A(C  12,O  13,H  34)          110.92 -0.000019    0.01    110.93   
    91. A(H  31,C  29,H  32)          106.59 -0.000004    0.02    106.61   
    92. A(H  30,C  29,H  32)          108.00 -0.000011   -0.01    107.98   
    93. A(C  11,C  29,H  32)          110.83  0.000067   -0.03    110.79   
    94. A(H  30,C  29,H  31)          108.25  0.000008    0.01    108.26   
    95. A(C  11,C  29,H  31)          110.83 -0.000060    0.00    110.84   
    96. A(C  11,C  29,H  30)          112.13 -0.000000    0.01    112.14   
    97. D(C  12,C   1,C   0,H  17)    -62.54 -0.000021    0.42    -62.12   
    98. D(C   2,C   1,C   0,H  15)     -2.76 -0.000079    0.45     -2.31   
    99. D(C  12,C   1,C   0,H  16)     57.37 -0.000032    0.45     57.82   
   100. D(C  12,C   1,C   0,H  15)    177.05 -0.000070    0.40    177.45   
   101. D(C   2,C   1,C   0,H  17)    117.65 -0.000029    0.46    118.12   
   102. D(C   2,C   1,C   0,H  16)   -122.44 -0.000040    0.50   -121.94   
   103. D(C   3,C   2,C   1,C   0)     -0.31  0.000011   -0.03     -0.34   
   104. D(C   4,C   2,C   1,C  12)     -0.91  0.000005    0.03     -0.87   
   105. D(C   3,C   2,C   1,C  12)    179.89  0.000002    0.02    179.90   
   106. D(C   4,C   2,C   1,C   0)    178.90  0.000013   -0.02    178.88   
   107. D(H  19,C   3,C   2,C   4)     48.46  0.000042   -0.34     48.13   
   108. D(H  20,C   3,C   2,C   1)    110.61  0.000034   -0.32    110.29   
   109. D(H  19,C   3,C   2,C   1)   -132.30  0.000046   -0.32   -132.62   
   110. D(H  18,C   3,C   2,C   4)    170.02  0.000025   -0.34    169.68   
   111. D(H  18,C   3,C   2,C   1)    -10.74  0.000030   -0.33    -11.07   
   112. D(H  20,C   3,C   2,C   4)    -68.63  0.000030   -0.33    -68.96   
   113. D(O  14,C   4,C   2,C   3)      0.63  0.000080   -0.04      0.59   
   114. D(O  14,C   4,C   2,C   1)   -178.65  0.000077   -0.05   -178.70   
   115. D(C   5,C   4,C   2,C   3)    179.94 -0.000033   -0.03    179.90   
   116. D(C   5,C   4,C   2,C   1)      0.66 -0.000036   -0.05      0.61   
   117. D(C  11,C   5,C   4,O  14)    179.31 -0.000071    0.07    179.38   
   118. D(C   6,C   5,C   4,O  14)     -1.98 -0.000074    0.06     -1.91   
   119. D(C   6,C   5,C   4,C   2)    178.73  0.000042    0.06    178.78   
   120. D(C  11,C   5,C   4,C   2)      0.01  0.000045    0.06      0.08   
   121. D(H  22,C   6,C   5,C  11)   -155.66 -0.000015    0.27   -155.38   
   122. D(H  22,C   6,C   5,C   4)     25.68 -0.000013    0.28     25.96   
   123. D(H  21,C   6,C   5,C  11)    -39.24 -0.000034    0.30    -38.94   
   124. D(H  21,C   6,C   5,C   4)    142.09 -0.000031    0.31    142.40   
   125. D(C   7,C   6,C   5,C  11)     81.83 -0.000007    0.23     82.06   
   126. D(C   7,C   6,C   5,C   4)    -96.83 -0.000004    0.23    -96.60   
   127. D(C   8,C   7,C   6,C   5)    113.55 -0.000043    0.55    114.11   
   128. D(H  23,C   7,C   6,H  22)    172.53 -0.000049    0.44    172.96   
   129. D(H  23,C   7,C   6,H  21)     55.03 -0.000054    0.45     55.47   
   130. D(H  23,C   7,C   6,C   5)    -66.44 -0.000030    0.47    -65.97   
   131. D(C   8,C   7,C   6,H  22)     -7.48 -0.000061    0.52     -6.96   
   132. D(C   8,C   7,C   6,H  21)   -124.98 -0.000067    0.53   -124.45   
   133. D(C  10,C   8,C   7,H  23)    179.46  0.000005    0.02    179.47   
   134. D(C  10,C   8,C   7,C   6)     -0.54  0.000019   -0.07     -0.60   
   135. D(C   9,C   8,C   7,H  23)     -1.18  0.000018    0.02     -1.15   
   136. D(C   9,C   8,C   7,C   6)    178.83  0.000031   -0.06    178.77   
   137. D(H  26,C   9,C   8,C  10)    -60.17  0.000010    0.02    -60.14   
   138. D(H  26,C   9,C   8,C   7)    120.40 -0.000000    0.02    120.42   
   139. D(H  25,C   9,C   8,C  10)     57.74  0.000004    0.03     57.76   
   140. D(H  25,C   9,C   8,C   7)   -121.69 -0.000007    0.02   -121.67   
   141. D(H  24,C   9,C   8,C  10)    178.68 -0.000009    0.05    178.73   
   142. D(H  24,C   9,C   8,C   7)     -0.75 -0.000019    0.04     -0.71   
   143. D(H  33,C  10,C   8,C   9)    -69.14 -0.000027    0.73    -68.42   
   144. D(H  33,C  10,C   8,C   7)    110.26 -0.000016    0.73    110.99   
   145. D(H  28,C  10,C   8,C   9)     48.16 -0.000004    0.69     48.85   
   146. D(H  28,C  10,C   8,C   7)   -132.44  0.000007    0.69   -131.75   
   147. D(H  27,C  10,C   8,C   9)    168.71 -0.000071    0.74    169.45   
   148. D(H  27,C  10,C   8,C   7)    -11.89 -0.000060    0.75    -11.14   
   149. D(C  29,C  11,C   5,C   6)      0.97 -0.000018   -0.08      0.89   
   150. D(C  29,C  11,C   5,C   4)    179.59 -0.000020   -0.08    179.51   
   151. D(C  12,C  11,C   5,C   6)   -179.01 -0.000021   -0.06   -179.07   
   152. D(C  12,C  11,C   5,C   4)     -0.38 -0.000023   -0.07     -0.45   
   153. D(C   1,C  12,C  11,C  29)   -179.86 -0.000011    0.07   -179.79   
   154. D(C   1,C  12,C  11,C   5)      0.12 -0.000009    0.05      0.17   
   155. D(O  13,C  12,C   1,C   2)   -179.42  0.000021   -0.12   -179.53   
   156. D(O  13,C  12,C   1,C   0)      0.76  0.000014   -0.07      0.69   
   157. D(C  11,C  12,C   1,C   2)      0.54  0.000017   -0.04      0.51   
   158. D(O  13,C  12,C  11,C   5)   -179.92 -0.000013    0.13   -179.79   
   159. D(C  11,C  12,C   1,C   0)   -179.28  0.000009    0.01   -179.27   
   160. D(O  13,C  12,C  11,C  29)      0.11 -0.000015    0.15      0.25   
   161. D(H  34,O  13,C  12,C  11)   -179.71 -0.000035    0.02   -179.69   
   162. D(H  34,O  13,C  12,C   1)      0.26 -0.000039    0.09      0.35   
   163. D(H  32,C  29,C  11,C  12)     61.48 -0.000009   -0.07     61.41   
   164. D(H  32,C  29,C  11,C   5)   -118.49 -0.000012   -0.05   -118.54   
   165. D(H  31,C  29,C  11,C  12)    -56.66 -0.000008   -0.08    -56.73   
   166. D(H  31,C  29,C  11,C   5)    123.37 -0.000011   -0.06    123.31   
   167. D(H  30,C  29,C  11,C  12)   -177.75  0.000024   -0.10   -177.85   
   168. D(H  30,C  29,C  11,C   5)      2.27  0.000021   -0.08      2.19   
    ----------------------------------------------------------------------------

         *************************************************************
         *                GEOMETRY OPTIMIZATION CYCLE  12            *
         *************************************************************
---------------------------------
CARTESIAN COORDINATES (ANGSTROEM)
---------------------------------
  C     18.555641    1.860573    0.016463
  C     17.162006    1.309948   -0.200048
  C     16.102664    2.037460   -0.717469
  C     16.180567    3.483646   -1.133262
  C     14.798264    1.397649   -0.908544
  C     14.621386   -0.007113   -0.536904
  C     13.236786   -0.597054   -0.735433
  C     12.413480   -0.576853    0.537939
  C     11.295002    0.123248    0.792269
  C     10.593338   -0.009521    2.125523
  C     10.626329    1.070180   -0.176986
  C     15.683850   -0.718552   -0.007775
  C     16.933554   -0.053494    0.150711
  O     17.925868   -0.814415    0.669772
  O     13.845217    2.061877   -1.403837
  H     18.650663    2.892710   -0.318971
  H     19.304104    1.276897   -0.537688
  H     18.836788    1.835641    1.078785
  H     17.101874    3.972606   -0.814451
  H     15.332077    4.039909   -0.720961
  H     16.106873    3.576684   -2.225051
  H     13.325991   -1.634647   -1.081753
  H     12.738673   -0.035860   -1.526854
  H     12.795120   -1.219547    1.333130
  H     11.099126   -0.721117    2.786796
  H      9.554838   -0.345269    1.991015
  H     10.539798    0.960882    2.639803
  H     11.241478    1.289100   -1.051948
  H     10.399203    2.023182    0.320909
  C     15.608425   -2.167258    0.418817
  H     14.626994   -2.601913    0.226113
  H     16.359781   -2.768427   -0.107195
  H     15.819478   -2.269161    1.490481
  H      9.663279    0.663013   -0.517344
  H     18.748295   -0.301386    0.756447

----------------------------
CARTESIAN COORDINATES (A.U.)
----------------------------
  NO LB      ZA    FRAG     MASS         X           Y           Z
   0 C     6.0000    0    12.011   35.065080    3.515973    0.031111
   1 C     6.0000    0    12.011   32.431492    2.475443   -0.378035
   2 C     6.0000    0    12.011   30.429624    3.850242   -1.355820
   3 C     6.0000    0    12.011   30.576840    6.583137   -2.141556
   4 C     6.0000    0    12.011   27.964666    2.641174   -1.716899
   5 C     6.0000    0    12.011   27.630416   -0.013441   -1.014601
   6 C     6.0000    0    12.011   25.013900   -1.128268   -1.389767
   7 C     6.0000    0    12.011   23.458078   -1.090094    1.016558
   8 C     6.0000    0    12.011   21.344460    0.232904    1.497172
   9 C     6.0000    0    12.011   20.018507   -0.017992    4.016657
  10 C     6.0000    0    12.011   20.080852    2.022347   -0.334456
  11 C     6.0000    0    12.011   29.638181   -1.357866   -0.014693
  12 C     6.0000    0    12.011   31.999780   -0.101089    0.284803
  13 O     8.0000    0    15.999   33.874981   -1.539021    1.265685
  14 O     8.0000    0    15.999   26.163669    3.896383   -2.652867
  15 H     1.0000    0     1.008   35.244645    5.466429   -0.602768
  16 H     1.0000    0     1.008   36.479469    2.412986   -1.016083
  17 H     1.0000    0     1.008   35.596371    3.468858    2.038608
  18 H     1.0000    0     1.008   32.317858    7.507138   -1.539090
  19 H     1.0000    0     1.008   28.973427    7.634322   -1.362419
  20 H     1.0000    0     1.008   30.437579    6.758953   -4.204737
  21 H     1.0000    0     1.008   25.182474   -3.089035   -2.044218
  22 H     1.0000    0     1.008   24.072604   -0.067766   -2.885337
  23 H     1.0000    0     1.008   24.179273   -2.304610    2.519251
  24 H     1.0000    0     1.008   20.974308   -1.362715    5.266281
  25 H     1.0000    0     1.008   18.056027   -0.652463    3.762472
  26 H     1.0000    0     1.008   19.917331    1.815803    4.988505
  27 H     1.0000    0     1.008   21.243314    2.436045   -1.987894
  28 H     1.0000    0     1.008   19.651646    3.823259    0.606430
  29 C     6.0000    0    12.011   29.495650   -4.095524    0.791449
  30 H     1.0000    0     1.008   27.641012   -4.916903    0.427291
  31 H     1.0000    0     1.008   30.915505   -5.231569   -0.202568
  32 H     1.0000    0     1.008   29.894481   -4.288092    2.816601
  33 H     1.0000    0     1.008   18.260952    1.252913   -0.977639
  34 H     1.0000    0     1.008   35.429144   -0.569536    1.429477

--------------------------------
INTERNAL COORDINATES (ANGSTROEM)
--------------------------------
 C      0   0   0     0.000000000000     0.00000000     0.00000000
 C      1   0   0     1.514028559561     0.00000000     0.00000000
 C      2   1   0     1.385354060646   124.49204308     0.00000000
 C      3   2   1     1.506786852240   124.57987885   359.66398172
 C      3   2   1     1.465376047472   120.00553319   178.88445129
 C      5   3   2     1.463816264346   119.56819507     0.61289777
 C      6   5   3     1.518078850897   116.73978881   178.78478472
 C      7   6   5     1.516481606377   112.34493950   263.39969809
 C      8   7   6     1.343807321937   128.15063146   114.10710942
 C      9   8   7     1.512456936771   120.47986840   178.76956223
 C      9   8   7     1.511046411167   124.98809106   359.39571810
 C      6   5   3     1.383817787764   119.84642807     0.07524143
 C     12   6   5     1.424492938355   118.43002255   359.55341835
 O     13  12   6     1.353924013140   115.04004918   180.21173833
 O      5   3   2     1.262858645563   119.55517983   181.30169074
 H      1   2   3     1.089427345146   112.38399808   357.68802723
 H      1   2   3     1.099070840913   111.19871228   238.05902933
 H      1   2   3     1.099178319247   111.43214341   118.11534942
 H      4   3   2     1.090655447771   113.15987772   348.93164928
 H      4   3   2     1.095151046363   110.09387523   227.37901426
 H      4   3   2     1.098220997981   110.62017660   110.29092455
 H      7   6   5     1.097495123542   109.54410470   142.40319880
 H      7   6   5     1.090597053952   108.15011963    25.95589255
 H      8   7   6     1.091344812365   114.46445527   294.03048182
 H     10   9   8     1.095204268947   112.02655679   359.29342985
 H     10   9   8     1.099682401927   110.92161764   238.32736934
 H     10   9   8     1.099559727674   110.94150258   120.42013319
 H     11   9   8     1.091737985575   112.97941465   348.86038786
 H     11   9   8     1.098953040522   110.13831348   228.25440909
 C     12   6   5     1.512091185558   124.20384393   179.50763853
 H     30  12   6     1.090536023686   112.14184365     2.19133460
 H     30  12   6     1.096643458104   110.83723917   123.31184522
 H     30  12   6     1.096992088499   110.79398925   241.45595760
 H     11   9   8     1.099587810093   110.73653739   110.98915355
 H     14  13  12     0.973189869774   110.93138310   180.31165355

---------------------------
INTERNAL COORDINATES (A.U.)
---------------------------
 C      0   0   0     0.000000000000     0.00000000     0.00000000
 C      1   0   0     2.861099336505     0.00000000     0.00000000
 C      2   1   0     2.617939773136   124.49204308     0.00000000
 C      3   2   1     2.847414492927   124.57987885   359.66398172
 C      3   2   1     2.769159412930   120.00553319   178.88445129
 C      5   3   2     2.766211849994   119.56819507     0.61289777
 C      6   5   3     2.868753277892   116.73978881   178.78478472
 C      7   6   5     2.865734923181   112.34493950   263.39969809
 C      8   7   6     2.539427815219   128.15063146   114.10710942
 C      9   8   7     2.858129399848   120.47986840   178.76956223
 C      9   8   7     2.855463892750   124.98809106   359.39571810
 C      6   5   3     2.615036638123   119.84642807     0.07524143
 C     12   6   5     2.691901533195   118.43002255   359.55341835
 O     13  12   6     2.558545590975   115.04004918   180.21173833
 O      5   3   2     2.386456985969   119.55517983   181.30169074
 H      1   2   3     2.058719325130   112.38399808   357.68802723
 H      1   2   3     2.076942891104   111.19871228   238.05902933
 H      1   2   3     2.077145995720   111.43214341   118.11534942
 H      4   3   2     2.061040102756   113.15987772   348.93164928
 H      4   3   2     2.069535552903   110.09387523   227.37901426
 H      4   3   2     2.075336920706   110.62017660   110.29092455
 H      7   6   5     2.073965216808   109.54410470   142.40319880
 H      7   6   5     2.060929754431   108.15011963    25.95589255
 H      8   7   6     2.062342813045   114.46445527   294.03048182
 H     10   9   8     2.069636129011   112.02655679   359.29342985
 H     10   9   8     2.078098573935   110.92161764   238.32736934
 H     10   9   8     2.077866753192   110.94150258   120.42013319
 H     11   9   8     2.063085802736   112.97941465   348.86038786
 H     11   9   8     2.076720280628   110.13831348   228.25440909
 C     12   6   5     2.857438230222   124.20384393   179.50763853
 H     30  12   6     2.060814423942   112.14184365     2.19133460
 H     30  12   6     2.072355802373   110.83723917   123.31184522
 H     30  12   6     2.073014618342   110.79398925   241.45595760
 H     11   9   8     2.077919821273   110.73653739   110.98915355
 H     14  13  12     1.839062330179   110.93138310   180.31165355


           ************************************************************
           *        Program running with 4 parallel MPI-processes     *
           *              working on a common directory               *
           ************************************************************
------------------------------------------------------------------------------
                   ___                                                        
                  /   \      - P O W E R E D   B Y -                         
                 /     \                                                     
                 |  |  |   _    _      __       _____    __    __             
                 |  |  |  | |  | |    /  \     |  _  \  |  |  /  |          
                  \  \/   | |  | |   /    \    | | | |  |  | /  /          
                 / \  \   | |__| |  /  /\  \   | |_| |  |  |/  /          
                |  |  |   |  __  | /  /__\  \  |    /   |      \           
                |  |  |   | |  | | |   __   |  |    \   |  |\   \          
                \     /   | |  | | |  |  |  |  | |\  \  |  | \   \       
                 \___/    |_|  |_| |__|  |__|  |_| \__\ |__|  \__/        
                                                                              
                      - O R C A' S   B I G   F R I E N D -                    
                                      &                                       
                       - I N T E G R A L  F E E D E R -                       
                                                                              
 v1 FN, 2020, v2 2021                                                         
------------------------------------------------------------------------------


Reading SHARK input file mPQ1_1e_1H_B3LYP_631Gd_opt.SHARKINP.tmp ... ok
----------------------
SHARK INTEGRAL PACKAGE
----------------------

Number of atoms                             ...     35
Number of basis functions                   ...    262
Number of shells                            ...    134
Maximum angular momentum                    ...      2
Integral batch strategy                     ... SHARK/LIBINT Hybrid
RI-J (if used) integral strategy            ... SPLIT-RIJ (Revised 2003 algorithm where possible)
Printlevel                                  ...      1
Contraction scheme used                     ... SEGMENTED contraction
Coulomb Range Separation                    ... NOT USED
Exchange Range Separation                   ... NOT USED
Finite Nucleus Model                        ... NOT USED
Auxiliary Coulomb fitting basis             ... AVAILABLE
   # of basis functions in Aux-J            ...    993
   # of shells in Aux-J                     ...    335
   Maximum angular momentum in Aux-J        ...      4
Auxiliary J/K fitting basis                 ... NOT available
Auxiliary Correlation fitting basis         ... NOT available
Auxiliary 'external' fitting basis          ... NOT available
Integral threshold                          ...     2.500000e-11
Primitive cut-off                           ...     2.500000e-12
Primitive pair pre-selection threshold      ...     2.500000e-12

Calculating pre-screening integrals         ... done (  0.1 sec) Dimension = 134
Organizing shell pair data                  ... done (  0.1 sec)
Shell pair information
Total number of shell pairs                 ...      9045
Shell pairs after pre-screening             ...      7241
Total number of primitive shell pairs       ...     50479
Primitive shell pairs kept                  ...     23394
          la=0 lb=0:   2838 shell pairs
          la=1 lb=0:   2373 shell pairs
          la=1 lb=1:    492 shell pairs
          la=2 lb=0:    999 shell pairs
          la=2 lb=1:    441 shell pairs
          la=2 lb=2:     98 shell pairs

Calculating one electron integrals          ... done (  0.0 sec)
Calculating RI/J V-Matrix + Cholesky decomp.... done (  0.1 sec)
Calculating Nuclear repulsion               ... done (  0.0 sec) ENN=   1095.838679510032 Eh

SHARK setup successfully completed in   0.5 seconds

Maximum memory used throughout the entire GTOINT-calculation: 17.3 MB


           ************************************************************
           *        Program running with 4 parallel MPI-processes     *
           *              working on a common directory               *
           ************************************************************

Diagonalization of the overlap matrix:
Smallest eigenvalue                        ... 3.657e-04
Time for diagonalization                   ...    0.016 sec
Threshold for overlap eigenvalues          ... 1.000e-08
Number of eigenvalues below threshold      ... 0
Time for construction of square roots      ...    0.008 sec
Total time needed                          ...    0.026 sec

-------------------
DFT GRID GENERATION
-------------------

General Integration Accuracy     IntAcc      ... 4.959
Radial Grid Type                 RadialGrid  ... OptM3 with GC (2021)
Angular Grid (max. ang.)         AngularGrid ... 6 (Lebedev-590)
Angular grid pruning method      GridPruning ... 4 (adaptive)
Weight generation scheme         WeightScheme... Becke
Basis function cutoff            BFCut       ... 1.0000e-11
Integration weight cutoff        WCut        ... 1.0000e-14
Angular grids for H and He will be reduced by one unit
Partially contracted basis set               ... off
Rotationally invariant grid construction     ... off

Total number of grid points                  ...   389998
Total number of batches                      ...     6107
Average number of points per batch           ...       63
Average number of grid points per atom       ...    11143
Time for grid setup =    5.141 sec

--------------------
COSX GRID GENERATION
--------------------

GRIDX 1
-------
General Integration Accuracy     IntAcc      ... 4.020
Radial Grid Type                 RadialGrid  ... OptM3 with GC (2021)
Angular Grid (max. ang.)         AngularGrid ... 2 (Lebedev-110)
Angular grid pruning method      GridPruning ... 4 (adaptive)
Weight generation scheme         WeightScheme... Becke
Basis function cutoff            BFCut       ... 1.0000e-11
Integration weight cutoff        WCut        ... 1.0000e-14
Angular grids for H and He will be reduced by one unit
Partially contracted basis set               ... on
Rotationally invariant grid construction     ... off

Total number of grid points                  ...    42291
Total number of batches                      ...      678
Average number of points per batch           ...       62
Average number of grid points per atom       ...     1208
UseSFitting                                  ... on

GRIDX 2
-------
General Integration Accuracy     IntAcc      ... 4.338
Radial Grid Type                 RadialGrid  ... OptM3 with GC (2021)
Angular Grid (max. ang.)         AngularGrid ... 3 (Lebedev-194)
Angular grid pruning method      GridPruning ... 4 (adaptive)
Weight generation scheme         WeightScheme... Becke
Basis function cutoff            BFCut       ... 1.0000e-11
Integration weight cutoff        WCut        ... 1.0000e-14
Angular grids for H and He will be reduced by one unit
Partially contracted basis set               ... on
Rotationally invariant grid construction     ... off

Total number of grid points                  ...    92144
Total number of batches                      ...     1458
Average number of points per batch           ...       63
Average number of grid points per atom       ...     2633
UseSFitting                                  ... on

GRIDX 3
-------
General Integration Accuracy     IntAcc      ... 4.871
Radial Grid Type                 RadialGrid  ... OptM3 with GC (2021)
Angular Grid (max. ang.)         AngularGrid ... 4 (Lebedev-302)
Angular grid pruning method      GridPruning ... 4 (adaptive)
Weight generation scheme         WeightScheme... Becke
Basis function cutoff            BFCut       ... 1.0000e-11
Integration weight cutoff        WCut        ... 1.0000e-14
Angular grids for H and He will be reduced by one unit
Partially contracted basis set               ... on
Rotationally invariant grid construction     ... off

Total number of grid points                  ...   176746
Total number of batches                      ...     2776
Average number of points per batch           ...       63
Average number of grid points per atom       ...     5050
UseSFitting                                  ... on

Time for X-Grid setup             =    2.509 sec


--------------------
CPCM SOLVATION MODEL
--------------------
CPCM parameters:
  Epsilon                                         ...      80.4000
  Refrac                                          ...       1.3300
  Rsolv                                           ...       1.3000
  Surface type                                    ... GAUSSIAN VDW
  Epsilon function type                           ...         CPCM
Radii:
 Radius for C  used is    3.8550 Bohr (=   2.0400 Ang.)
 Radius for O  used is    3.4469 Bohr (=   1.8240 Ang.)
 Radius for H  used is    2.4944 Bohr (=   1.3200 Ang.)
Calculating surface                               ...        done! (  0.0s)
GEPOL surface points                              ...         1865
GEPOL Volume                                      ...    1939.4040
GEPOL Surface-area                                ...    1015.1245
Calculating surface distance matrix               ...        done! (  0.0s)
Performing Cholesky decomposition & store         ...        done! (  0.2s)
Overall time for CPCM initialization              ...                 0.2s
--------------
SCF ITERATIONS
--------------
ITER       Energy         Delta-E        Max-DP      RMS-DP      [F,P]     Damp
               ***  Starting incremental Fock matrix formation  ***
  0   -694.9126394670   0.000000000000 0.00035840  0.00000920  0.0040783 0.7000
  1   -694.9126801247  -0.000040657688 0.00034806  0.00000898  0.0032177 0.7000
                               ***Turning on DIIS***
  2   -694.9127125709  -0.000032446236 0.00093296  0.00002425  0.0024109 0.0000
  3   -694.9127959593  -0.000083388336 0.00019388  0.00000564  0.0003283 0.0000
               *** Restarting incremental Fock matrix formation ***
                                   *** Resetting DIIS ***
  4   -694.9127974125  -0.000001453214 0.00014350  0.00000149  0.0001028 0.0000
  5   -694.9127973659   0.000000046520 0.00007169  0.00000099  0.0002136 0.0000
  6   -694.9127974385  -0.000000072561 0.00001701  0.00000018  0.0000092 0.0000
  7   -694.9127974467  -0.000000008183 0.00000705  0.00000011  0.0000101 0.0000
  8   -694.9127974400   0.000000006663 0.00000491  0.00000006  0.0000035 0.0000
                 **** Energy Check signals convergence ****

               *****************************************************
               *                     SUCCESS                       *
               *           SCF CONVERGED AFTER   9 CYCLES          *
               *****************************************************

Old exchange energy                            =    -19.170855191 Eh
New exchange energy                            =    -19.170860198 Eh
Exchange energy change after final integration =     -0.000005008 Eh
Total energy after final integration           =   -694.912802444 Eh
Final COS-X integration done in                =    15.224 sec
Total Energy       :         -694.91280244 Eh          -18909.53870 eV
  Last Energy change         ...    3.7610e-09  Tolerance :   1.0000e-08
  Last MAX-Density change    ...    0.0000e+00  Tolerance :   1.0000e-07
             **** THE GBW FILE WAS UPDATED (mPQ1_1e_1H_B3LYP_631Gd_opt.gbw) ****
             **** DENSITY mPQ1_1e_1H_B3LYP_631Gd_opt.scfp WAS UPDATED ****
             **** ENERGY FILE WAS UPDATED (mPQ1_1e_1H_B3LYP_631Gd_opt.en.tmp) ****
----------------------
UHF SPIN CONTAMINATION
----------------------

Warning: in a DFT calculation there is little theoretical justification to 
         calculate <S**2> as in Hartree-Fock theory. We will do it anyways
         but you should keep in mind that the values have only limited relevance

Expectation value of <S**2>     :     0.770758
Ideal value S*(S+1) for S=0.5   :     0.750000
Deviation                       :     0.020758

             **** THE GBW FILE WAS UPDATED (mPQ1_1e_1H_B3LYP_631Gd_opt.gbw) ****
             **** DENSITY mPQ1_1e_1H_B3LYP_631Gd_opt.scfp WAS UPDATED ****
Total SCF time: 0 days 0 hours 1 min 34 sec 

Maximum memory used throughout the entire SCF-calculation: 112.2 MB

-------------------------   --------------------
FINAL SINGLE POINT ENERGY      -694.912802444129
-------------------------   --------------------


           ************************************************************
           *        Program running with 4 parallel MPI-processes     *
           *              working on a common directory               *
           ************************************************************
------------------------------------------------------------------------------
                         ORCA SCF GRADIENT CALCULATION
------------------------------------------------------------------------------

 ... reading COSX grid (gridx3)
Gradient of the Kohn-Sham DFT energy:
Kohn-Sham wavefunction type      ... UKS
Hartree-Fock exchange scaling    ...    0.200
Number of operators              ...    2
Number of atoms                  ...   35
Basis set dimensions             ...  262
Integral neglect threshold       ... 2.5e-11
Integral primitive cutoff        ... 2.5e-12
SHARK Integral package           ... ON

Nuc. rep. gradient       (SHARK) ... done (  0.0 sec)
HCore & Overlap gradient (SHARK) ... done (  0.3 sec)
RI-J gradient            (SHARK) ... done (  1.2 sec)
COSX-gradient                    ... done ( 22.0 sec)
Exchange-correlation gradient    ... done

------------------
CARTESIAN GRADIENT
------------------

   1   C   :   -0.000006434    0.000105051    0.000218442
   2   C   :    0.000194258   -0.000167865    0.000117408
   3   C   :   -0.000162884   -0.000062943   -0.000118842
   4   C   :    0.000071699    0.000067714   -0.000063840
   5   C   :   -0.000053712   -0.000077648    0.000326505
   6   C   :   -0.000081446    0.000262270   -0.000204633
   7   C   :   -0.000065485    0.000074931   -0.000068805
   8   C   :    0.000070400   -0.000106162   -0.000020272
   9   C   :    0.000011083    0.000049802    0.000037190
  10   C   :   -0.000000717   -0.000008110    0.000013235
  11   C   :   -0.000075778   -0.000017082   -0.000167944
  12   C   :    0.000188832   -0.000240840    0.000038564
  13   C   :    0.000000668    0.000134331   -0.000027250
  14   O   :    0.000126956    0.000021609    0.000037725
  15   O   :    0.000009910    0.000069314   -0.000169507
  16   H   :    0.000060775   -0.000091596   -0.000158843
  17   H   :    0.000036539    0.000082835   -0.000053526
  18   H   :   -0.000049700   -0.000055347   -0.000018244
  19   H   :   -0.000033349   -0.000003067   -0.000013858
  20   H   :    0.000034216    0.000019068    0.000049920
  21   H   :   -0.000046819   -0.000004046    0.000031283
  22   H   :    0.000021037    0.000020926    0.000064656
  23   H   :   -0.000026169   -0.000049933   -0.000005607
  24   H   :   -0.000075927   -0.000041807   -0.000011388
  25   H   :   -0.000007078    0.000011307    0.000000576
  26   H   :    0.000004370    0.000023217   -0.000005101
  27   H   :    0.000011995   -0.000004093   -0.000006976
  28   H   :    0.000021805    0.000004588    0.000075624
  29   H   :   -0.000011826    0.000002241   -0.000006600
  30   C   :   -0.000192405   -0.000026687    0.000057810
  31   H   :    0.000041554    0.000008695    0.000013205
  32   H   :    0.000015869    0.000032113   -0.000050545
  33   H   :   -0.000033737    0.000000931   -0.000005995
  34   H   :    0.000063038    0.000023166    0.000061034
  35   H   :   -0.000036678   -0.000078930   -0.000012225

Difference to translation invariance:
           :    0.0000248578   -0.0000220456   -0.0000468239

Difference to rotation invariance:
           :    0.0001146731    0.0007964046   -0.0020295051

Norm of the cartesian gradient     ...    0.0009028438
RMS gradient                       ...    0.0000881085
MAX gradient                       ...    0.0003265053

-------
TIMINGS
-------

Total SCF gradient time            ...       36.430 sec

One electron gradient       ....       0.298 sec  (  0.8%)
RI-J Coulomb gradient       ....       1.151 sec  (  3.2%)
COSX gradient               ....      21.970 sec  ( 60.3%)
XC gradient                 ....      11.157 sec  ( 30.6%)
CPCM gradient               ....       0.567 sec  (  1.6%)
   A-Matrix (El+Nuc)        ....       0.148 sec  (  0.4%)
   Potential                ....       0.419 sec  (  1.2%)

Maximum memory used throughout the entire SCFGRAD-calculation: 88.7 MB
------------------------------------------------------------------------------
                         ORCA GEOMETRY RELAXATION STEP
------------------------------------------------------------------------------

Reading the OPT-File                    .... done
Getting information on internals        .... done
Copying old internal coords+grads       .... done
Making the new internal coordinates     .... (new redundants).... done
Validating the new internal coordinates .... (new redundants).... done
Calculating the B-matrix                .... done
Calculating the G,G- and P matrices     .... done
Transforming gradient to internals      .... done
Projecting the internal gradient        .... done
Number of atoms                         ....  35
Number of internal coordinates          .... 168
Current Energy                          ....  -694.912802444 Eh
Current gradient norm                   ....     0.000902844 Eh/bohr
Maximum allowed component of the step   ....  0.300
Current trust radius                    ....  0.300
Updating the Hessian (BFGS)             .... done
Forming the augmented Hessian           .... done
Diagonalizing the augmented Hessian     .... done
Last element of RFO vector              ....  0.999281046
Lowest eigenvalues of augmented Hessian:
 -0.000006021  0.001283341  0.002802942  0.008467084  0.012102545
Length of the computed step             ....  0.037940218
The final length of the internal step   ....  0.037940218
Converting the step to cartesian space:
 Initial RMS(Int)=    0.0029271514
Transforming coordinates:
 Iter   0:  RMS(Cart)=    0.0100287294 RMS(Int)=    0.0029268387
 Iter   1:  RMS(Cart)=    0.0000434777 RMS(Int)=    0.0000227655
 Iter   2:  RMS(Cart)=    0.0000003631 RMS(Int)=    0.0000001482
 Iter   3:  RMS(Cart)=    0.0000000034 RMS(Int)=    0.0000000020
done
Storing new coordinates                 .... done

                                .--------------------.
          ----------------------|Geometry convergence|-------------------------
          Item                value                   Tolerance       Converged
          ---------------------------------------------------------------------
          Energy change      -0.0000077306            0.0000002000      NO
          RMS gradient        0.0000547426            0.0000080000      NO
          MAX gradient        0.0002216035            0.0000300000      NO
          RMS step            0.0029271514            0.0001000000      NO
          MAX step            0.0084054303            0.0002000000      NO
          ........................................................
          Max(Bonds)      0.0002      Max(Angles)    0.05
          Max(Dihed)        0.48      Max(Improp)    0.00
          ---------------------------------------------------------------------

The optimization has not yet converged - more geometry cycles are needed


    ---------------------------------------------------------------------------
                         Redundant Internal Coordinates
                            (Angstroem and degrees)

        Definition                    Value    dE/dq     Step     New-Value
    ----------------------------------------------------------------------------
     1. B(C   1,C   0)                1.5140  0.000050 -0.0002    1.5139   
     2. B(C   2,C   1)                1.3854  0.000217  0.0000    1.3854   
     3. B(C   3,C   2)                1.5068  0.000088 -0.0001    1.5067   
     4. B(C   4,C   2)                1.4654 -0.000021 -0.0001    1.4653   
     5. B(C   5,C   4)                1.4638 -0.000101 -0.0000    1.4638   
     6. B(C   6,C   5)                1.5181  0.000080 -0.0002    1.5178   
     7. B(C   7,C   6)                1.5165 -0.000004  0.0000    1.5165   
     8. B(C   8,C   7)                1.3438  0.000011 -0.0000    1.3438   
     9. B(C   9,C   8)                1.5125  0.000008 -0.0001    1.5124   
    10. B(C  10,C   8)                1.5110  0.000013 -0.0000    1.5110   
    11. B(C  11,C   5)                1.3838  0.000222 -0.0001    1.3837   
    12. B(C  12,C  11)                1.4245  0.000165  0.0000    1.4245   
    13. B(C  12,C   1)                1.4263  0.000005  0.0000    1.4263   
    14. B(O  13,C  12)                1.3539  0.000102  0.0001    1.3541   
    15. B(O  14,C   4)                1.2629  0.000098  0.0000    1.2629   
    16. B(H  15,C   0)                1.0894 -0.000025  0.0000    1.0895   
    17. B(H  16,C   0)                1.0991  0.000002  0.0000    1.0991   
    18. B(H  17,C   0)                1.0992 -0.000032 -0.0000    1.0992   
    19. B(H  18,C   3)                1.0907 -0.000039  0.0000    1.0907   
    20. B(H  19,C   3)                1.0952  0.000008 -0.0000    1.0951   
    21. B(H  20,C   3)                1.0982 -0.000026  0.0001    1.0983   
    22. B(H  21,C   6)                1.0975 -0.000037  0.0000    1.0975   
    23. B(H  22,C   6)                1.0906 -0.000013  0.0000    1.0906   
    24. B(H  23,C   7)                1.0913 -0.000006  0.0000    1.0914   
    25. B(H  24,C   9)                1.0952 -0.000004 -0.0000    1.0952   
    26. B(H  25,C   9)                1.0997 -0.000011 -0.0000    1.0997   
    27. B(H  26,C   9)                1.0996 -0.000010  0.0000    1.0996   
    28. B(H  27,C  10)                1.0917 -0.000052  0.0001    1.0918   
    29. B(H  28,C  10)                1.0990 -0.000003  0.0000    1.0990   
    30. B(C  29,C  11)                1.5121 -0.000011 -0.0001    1.5120   
    31. B(H  30,C  29)                1.0905 -0.000049  0.0000    1.0906   
    32. B(H  31,C  29)                1.0966  0.000018 -0.0000    1.0966   
    33. B(H  32,C  29)                1.0970 -0.000009  0.0000    1.0970   
    34. B(H  33,C  10)                1.0996 -0.000080  0.0000    1.0996   
    35. B(H  34,O  13)                0.9732 -0.000068  0.0000    0.9732   
    36. A(H  16,C   0,H  17)          107.52  0.000024   -0.00    107.52   
    37. A(C   1,C   0,H  16)          111.20  0.000067    0.00    111.20   
    38. A(C   1,C   0,H  17)          111.43 -0.000058   -0.00    111.43   
    39. A(H  15,C   0,H  16)          106.77 -0.000131    0.03    106.80   
    40. A(H  15,C   0,H  17)          107.26  0.000098   -0.02    107.24   
    41. A(C   1,C   0,H  15)          112.38 -0.000001   -0.01    112.38   
    42. A(C   0,C   1,C  12)          117.38  0.000132   -0.01    117.37   
    43. A(C   2,C   1,C  12)          118.12 -0.000048    0.00    118.13   
    44. A(C   0,C   1,C   2)          124.49 -0.000084    0.01    124.50   
    45. A(C   1,C   2,C   4)          120.01  0.000091   -0.02    119.98   
    46. A(C   1,C   2,C   3)          124.58 -0.000019   -0.00    124.58   
    47. A(C   3,C   2,C   4)          115.41 -0.000072    0.03    115.44   
    48. A(H  18,C   3,H  19)          108.46 -0.000034    0.01    108.48   
    49. A(C   2,C   3,H  18)          113.16  0.000031    0.00    113.16   
    50. A(H  19,C   3,H  20)          106.22 -0.000000    0.00    106.22   
    51. A(C   2,C   3,H  20)          110.62 -0.000002    0.00    110.62   
    52. A(C   2,C   3,H  19)          110.09 -0.000008   -0.01    110.08   
    53. A(H  18,C   3,H  20)          108.02  0.000012   -0.02    108.00   
    54. A(C   2,C   4,C   5)          119.57 -0.000021    0.02    119.59   
    55. A(C   2,C   4,O  14)          119.56 -0.000073    0.01    119.57   
    56. A(C   5,C   4,O  14)          120.87  0.000092   -0.04    120.84   
    57. A(C   4,C   5,C   6)          116.74  0.000130   -0.03    116.71   
    58. A(C   4,C   5,C  11)          119.85  0.000016    0.00    119.85   
    59. A(C   6,C   5,C  11)          123.40 -0.000146    0.03    123.43   
    60. A(C   5,C   6,C   7)          112.34  0.000055   -0.03    112.31   
    61. A(C   7,C   6,H  22)          110.76  0.000003    0.01    110.77   
    62. A(H  21,C   6,H  22)          107.13  0.000012    0.00    107.14   
    63. A(C   5,C   6,H  22)          108.15  0.000021    0.00    108.15   
    64. A(C   7,C   6,H  21)          108.77 -0.000063   -0.01    108.76   
    65. A(C   5,C   6,H  21)          109.54 -0.000030    0.03    109.58   
    66. A(C   8,C   7,H  23)          117.38 -0.000019    0.01    117.40   
    67. A(C   6,C   7,H  23)          114.46  0.000060   -0.05    114.41   
    68. A(C   6,C   7,C   8)          128.15 -0.000041    0.04    128.19   
    69. A(C   9,C   8,C  10)          114.53  0.000030   -0.01    114.52   
    70. A(C   7,C   8,C  10)          124.99 -0.000046    0.00    124.99   
    71. A(C   7,C   8,C   9)          120.48  0.000015    0.00    120.48   
    72. A(H  25,C   9,H  26)          106.30  0.000002    0.00    106.30   
    73. A(H  24,C   9,H  26)          108.27 -0.000006   -0.00    108.27   
    74. A(C   8,C   9,H  26)          110.94 -0.000013   -0.00    110.94   
    75. A(H  24,C   9,H  25)          108.16  0.000003    0.01    108.16   
    76. A(C   8,C   9,H  25)          110.92  0.000000    0.00    110.93   
    77. A(C   8,C   9,H  24)          112.03  0.000014   -0.01    112.02   
    78. A(H  28,C  10,H  33)          106.28 -0.000002   -0.00    106.28   
    79. A(C   8,C  10,H  33)          110.74 -0.000035   -0.02    110.72   
    80. A(H  27,C  10,H  33)          108.64  0.000064   -0.02    108.62   
    81. A(H  27,C  10,H  28)          107.80  0.000007   -0.00    107.80   
    82. A(C   8,C  10,H  28)          110.14  0.000020    0.02    110.16   
    83. A(C   8,C  10,H  27)          112.98 -0.000049    0.02    113.00   
    84. A(C  12,C  11,C  29)          117.37  0.000154   -0.01    117.35   
    85. A(C   5,C  11,C  29)          124.20 -0.000165    0.04    124.24   
    86. A(C   5,C  11,C  12)          118.43  0.000011   -0.02    118.41   
    87. A(C  11,C  12,O  13)          115.04  0.000024   -0.01    115.03   
    88. A(C   1,C  12,O  13)          120.94  0.000024   -0.02    120.93   
    89. A(C   1,C  12,C  11)          124.02 -0.000048    0.02    124.04   
    90. A(C  12,O  13,H  34)          110.93  0.000065   -0.01    110.92   
    91. A(H  31,C  29,H  32)          106.61  0.000045   -0.00    106.61   
    92. A(H  30,C  29,H  32)          107.98 -0.000016   -0.01    107.98   
    93. A(C  11,C  29,H  32)          110.79  0.000012   -0.02    110.77   
    94. A(H  30,C  29,H  31)          108.26  0.000021    0.01    108.27   
    95. A(C  11,C  29,H  31)          110.84 -0.000088    0.02    110.85   
    96. A(C  11,C  29,H  30)          112.14  0.000029    0.01    112.15   
    97. D(C  12,C   1,C   0,H  17)    -62.12 -0.000003    0.40    -61.73   
    98. D(C   2,C   1,C   0,H  15)     -2.31 -0.000092    0.47     -1.84   
    99. D(C  12,C   1,C   0,H  16)     57.82  0.000033    0.40     58.22   
   100. D(C  12,C   1,C   0,H  15)    177.45 -0.000088    0.43    177.88   
   101. D(C   2,C   1,C   0,H  17)    118.12 -0.000007    0.44    118.56   
   102. D(C   2,C   1,C   0,H  16)   -121.94  0.000030    0.44   -121.50   
   103. D(C   3,C   2,C   1,C   0)     -0.34  0.000002    0.00     -0.33   
   104. D(C   4,C   2,C   1,C  12)     -0.87  0.000003    0.05     -0.83   
   105. D(C   3,C   2,C   1,C  12)    179.91 -0.000002    0.05    179.95   
   106. D(C   4,C   2,C   1,C   0)    178.88  0.000007    0.00    178.89   
   107. D(H  19,C   3,C   2,C   4)     48.13  0.000040   -0.39     47.73   
   108. D(H  20,C   3,C   2,C   1)    110.29  0.000053   -0.40    109.89   
   109. D(H  19,C   3,C   2,C   1)   -132.62  0.000046   -0.40   -133.02   
   110. D(H  18,C   3,C   2,C   4)    169.68  0.000011   -0.38    169.30   
   111. D(H  18,C   3,C   2,C   1)    -11.07  0.000017   -0.38    -11.45   
   112. D(H  20,C   3,C   2,C   4)    -68.96  0.000046   -0.40    -69.36   
   113. D(O  14,C   4,C   2,C   3)      0.59  0.000081   -0.12      0.48   
   114. D(O  14,C   4,C   2,C   1)   -178.70  0.000076   -0.11   -178.81   
   115. D(C   5,C   4,C   2,C   3)    179.90 -0.000038   -0.01    179.89   
   116. D(C   5,C   4,C   2,C   1)      0.61 -0.000043   -0.01      0.61   
   117. D(C  11,C   5,C   4,O  14)    179.38 -0.000063    0.09    179.47   
   118. D(C   6,C   5,C   4,O  14)     -1.91 -0.000064    0.08     -1.83   
   119. D(C   6,C   5,C   4,C   2)    178.78  0.000058   -0.03    178.76   
   120. D(C  11,C   5,C   4,C   2)      0.08  0.000058   -0.02      0.06   
   121. D(H  22,C   6,C   5,C  11)   -155.38  0.000001    0.28   -155.11   
   122. D(H  22,C   6,C   5,C   4)     25.96 -0.000001    0.29     26.25   
   123. D(H  21,C   6,C   5,C  11)    -38.94  0.000012    0.30    -38.64   
   124. D(H  21,C   6,C   5,C   4)    142.40  0.000009    0.31    142.72   
   125. D(C   7,C   6,C   5,C  11)     82.06 -0.000053    0.29     82.35   
   126. D(C   7,C   6,C   5,C   4)    -96.60 -0.000055    0.30    -96.30   
   127. D(C   8,C   7,C   6,C   5)    114.11  0.000019    0.47    114.57   
   128. D(H  23,C   7,C   6,H  22)    172.96 -0.000058    0.46    173.43   
   129. D(H  23,C   7,C   6,H  21)     55.47 -0.000036    0.46     55.94   
   130. D(H  23,C   7,C   6,C   5)    -65.97  0.000009    0.45    -65.52   
   131. D(C   8,C   7,C   6,H  22)     -6.96 -0.000048    0.48     -6.48   
   132. D(C   8,C   7,C   6,H  21)   -124.45 -0.000026    0.48   -123.97   
   133. D(C  10,C   8,C   7,H  23)    179.47  0.000030   -0.06    179.41   
   134. D(C  10,C   8,C   7,C   6)     -0.60  0.000020   -0.08     -0.68   
   135. D(C   9,C   8,C   7,H  23)     -1.15  0.000026   -0.02     -1.17   
   136. D(C   9,C   8,C   7,C   6)    178.77  0.000016   -0.04    178.73   
   137. D(H  26,C   9,C   8,C  10)    -60.14 -0.000009    0.06    -60.09   
   138. D(H  26,C   9,C   8,C   7)    120.42 -0.000004    0.01    120.44   
   139. D(H  25,C   9,C   8,C  10)     57.76 -0.000015    0.06     57.82   
   140. D(H  25,C   9,C   8,C   7)   -121.67 -0.000010    0.02   -121.65   
   141. D(H  24,C   9,C   8,C  10)    178.73 -0.000001    0.07    178.80   
   142. D(H  24,C   9,C   8,C   7)     -0.71  0.000004    0.03     -0.68   
   143. D(H  33,C  10,C   8,C   9)    -68.42  0.000004    0.32    -68.10   
   144. D(H  33,C  10,C   8,C   7)    110.99 -0.000001    0.36    111.35   
   145. D(H  28,C  10,C   8,C   9)     48.85 -0.000008    0.32     49.17   
   146. D(H  28,C  10,C   8,C   7)   -131.75 -0.000012    0.36   -131.38   
   147. D(H  27,C  10,C   8,C   9)    169.45 -0.000018    0.35    169.80   
   148. D(H  27,C  10,C   8,C   7)    -11.14 -0.000022    0.39    -10.75   
   149. D(C  29,C  11,C   5,C   6)      0.89 -0.000040    0.01      0.90   
   150. D(C  29,C  11,C   5,C   4)    179.51 -0.000037   -0.00    179.51   
   151. D(C  12,C  11,C   5,C   6)   -179.07 -0.000036    0.01   -179.05   
   152. D(C  12,C  11,C   5,C   4)     -0.45 -0.000032   -0.00     -0.45   
   153. D(C   1,C  12,C  11,C  29)   -179.79 -0.000005    0.04   -179.74   
   154. D(C   1,C  12,C  11,C   5)      0.17 -0.000009    0.04      0.22   
   155. D(O  13,C  12,C   1,C   2)   -179.53 -0.000000   -0.08   -179.61   
   156. D(O  13,C  12,C   1,C   0)      0.69 -0.000004   -0.04      0.65   
   157. D(C  11,C  12,C   1,C   2)      0.51  0.000023   -0.07      0.44   
   158. D(O  13,C  12,C  11,C   5)   -179.79  0.000013    0.05   -179.74   
   159. D(C  11,C  12,C   1,C   0)   -179.27  0.000019   -0.03   -179.29   
   160. D(O  13,C  12,C  11,C  29)      0.25  0.000017    0.05      0.31   
   161. D(H  34,O  13,C  12,C  11)   -179.69 -0.000029   -0.04   -179.73   
   162. D(H  34,O  13,C  12,C   1)      0.35 -0.000008   -0.03      0.32   
   163. D(H  32,C  29,C  11,C  12)     61.41  0.000001   -0.02     61.39   
   164. D(H  32,C  29,C  11,C   5)   -118.54  0.000005   -0.02   -118.56   
   165. D(H  31,C  29,C  11,C  12)    -56.73 -0.000006   -0.02    -56.75   
   166. D(H  31,C  29,C  11,C   5)    123.31 -0.000002   -0.02    123.30   
   167. D(H  30,C  29,C  11,C  12)   -177.85  0.000009   -0.04   -177.89   
   168. D(H  30,C  29,C  11,C   5)      2.19  0.000013   -0.04      2.15   
    ----------------------------------------------------------------------------

         *************************************************************
         *                GEOMETRY OPTIMIZATION CYCLE  13            *
         *************************************************************
---------------------------------
CARTESIAN COORDINATES (ANGSTROEM)
---------------------------------
  C     18.557310    1.859048    0.016093
  C     17.163384    1.309277   -0.199559
  C     16.103440    2.037813   -0.714314
  C     16.181065    3.484553   -1.127759
  C     14.798999    1.397995   -0.904458
  C     14.622504   -0.007401   -0.535087
  C     13.237347   -0.595879   -0.732311
  C     12.414380   -0.570471    0.541214
  C     11.292304    0.125249    0.791563
  C     10.592028   -0.002418    2.125960
  C     10.618552    1.062868   -0.183155
  C     15.685605   -0.720002   -0.009062
  C     16.935502   -0.055009    0.148303
  O     17.929166   -0.817158    0.663295
  O     13.844240    2.063156   -1.395296
  H     18.649872    2.894379   -0.310162
  H     19.303993    1.280873   -0.546237
  H     18.842793    1.824949    1.076993
  H     17.099959    3.974677   -0.803658
  H     15.329429    4.038644   -0.719160
  H     16.113016    3.578968   -2.219851
  H     13.324559   -1.634715   -1.075487
  H     12.740154   -0.036145   -1.525360
  H     12.800246   -1.205694    1.340399
  H     11.102261   -0.706562    2.791779
  H      9.555377   -0.344931    1.994326
  H     10.533306    0.971154    2.633685
  H     11.229448    1.274690   -1.062910
  H     10.392191    2.020086    0.306969
  C     15.611504   -2.169327    0.415249
  H     14.629657   -2.603935    0.224313
  H     16.361778   -2.769657   -0.113183
  H     15.824982   -2.272558    1.486326
  H      9.654637    0.651359   -0.515802
  H     18.751819   -0.304257    0.748843

----------------------------
CARTESIAN COORDINATES (A.U.)
----------------------------
  NO LB      ZA    FRAG     MASS         X           Y           Z
   0 C     6.0000    0    12.011   35.068233    3.513093    0.030411
   1 C     6.0000    0    12.011   32.434096    2.474176   -0.377113
   2 C     6.0000    0    12.011   30.431091    3.850909   -1.349859
   3 C     6.0000    0    12.011   30.577781    6.584851   -2.131155
   4 C     6.0000    0    12.011   27.966054    2.641828   -1.709179
   5 C     6.0000    0    12.011   27.632528   -0.013986   -1.011167
   6 C     6.0000    0    12.011   25.014961   -1.126049   -1.383867
   7 C     6.0000    0    12.011   23.459779   -1.078035    1.022746
   8 C     6.0000    0    12.011   21.339362    0.236687    1.495836
   9 C     6.0000    0    12.011   20.016032   -0.004570    4.017482
  10 C     6.0000    0    12.011   20.066156    2.008529   -0.346113
  11 C     6.0000    0    12.011   29.641498   -1.360607   -0.017125
  12 C     6.0000    0    12.011   32.003461   -0.103952    0.280252
  13 O     8.0000    0    15.999   33.881213   -1.544206    1.253445
  14 O     8.0000    0    15.999   26.161821    3.898800   -2.636728
  15 H     1.0000    0     1.008   35.243151    5.469584   -0.586121
  16 H     1.0000    0     1.008   36.479260    2.420499   -1.032238
  17 H     1.0000    0     1.008   35.607719    3.448654    2.035222
  18 H     1.0000    0     1.008   32.314240    7.511050   -1.518693
  19 H     1.0000    0     1.008   28.968423    7.631931   -1.359015
  20 H     1.0000    0     1.008   30.449187    6.763270   -4.194911
  21 H     1.0000    0     1.008   25.179767   -3.089164   -2.032376
  22 H     1.0000    0     1.008   24.075403   -0.068304   -2.882512
  23 H     1.0000    0     1.008   24.188960   -2.278432    2.532987
  24 H     1.0000    0     1.008   20.980234   -1.335209    5.275697
  25 H     1.0000    0     1.008   18.057045   -0.651825    3.768731
  26 H     1.0000    0     1.008   19.905064    1.835215    4.976944
  27 H     1.0000    0     1.008   21.220582    2.408816   -2.008608
  28 H     1.0000    0     1.008   19.638396    3.817410    0.580087
  29 C     6.0000    0    12.011   29.501467   -4.099433    0.784706
  30 H     1.0000    0     1.008   27.646045   -4.920725    0.423889
  31 H     1.0000    0     1.008   30.919280   -5.233893   -0.213885
  32 H     1.0000    0     1.008   29.904883   -4.294512    2.808750
  33 H     1.0000    0     1.008   18.244620    1.230891   -0.974724
  34 H     1.0000    0     1.008   35.435803   -0.574962    1.415109

--------------------------------
INTERNAL COORDINATES (ANGSTROEM)
--------------------------------
 C      0   0   0     0.000000000000     0.00000000     0.00000000
 C      1   0   0     1.513863486875     0.00000000     0.00000000
 C      2   1   0     1.385358732184   124.50236526     0.00000000
 C      3   2   1     1.506657947517   124.57692573   359.66773309
 C      3   2   1     1.465294981104   119.98054119   178.88616006
 C      5   3   2     1.463804856035   119.59176177     0.60593357
 C      6   5   3     1.517848111835   116.71027765   178.75552466
 C      7   6   5     1.516504742937   112.31008050   263.70455858
 C      8   7   6     1.343784378963   128.18950728   114.57249874
 C      9   8   7     1.512382735731   120.48456409   178.73287474
 C      9   8   7     1.511007837958   124.98875341   359.31474795
 C      6   5   3     1.383721871800   119.85002545     0.05992254
 C     12   6   5     1.424507913362   118.40514733   359.55103122
 O     13  12   6     1.354051557111   115.03356912   180.26499259
 O      5   3   2     1.262903636724   119.56876229   181.18805647
 H      1   2   3     1.089458317350   112.37620074   358.15859831
 H      1   2   3     1.099107574498   111.19932595   238.49795948
 H      1   2   3     1.099169435824   111.43068256   118.55612497
 H      4   3   2     1.090701543147   113.16367726   348.54823037
 H      4   3   2     1.095104023920   110.08390523   226.98192003
 H      4   3   2     1.098276423710   110.62328942   109.89230969
 H      7   6   5     1.097522650504   109.57785900   142.71742303
 H      7   6   5     1.090609611427   108.15171870    26.24935451
 H      8   7   6     1.091373734816   114.41403499   294.47775129
 H     10   9   8     1.095203889049   112.02137490   359.31984206
 H     10   9   8     1.099676184629   110.92643489   238.34681616
 H     10   9   8     1.099580073787   110.94001941   120.43553372
 H     11   9   8     1.091801782775   112.99742193   349.24897803
 H     11   9   8     1.098966393723   110.15960246   228.61821913
 C     12   6   5     1.511975895011   124.24126043   179.50632534
 H     30  12   6     1.090580098399   112.14730339     2.15170709
 H     30  12   6     1.096607353455   110.85453476   123.29520200
 H     30  12   6     1.097013091229   110.77284972   241.43587636
 H     11   9   8     1.099602682815   110.71978321   111.35124892
 H     14  13  12     0.973214010245   110.92268032   180.27313972

---------------------------
INTERNAL COORDINATES (A.U.)
---------------------------
 C      0   0   0     0.000000000000     0.00000000     0.00000000
 C      1   0   0     2.860787394337     0.00000000     0.00000000
 C      2   1   0     2.617948601063   124.50236526     0.00000000
 C      3   2   1     2.847170898304   124.57692573   359.66773309
 C      3   2   1     2.769006219696   119.98054119   178.88616006
 C      5   3   2     2.766190291410   119.59176177     0.60593357
 C      6   5   3     2.868317244257   116.71027765   178.75552466
 C      7   6   5     2.865778644944   112.31008050   263.70455858
 C      8   7   6     2.539384459281   128.18950728   114.57249874
 C      9   8   7     2.857989180201   120.48456409   178.73287474
 C      9   8   7     2.855390999949   124.98875341   359.31474795
 C      6   5   3     2.614855383220   119.85002545     0.05992254
 C     12   6   5     2.691929831857   118.40514733   359.55103122
 O     13  12   6     2.558786614150   115.03356912   180.26499259
 O      5   3   2     2.386542006942   119.56876229   181.18805647
 H      1   2   3     2.058777854114   112.37620074   358.15859831
 H      1   2   3     2.077012307519   111.19932595   238.49795948
 H      1   2   3     2.077129208484   111.43068256   118.55612497
 H      4   3   2     2.061127210393   113.16367726   348.54823037
 H      4   3   2     2.069446693364   110.08390523   226.98192003
 H      4   3   2     2.075441660154   110.62328942   109.89230969
 H      7   6   5     2.074017235228   109.57785900   142.71742303
 H      7   6   5     2.060953484620   108.15171870    26.24935451
 H      8   7   6     2.062397468556   114.41403499   294.47775129
 H     10   9   8     2.069635411107   112.02137490   359.31984206
 H     10   9   8     2.078086824944   110.92643489   238.34681616
 H     10   9   8     2.077905201774   110.94001941   120.43553372
 H     11   9   8     2.063206361973   112.99742193   349.24897803
 H     11   9   8     2.076745514520   110.15960246   228.61821913
 C     12   6   5     2.857220362660   124.24126043   179.50632534
 H     30  12   6     2.060897713079   112.14730339     2.15170709
 H     30  12   6     2.072287574475   110.85453476   123.29520200
 H     30  12   6     2.073054307750   110.77284972   241.43587636
 H     11   9   8     2.077947926645   110.71978321   111.35124892
 H     14  13  12     1.839107949058   110.92268032   180.27313972


           ************************************************************
           *        Program running with 4 parallel MPI-processes     *
           *              working on a common directory               *
           ************************************************************
------------------------------------------------------------------------------
                   ___                                                        
                  /   \      - P O W E R E D   B Y -                         
                 /     \                                                     
                 |  |  |   _    _      __       _____    __    __             
                 |  |  |  | |  | |    /  \     |  _  \  |  |  /  |          
                  \  \/   | |  | |   /    \    | | | |  |  | /  /          
                 / \  \   | |__| |  /  /\  \   | |_| |  |  |/  /          
                |  |  |   |  __  | /  /__\  \  |    /   |      \           
                |  |  |   | |  | | |   __   |  |    \   |  |\   \          
                \     /   | |  | | |  |  |  |  | |\  \  |  | \   \       
                 \___/    |_|  |_| |__|  |__|  |_| \__\ |__|  \__/        
                                                                              
                      - O R C A' S   B I G   F R I E N D -                    
                                      &                                       
                       - I N T E G R A L  F E E D E R -                       
                                                                              
 v1 FN, 2020, v2 2021                                                         
------------------------------------------------------------------------------


Reading SHARK input file mPQ1_1e_1H_B3LYP_631Gd_opt.SHARKINP.tmp ... ok
----------------------
SHARK INTEGRAL PACKAGE
----------------------

Number of atoms                             ...     35
Number of basis functions                   ...    262
Number of shells                            ...    134
Maximum angular momentum                    ...      2
Integral batch strategy                     ... SHARK/LIBINT Hybrid
RI-J (if used) integral strategy            ... SPLIT-RIJ (Revised 2003 algorithm where possible)
Printlevel                                  ...      1
Contraction scheme used                     ... SEGMENTED contraction
Coulomb Range Separation                    ... NOT USED
Exchange Range Separation                   ... NOT USED
Finite Nucleus Model                        ... NOT USED
Auxiliary Coulomb fitting basis             ... AVAILABLE
   # of basis functions in Aux-J            ...    993
   # of shells in Aux-J                     ...    335
   Maximum angular momentum in Aux-J        ...      4
Auxiliary J/K fitting basis                 ... NOT available
Auxiliary Correlation fitting basis         ... NOT available
Auxiliary 'external' fitting basis          ... NOT available
Integral threshold                          ...     2.500000e-11
Primitive cut-off                           ...     2.500000e-12
Primitive pair pre-selection threshold      ...     2.500000e-12

Calculating pre-screening integrals         ... done (  0.1 sec) Dimension = 134
Organizing shell pair data                  ... done (  0.1 sec)
Shell pair information
Total number of shell pairs                 ...      9045
Shell pairs after pre-screening             ...      7237
Total number of primitive shell pairs       ...     50479
Primitive shell pairs kept                  ...     23392
          la=0 lb=0:   2838 shell pairs
          la=1 lb=0:   2371 shell pairs
          la=1 lb=1:    492 shell pairs
          la=2 lb=0:    997 shell pairs
          la=2 lb=1:    441 shell pairs
          la=2 lb=2:     98 shell pairs

Calculating one electron integrals          ... done (  0.0 sec)
Calculating RI/J V-Matrix + Cholesky decomp.... done (  0.1 sec)
Calculating Nuclear repulsion               ... done (  0.0 sec) ENN=   1095.752344320394 Eh

SHARK setup successfully completed in   0.5 seconds

Maximum memory used throughout the entire GTOINT-calculation: 17.3 MB


           ************************************************************
           *        Program running with 4 parallel MPI-processes     *
           *              working on a common directory               *
           ************************************************************

Diagonalization of the overlap matrix:
Smallest eigenvalue                        ... 3.655e-04
Time for diagonalization                   ...    0.016 sec
Threshold for overlap eigenvalues          ... 1.000e-08
Number of eigenvalues below threshold      ... 0
Time for construction of square roots      ...    0.009 sec
Total time needed                          ...    0.027 sec

-------------------
DFT GRID GENERATION
-------------------

General Integration Accuracy     IntAcc      ... 4.959
Radial Grid Type                 RadialGrid  ... OptM3 with GC (2021)
Angular Grid (max. ang.)         AngularGrid ... 6 (Lebedev-590)
Angular grid pruning method      GridPruning ... 4 (adaptive)
Weight generation scheme         WeightScheme... Becke
Basis function cutoff            BFCut       ... 1.0000e-11
Integration weight cutoff        WCut        ... 1.0000e-14
Angular grids for H and He will be reduced by one unit
Partially contracted basis set               ... off
Rotationally invariant grid construction     ... off

Total number of grid points                  ...   389978
Total number of batches                      ...     6109
Average number of points per batch           ...       63
Average number of grid points per atom       ...    11142
Time for grid setup =    5.119 sec

--------------------
COSX GRID GENERATION
--------------------

GRIDX 1
-------
General Integration Accuracy     IntAcc      ... 4.020
Radial Grid Type                 RadialGrid  ... OptM3 with GC (2021)
Angular Grid (max. ang.)         AngularGrid ... 2 (Lebedev-110)
Angular grid pruning method      GridPruning ... 4 (adaptive)
Weight generation scheme         WeightScheme... Becke
Basis function cutoff            BFCut       ... 1.0000e-11
Integration weight cutoff        WCut        ... 1.0000e-14
Angular grids for H and He will be reduced by one unit
Partially contracted basis set               ... on
Rotationally invariant grid construction     ... off

Total number of grid points                  ...    42292
Total number of batches                      ...      677
Average number of points per batch           ...       62
Average number of grid points per atom       ...     1208
UseSFitting                                  ... on

GRIDX 2
-------
General Integration Accuracy     IntAcc      ... 4.338
Radial Grid Type                 RadialGrid  ... OptM3 with GC (2021)
Angular Grid (max. ang.)         AngularGrid ... 3 (Lebedev-194)
Angular grid pruning method      GridPruning ... 4 (adaptive)
Weight generation scheme         WeightScheme... Becke
Basis function cutoff            BFCut       ... 1.0000e-11
Integration weight cutoff        WCut        ... 1.0000e-14
Angular grids for H and He will be reduced by one unit
Partially contracted basis set               ... on
Rotationally invariant grid construction     ... off

Total number of grid points                  ...    92154
Total number of batches                      ...     1458
Average number of points per batch           ...       63
Average number of grid points per atom       ...     2633
UseSFitting                                  ... on

GRIDX 3
-------
General Integration Accuracy     IntAcc      ... 4.871
Radial Grid Type                 RadialGrid  ... OptM3 with GC (2021)
Angular Grid (max. ang.)         AngularGrid ... 4 (Lebedev-302)
Angular grid pruning method      GridPruning ... 4 (adaptive)
Weight generation scheme         WeightScheme... Becke
Basis function cutoff            BFCut       ... 1.0000e-11
Integration weight cutoff        WCut        ... 1.0000e-14
Angular grids for H and He will be reduced by one unit
Partially contracted basis set               ... on
Rotationally invariant grid construction     ... off

Total number of grid points                  ...   176730
Total number of batches                      ...     2775
Average number of points per batch           ...       63
Average number of grid points per atom       ...     5049
UseSFitting                                  ... on

Time for X-Grid setup             =    2.485 sec


--------------------
CPCM SOLVATION MODEL
--------------------
CPCM parameters:
  Epsilon                                         ...      80.4000
  Refrac                                          ...       1.3300
  Rsolv                                           ...       1.3000
  Surface type                                    ... GAUSSIAN VDW
  Epsilon function type                           ...         CPCM
Radii:
 Radius for C  used is    3.8550 Bohr (=   2.0400 Ang.)
 Radius for O  used is    3.4469 Bohr (=   1.8240 Ang.)
 Radius for H  used is    2.4944 Bohr (=   1.3200 Ang.)
Calculating surface                               ...        done! (  0.0s)
GEPOL surface points                              ...         1866
GEPOL Volume                                      ...    1941.0010
GEPOL Surface-area                                ...    1015.4322
Calculating surface distance matrix               ...        done! (  0.0s)
Performing Cholesky decomposition & store         ...        done! (  0.1s)
Overall time for CPCM initialization              ...                 0.2s
--------------
SCF ITERATIONS
--------------
ITER       Energy         Delta-E        Max-DP      RMS-DP      [F,P]     Damp
               ***  Starting incremental Fock matrix formation  ***
  0   -694.9126713413   0.000000000000 0.00029107  0.00000795  0.0032705 0.7000
  1   -694.9127048609  -0.000033519571 0.00028325  0.00000780  0.0025793 0.7000
                               ***Turning on DIIS***
  2   -694.9127316442  -0.000026783254 0.00076381  0.00002117  0.0019316 0.0000
  3   -694.9128005466  -0.000068902437 0.00016937  0.00000514  0.0002564 0.0000
               *** Restarting incremental Fock matrix formation ***
                                   *** Resetting DIIS ***
  4   -694.9128018076  -0.000001260963 0.00006913  0.00000090  0.0000486 0.0000
  5   -694.9128018076  -0.000000000043 0.00003351  0.00000058  0.0000859 0.0000
  6   -694.9128018272  -0.000000019556 0.00001570  0.00000017  0.0000184 0.0000
                 **** Energy Check signals convergence ****

               *****************************************************
               *                     SUCCESS                       *
               *           SCF CONVERGED AFTER   7 CYCLES          *
               *****************************************************

Old exchange energy                            =    -19.170895321 Eh
New exchange energy                            =    -19.170900147 Eh
Exchange energy change after final integration =     -0.000004826 Eh
Total energy after final integration           =   -694.912806657 Eh
Final COS-X integration done in                =    15.662 sec
Total Energy       :         -694.91280666 Eh          -18909.53881 eV
  Last Energy change         ...   -4.3721e-09  Tolerance :   1.0000e-08
  Last MAX-Density change    ...    0.0000e+00  Tolerance :   1.0000e-07
             **** THE GBW FILE WAS UPDATED (mPQ1_1e_1H_B3LYP_631Gd_opt.gbw) ****
             **** DENSITY mPQ1_1e_1H_B3LYP_631Gd_opt.scfp WAS UPDATED ****
             **** ENERGY FILE WAS UPDATED (mPQ1_1e_1H_B3LYP_631Gd_opt.en.tmp) ****
----------------------
UHF SPIN CONTAMINATION
----------------------

Warning: in a DFT calculation there is little theoretical justification to 
         calculate <S**2> as in Hartree-Fock theory. We will do it anyways
         but you should keep in mind that the values have only limited relevance

Expectation value of <S**2>     :     0.770766
Ideal value S*(S+1) for S=0.5   :     0.750000
Deviation                       :     0.020766

             **** THE GBW FILE WAS UPDATED (mPQ1_1e_1H_B3LYP_631Gd_opt.gbw) ****
             **** DENSITY mPQ1_1e_1H_B3LYP_631Gd_opt.scfp WAS UPDATED ****
Total SCF time: 0 days 0 hours 1 min 22 sec 

Maximum memory used throughout the entire SCF-calculation: 112.4 MB

-------------------------   --------------------
FINAL SINGLE POINT ENERGY      -694.912806657225
-------------------------   --------------------


           ************************************************************
           *        Program running with 4 parallel MPI-processes     *
           *              working on a common directory               *
           ************************************************************
------------------------------------------------------------------------------
                         ORCA SCF GRADIENT CALCULATION
------------------------------------------------------------------------------

 ... reading COSX grid (gridx3)
Gradient of the Kohn-Sham DFT energy:
Kohn-Sham wavefunction type      ... UKS
Hartree-Fock exchange scaling    ...    0.200
Number of operators              ...    2
Number of atoms                  ...   35
Basis set dimensions             ...  262
Integral neglect threshold       ... 2.5e-11
Integral primitive cutoff        ... 2.5e-12
SHARK Integral package           ... ON

Nuc. rep. gradient       (SHARK) ... done (  0.0 sec)
HCore & Overlap gradient (SHARK) ... done (  0.3 sec)
RI-J gradient            (SHARK) ... done (  1.1 sec)
COSX-gradient                    ... done ( 22.7 sec)
Exchange-correlation gradient    ... done

------------------
CARTESIAN GRADIENT
------------------

   1   C   :   -0.000048117    0.000022097    0.000222928
   2   C   :    0.000243587   -0.000066307    0.000141801
   3   C   :   -0.000208843    0.000042395   -0.000150051
   4   C   :    0.000099002    0.000006115   -0.000051258
   5   C   :    0.000150983   -0.000208723    0.000207190
   6   C   :   -0.000116411    0.000252767   -0.000127680
   7   C   :    0.000030778    0.000083512   -0.000080360
   8   C   :    0.000007144   -0.000025197   -0.000018622
   9   C   :   -0.000042786   -0.000036881    0.000088344
  10   C   :   -0.000018957   -0.000037903   -0.000039103
  11   C   :   -0.000032409    0.000038503   -0.000084333
  12   C   :    0.000085828   -0.000296423    0.000066852
  13   C   :   -0.000122371    0.000184105   -0.000055847
  14   O   :    0.000163385   -0.000038199    0.000050100
  15   O   :   -0.000075962    0.000084153   -0.000096373
  16   H   :    0.000036718   -0.000066488   -0.000142536
  17   H   :    0.000036769    0.000078664   -0.000062978
  18   H   :   -0.000047780   -0.000082078   -0.000024923
  19   H   :   -0.000026877    0.000014078   -0.000014230
  20   H   :    0.000023249    0.000015254    0.000057438
  21   H   :   -0.000050986   -0.000007685    0.000029672
  22   H   :   -0.000014512   -0.000002853    0.000055131
  23   H   :   -0.000006254   -0.000036518   -0.000012262
  24   H   :   -0.000015706   -0.000014022   -0.000021353
  25   H   :    0.000003195    0.000017371    0.000000513
  26   H   :    0.000000611    0.000026840   -0.000001860
  27   H   :    0.000019649    0.000003211   -0.000004488
  28   H   :    0.000026596   -0.000003596    0.000025610
  29   H   :   -0.000019327    0.000014058   -0.000032364
  30   C   :   -0.000095649    0.000005649   -0.000017103
  31   H   :    0.000029035   -0.000003997    0.000017092
  32   H   :    0.000006390    0.000027217   -0.000027919
  33   H   :   -0.000035975    0.000021919    0.000005368
  34   H   :    0.000056502    0.000007039    0.000061837
  35   H   :   -0.000015483   -0.000045379   -0.000012588

Difference to translation invariance:
           :    0.0000250176   -0.0000272991   -0.0000483546

Difference to rotation invariance:
           :    0.0001586886    0.0008246354   -0.0020696436

Norm of the cartesian gradient     ...    0.0008678972
RMS gradient                       ...    0.0000846981
MAX gradient                       ...    0.0002964229

-------
TIMINGS
-------

Total SCF gradient time            ...       37.588 sec

One electron gradient       ....       0.277 sec  (  0.7%)
RI-J Coulomb gradient       ....       1.132 sec  (  3.0%)
COSX gradient               ....      22.657 sec  ( 60.3%)
XC gradient                 ....      11.666 sec  ( 31.0%)
CPCM gradient               ....       0.606 sec  (  1.6%)
   A-Matrix (El+Nuc)        ....       0.185 sec  (  0.5%)
   Potential                ....       0.420 sec  (  1.1%)

Maximum memory used throughout the entire SCFGRAD-calculation: 88.4 MB
------------------------------------------------------------------------------
                         ORCA GEOMETRY RELAXATION STEP
------------------------------------------------------------------------------

Reading the OPT-File                    .... done
Getting information on internals        .... done
Copying old internal coords+grads       .... done
Making the new internal coordinates     .... (new redundants).... done
Validating the new internal coordinates .... (new redundants).... done
Calculating the B-matrix                .... done
Calculating the G,G- and P matrices     .... done
Transforming gradient to internals      .... done
Projecting the internal gradient        .... done
Number of atoms                         ....  35
Number of internal coordinates          .... 168
Current Energy                          ....  -694.912806657 Eh
Current gradient norm                   ....     0.000867897 Eh/bohr
Maximum allowed component of the step   ....  0.300
Current trust radius                    ....  0.300
Updating the Hessian (BFGS)             .... done
Forming the augmented Hessian           .... done
Diagonalizing the augmented Hessian     .... done
Last element of RFO vector              ....  0.999552335
Lowest eigenvalues of augmented Hessian:
 -0.000003411  0.001214463  0.002346664  0.007926045  0.012086905
Length of the computed step             ....  0.029932127
The final length of the internal step   ....  0.029932127
Converting the step to cartesian space:
 Initial RMS(Int)=    0.0023093137
Transforming coordinates:
 Iter   0:  RMS(Cart)=    0.0058714157 RMS(Int)=    0.4846914549
 Iter   1:  RMS(Cart)=    0.0000180888 RMS(Int)=    0.0000114782
 Iter   2:  RMS(Cart)=    0.0000001137 RMS(Int)=    0.0000000616
 Iter   3:  RMS(Cart)=    0.0000000008 RMS(Int)=    0.0000000006
done
Storing new coordinates                 .... done

                                .--------------------.
          ----------------------|Geometry convergence|-------------------------
          Item                value                   Tolerance       Converged
          ---------------------------------------------------------------------
          Energy change      -0.0000042131            0.0000002000      NO
          RMS gradient        0.0000435935            0.0000080000      NO
          MAX gradient        0.0001865583            0.0000300000      NO
          RMS step            0.0023093137            0.0001000000      NO
          MAX step            0.0083779381            0.0002000000      NO
          ........................................................
          Max(Bonds)      0.0002      Max(Angles)    0.06
          Max(Dihed)        0.48      Max(Improp)    0.00
          ---------------------------------------------------------------------

The optimization has not yet converged - more geometry cycles are needed


    ---------------------------------------------------------------------------
                         Redundant Internal Coordinates
                            (Angstroem and degrees)

        Definition                    Value    dE/dq     Step     New-Value
    ----------------------------------------------------------------------------
     1. B(C   1,C   0)                1.5139 -0.000040 -0.0000    1.5138   
     2. B(C   2,C   1)                1.3854  0.000187 -0.0001    1.3852   
     3. B(C   3,C   2)                1.5067  0.000034 -0.0001    1.5065   
     4. B(C   4,C   2)                1.4653 -0.000047  0.0000    1.4653   
     5. B(C   5,C   4)                1.4638 -0.000129  0.0002    1.4640   
     6. B(C   6,C   5)                1.5178  0.000012 -0.0001    1.5177   
     7. B(C   7,C   6)                1.5165  0.000017 -0.0000    1.5165   
     8. B(C   8,C   7)                1.3438  0.000007 -0.0000    1.3438   
     9. B(C   9,C   8)                1.5124 -0.000030  0.0000    1.5124   
    10. B(C  10,C   8)                1.5110  0.000020 -0.0001    1.5109   
    11. B(C  11,C   5)                1.3837  0.000161 -0.0002    1.3835   
    12. B(C  12,C  11)                1.4245  0.000136 -0.0001    1.4244   
    13. B(C  12,C   1)                1.4263  0.000001  0.0001    1.4263   
    14. B(O  13,C  12)                1.3541  0.000163 -0.0001    1.3540   
    15. B(O  14,C   4)                1.2629  0.000141 -0.0001    1.2628   
    16. B(H  15,C   0)                1.0895 -0.000010  0.0000    1.0895   
    17. B(H  16,C   0)                1.0991  0.000011 -0.0000    1.0991   
    18. B(H  17,C   0)                1.0992 -0.000037  0.0001    1.0992   
    19. B(H  18,C   3)                1.0907 -0.000025  0.0001    1.0908   
    20. B(H  19,C   3)                1.0951  0.000016 -0.0001    1.0950   
    21. B(H  20,C   3)                1.0983 -0.000024  0.0001    1.0984   
    22. B(H  21,C   6)                1.0975 -0.000015  0.0000    1.0975   
    23. B(H  22,C   6)                1.0906 -0.000011  0.0000    1.0906   
    24. B(H  23,C   7)                1.0914 -0.000009  0.0000    1.0914   
    25. B(H  24,C   9)                1.0952 -0.000004  0.0000    1.0952   
    26. B(H  25,C   9)                1.0997 -0.000009  0.0000    1.0997   
    27. B(H  26,C   9)                1.0996 -0.000002  0.0000    1.0996   
    28. B(H  27,C  10)                1.0918 -0.000011  0.0000    1.0918   
    29. B(H  28,C  10)                1.0990 -0.000002  0.0000    1.0990   
    30. B(C  29,C  11)                1.5120 -0.000059  0.0000    1.5120   
    31. B(H  30,C  29)                1.0906 -0.000033  0.0001    1.0906   
    32. B(H  31,C  29)                1.0966  0.000003 -0.0000    1.0966   
    33. B(H  32,C  29)                1.0970 -0.000000  0.0000    1.0970   
    34. B(H  33,C  10)                1.0996 -0.000068  0.0001    1.0997   
    35. B(H  34,O  13)                0.9732 -0.000033  0.0000    0.9732   
    36. A(H  16,C   0,H  17)          107.52  0.000024   -0.01    107.51   
    37. A(C   1,C   0,H  16)          111.20  0.000064   -0.01    111.19   
    38. A(C   1,C   0,H  17)          111.43 -0.000067    0.01    111.44   
    39. A(H  15,C   0,H  16)          106.80 -0.000111    0.06    106.86   
    40. A(H  15,C   0,H  17)          107.24  0.000111   -0.05    107.19   
    41. A(C   1,C   0,H  15)          112.38 -0.000019    0.00    112.38   
    42. A(C   0,C   1,C  12)          117.37  0.000049   -0.01    117.36   
    43. A(C   2,C   1,C  12)          118.13 -0.000053    0.01    118.14   
    44. A(C   0,C   1,C   2)          124.50  0.000005    0.00    124.51   
    45. A(C   1,C   2,C   4)          119.98  0.000004   -0.01    119.97   
    46. A(C   1,C   2,C   3)          124.58  0.000015   -0.01    124.57   
    47. A(C   3,C   2,C   4)          115.44 -0.000018    0.02    115.46   
    48. A(H  18,C   3,H  19)          108.48 -0.000036    0.02    108.50   
    49. A(C   2,C   3,H  18)          113.16  0.000055   -0.01    113.15   
    50. A(H  19,C   3,H  20)          106.22  0.000005    0.00    106.22   
    51. A(C   2,C   3,H  20)          110.62 -0.000010    0.00    110.63   
    52. A(C   2,C   3,H  19)          110.08 -0.000026    0.00    110.09   
    53. A(H  18,C   3,H  20)          108.00  0.000009   -0.02    107.98   
    54. A(C   2,C   4,C   5)          119.59  0.000069    0.00    119.60   
    55. A(C   2,C   4,O  14)          119.57 -0.000065    0.02    119.59   
    56. A(C   5,C   4,O  14)          120.84 -0.000005   -0.02    120.82   
    57. A(C   4,C   5,C   6)          116.71  0.000055   -0.02    116.69   
    58. A(C   4,C   5,C  11)          119.85  0.000010    0.00    119.85   
    59. A(C   6,C   5,C  11)          123.43 -0.000065    0.02    123.45   
    60. A(C   5,C   6,C   7)          112.31  0.000027   -0.03    112.28   
    61. A(C   7,C   6,H  22)          110.77  0.000010   -0.00    110.77   
    62. A(H  21,C   6,H  22)          107.14  0.000006    0.00    107.14   
    63. A(C   5,C   6,H  22)          108.15  0.000014   -0.01    108.14   
    64. A(C   7,C   6,H  21)          108.76 -0.000060    0.02    108.78   
    65. A(C   5,C   6,H  21)          109.58  0.000003    0.02    109.60   
    66. A(C   8,C   7,H  23)          117.40  0.000004    0.00    117.40   
    67. A(C   6,C   7,H  23)          114.41 -0.000006   -0.03    114.38   
    68. A(C   6,C   7,C   8)          128.19  0.000001    0.03    128.22   
    69. A(C   9,C   8,C  10)          114.52  0.000039   -0.02    114.51   
    70. A(C   7,C   8,C  10)          124.99 -0.000083    0.02    125.01   
    71. A(C   7,C   8,C   9)          120.48  0.000044   -0.01    120.48   
    72. A(H  25,C   9,H  26)          106.30  0.000003    0.00    106.30   
    73. A(H  24,C   9,H  26)          108.27 -0.000007    0.00    108.27   
    74. A(C   8,C   9,H  26)          110.94 -0.000024    0.01    110.95   
    75. A(H  24,C   9,H  25)          108.16  0.000010   -0.00    108.16   
    76. A(C   8,C   9,H  25)          110.93  0.000013   -0.00    110.92   
    77. A(C   8,C   9,H  24)          112.02  0.000005   -0.00    112.02   
    78. A(H  28,C  10,H  33)          106.28 -0.000007   -0.00    106.28   
    79. A(C   8,C  10,H  33)          110.72 -0.000069    0.00    110.72   
    80. A(H  27,C  10,H  33)          108.62  0.000055   -0.02    108.60   
    81. A(H  27,C  10,H  28)          107.80 -0.000005   -0.00    107.79   
    82. A(C   8,C  10,H  28)          110.16  0.000071   -0.01    110.15   
    83. A(C   8,C  10,H  27)          113.00 -0.000041    0.03    113.03   
    84. A(C  12,C  11,C  29)          117.35  0.000094   -0.02    117.34   
    85. A(C   5,C  11,C  29)          124.24 -0.000035    0.02    124.26   
    86. A(C   5,C  11,C  12)          118.41 -0.000058   -0.00    118.40   
    87. A(C  11,C  12,O  13)          115.03  0.000019   -0.00    115.03   
    88. A(C   1,C  12,O  13)          120.93 -0.000048    0.00    120.93   
    89. A(C   1,C  12,C  11)          124.04  0.000029    0.00    124.04   
    90. A(C  12,O  13,H  34)          110.92  0.000033   -0.01    110.92   
    91. A(H  31,C  29,H  32)          106.61  0.000045   -0.01    106.60   
    92. A(H  30,C  29,H  32)          107.98 -0.000013    0.00    107.98   
    93. A(C  11,C  29,H  32)          110.77 -0.000031   -0.00    110.77   
    94. A(H  30,C  29,H  31)          108.27  0.000012   -0.00    108.26   
    95. A(C  11,C  29,H  31)          110.85 -0.000055    0.02    110.87   
    96. A(C  11,C  29,H  30)          112.15  0.000043   -0.01    112.14   
    97. D(C  12,C   1,C   0,H  17)    -61.73  0.000017    0.18    -61.55   
    98. D(C   2,C   1,C   0,H  15)     -1.84 -0.000067    0.28     -1.57   
    99. D(C  12,C   1,C   0,H  16)     58.22  0.000045    0.16     58.38   
   100. D(C  12,C   1,C   0,H  15)    177.88 -0.000065    0.24    178.11   
   101. D(C   2,C   1,C   0,H  17)    118.56  0.000015    0.21    118.77   
   102. D(C   2,C   1,C   0,H  16)   -121.50  0.000043    0.20   -121.30   
   103. D(C   3,C   2,C   1,C   0)     -0.33 -0.000005    0.02     -0.32   
   104. D(C   4,C   2,C   1,C  12)     -0.83 -0.000000    0.03     -0.80   
   105. D(C   3,C   2,C   1,C  12)    179.95 -0.000007    0.05    180.01   
   106. D(C   4,C   2,C   1,C   0)    178.89  0.000002   -0.01    178.87   
   107. D(H  19,C   3,C   2,C   4)     47.73  0.000037   -0.44     47.29   
   108. D(H  20,C   3,C   2,C   1)    109.89  0.000059   -0.48    109.41   
   109. D(H  19,C   3,C   2,C   1)   -133.02  0.000043   -0.47   -133.49   
   110. D(H  18,C   3,C   2,C   4)    169.30  0.000009   -0.42    168.88   
   111. D(H  18,C   3,C   2,C   1)    -11.45  0.000016   -0.45    -11.90   
   112. D(H  20,C   3,C   2,C   4)    -69.36  0.000053   -0.45    -69.81   
   113. D(O  14,C   4,C   2,C   3)      0.48  0.000032   -0.10      0.37   
   114. D(O  14,C   4,C   2,C   1)   -178.81  0.000025   -0.08   -178.89   
   115. D(C   5,C   4,C   2,C   3)    179.89 -0.000011   -0.01    179.88   
   116. D(C   5,C   4,C   2,C   1)      0.61 -0.000017    0.01      0.62   
   117. D(C  11,C   5,C   4,O  14)    179.47 -0.000017    0.05    179.52   
   118. D(C   6,C   5,C   4,O  14)     -1.83 -0.000015    0.03     -1.80   
   119. D(C   6,C   5,C   4,C   2)    178.76  0.000029   -0.06    178.69   
   120. D(C  11,C   5,C   4,C   2)      0.06  0.000027   -0.04      0.02   
   121. D(H  22,C   6,C   5,C  11)   -155.11  0.000013    0.09   -155.02   
   122. D(H  22,C   6,C   5,C   4)     26.25  0.000009    0.11     26.36   
   123. D(H  21,C   6,C   5,C  11)    -38.64  0.000029    0.09    -38.55   
   124. D(H  21,C   6,C   5,C   4)    142.72  0.000025    0.12    142.83   
   125. D(C   7,C   6,C   5,C  11)     82.35 -0.000028    0.12     82.46   
   126. D(C   7,C   6,C   5,C   4)    -96.30 -0.000031    0.14    -96.16   
   127. D(C   8,C   7,C   6,C   5)    114.57  0.000017    0.27    114.84   
   128. D(H  23,C   7,C   6,H  22)    173.43 -0.000031    0.30    173.72   
   129. D(H  23,C   7,C   6,H  21)     55.94 -0.000008    0.28     56.22   
   130. D(H  23,C   7,C   6,C   5)    -65.52  0.000013    0.26    -65.26   
   131. D(C   8,C   7,C   6,H  22)     -6.48 -0.000027    0.30     -6.18   
   132. D(C   8,C   7,C   6,H  21)   -123.97 -0.000004    0.29   -123.68   
   133. D(C  10,C   8,C   7,H  23)    179.41  0.000009   -0.04    179.37   
   134. D(C  10,C   8,C   7,C   6)     -0.69  0.000005   -0.05     -0.73   
   135. D(C   9,C   8,C   7,H  23)     -1.17  0.000010   -0.02     -1.19   
   136. D(C   9,C   8,C   7,C   6)    178.73  0.000006   -0.03    178.70   
   137. D(H  26,C   9,C   8,C  10)    -60.09 -0.000012    0.08    -60.01   
   138. D(H  26,C   9,C   8,C   7)    120.44 -0.000012    0.07    120.50   
   139. D(H  25,C   9,C   8,C  10)     57.82 -0.000016    0.08     57.91   
   140. D(H  25,C   9,C   8,C   7)   -121.65 -0.000016    0.07   -121.58   
   141. D(H  24,C   9,C   8,C  10)    178.80  0.000009    0.07    178.87   
   142. D(H  24,C   9,C   8,C   7)     -0.68  0.000009    0.06     -0.62   
   143. D(H  33,C  10,C   8,C   9)    -68.10 -0.000001    0.34    -67.76   
   144. D(H  33,C  10,C   8,C   7)    111.35 -0.000000    0.35    111.70   
   145. D(H  28,C  10,C   8,C   9)     49.17 -0.000008    0.33     49.50   
   146. D(H  28,C  10,C   8,C   7)   -131.38 -0.000007    0.35   -131.04   
   147. D(H  27,C  10,C   8,C   9)    169.80  0.000008    0.34    170.14   
   148. D(H  27,C  10,C   8,C   7)    -10.75  0.000009    0.36    -10.39   
   149. D(C  29,C  11,C   5,C   6)      0.90 -0.000023    0.05      0.96   
   150. D(C  29,C  11,C   5,C   4)    179.51 -0.000019    0.03    179.54   
   151. D(C  12,C  11,C   5,C   6)   -179.05 -0.000021    0.05   -179.00   
   152. D(C  12,C  11,C   5,C   4)     -0.45 -0.000017    0.03     -0.42   
   153. D(C   1,C  12,C  11,C  29)   -179.74 -0.000000    0.01   -179.73   
   154. D(C   1,C  12,C  11,C   5)      0.22 -0.000002    0.01      0.23   
   155. D(O  13,C  12,C   1,C   2)   -179.61 -0.000010   -0.03   -179.64   
   156. D(O  13,C  12,C   1,C   0)      0.65 -0.000012    0.01      0.66   
   157. D(C  11,C  12,C   1,C   2)      0.44  0.000010   -0.04      0.40   
   158. D(O  13,C  12,C  11,C   5)   -179.74  0.000017    0.00   -179.73   
   159. D(C  11,C  12,C   1,C   0)   -179.29  0.000008   -0.01   -179.30   
   160. D(O  13,C  12,C  11,C  29)      0.31  0.000019   -0.00      0.31   
   161. D(H  34,O  13,C  12,C  11)   -179.73 -0.000024    0.09   -179.64   
   162. D(H  34,O  13,C  12,C   1)      0.32 -0.000006    0.08      0.40   
   163. D(H  32,C  29,C  11,C  12)     61.39  0.000010   -0.09     61.30   
   164. D(H  32,C  29,C  11,C   5)   -118.56  0.000011   -0.10   -118.66   
   165. D(H  31,C  29,C  11,C  12)    -56.75  0.000008   -0.09    -56.84   
   166. D(H  31,C  29,C  11,C   5)    123.30  0.000009   -0.09    123.20   
   167. D(H  30,C  29,C  11,C  12)   -177.89  0.000001   -0.10   -177.99   
   168. D(H  30,C  29,C  11,C   5)      2.15  0.000003   -0.10      2.05   
    ----------------------------------------------------------------------------

         *************************************************************
         *                GEOMETRY OPTIMIZATION CYCLE  14            *
         *************************************************************
---------------------------------
CARTESIAN COORDINATES (ANGSTROEM)
---------------------------------
  C     18.557786    1.858359    0.016651
  C     17.163747    1.309034   -0.199122
  C     16.103922    2.038019   -0.713096
  C     16.181939    3.484830   -1.125798
  C     14.799520    1.398161   -0.903527
  C     14.623076   -0.007642   -0.534940
  C     13.237499   -0.595090   -0.731270
  C     12.415152   -0.566917    0.542581
  C     11.291192    0.126314    0.791328
  C     10.592259    0.000919    2.126655
  C     10.613877    1.059019   -0.185496
  C     15.686313   -0.720659   -0.010265
  C     16.936157   -0.055757    0.147160
  O     17.930050   -0.818418    0.660805
  O     13.844002    2.063686   -1.392234
  H     18.649246    2.895421   -0.304452
  H     19.303732    1.282566   -0.549064
  H     18.845026    1.820021    1.076998
  H     17.097705    3.976415   -0.794938
  H     15.326252    4.037280   -0.723668
  H     16.122141    3.579262   -2.218448
  H     13.323308   -1.634404   -1.073436
  H     12.740763   -0.035508   -1.524732
  H     12.803646   -1.198056    1.343768
  H     11.105720   -0.698739    2.794724
  H      9.556928   -0.346316    1.996931
  H     10.529886    0.976115    2.630827
  H     11.220516    1.265571   -1.069459
  H     10.390589    2.019126    0.300416
  C     15.613037   -2.170439    0.412633
  H     14.630624   -2.604665    0.223352
  H     16.362031   -2.770535   -0.117847
  H     15.828840   -2.274786    1.483139
  H      9.647985    0.646549   -0.511430
  H     18.752340   -0.305117    0.747750

----------------------------
CARTESIAN COORDINATES (A.U.)
----------------------------
  NO LB      ZA    FRAG     MASS         X           Y           Z
   0 C     6.0000    0    12.011   35.069134    3.511789    0.031466
   1 C     6.0000    0    12.011   32.434782    2.473717   -0.376286
   2 C     6.0000    0    12.011   30.432002    3.851297   -1.347555
   3 C     6.0000    0    12.011   30.579433    6.585374   -2.127449
   4 C     6.0000    0    12.011   27.967039    2.642142   -1.707419
   5 C     6.0000    0    12.011   27.633609   -0.014441   -1.010891
   6 C     6.0000    0    12.011   25.015249   -1.124556   -1.381899
   7 C     6.0000    0    12.011   23.461236   -1.071317    1.025330
   8 C     6.0000    0    12.011   21.337261    0.238698    1.495393
   9 C     6.0000    0    12.011   20.016469    0.001736    4.018795
  10 C     6.0000    0    12.011   20.057321    2.001255   -0.350537
  11 C     6.0000    0    12.011   29.642836   -1.361849   -0.019398
  12 C     6.0000    0    12.011   32.004699   -0.105366    0.278093
  13 O     8.0000    0    15.999   33.882884   -1.546586    1.248741
  14 O     8.0000    0    15.999   26.161372    3.899800   -2.630941
  15 H     1.0000    0     1.008   35.241967    5.471553   -0.575331
  16 H     1.0000    0     1.008   36.478766    2.423699   -1.037580
  17 H     1.0000    0     1.008   35.611938    3.439340    2.035232
  18 H     1.0000    0     1.008   32.309979    7.514336   -1.502215
  19 H     1.0000    0     1.008   28.962420    7.629353   -1.367535
  20 H     1.0000    0     1.008   30.466431    6.763825   -4.192259
  21 H     1.0000    0     1.008   25.177404   -3.088576   -2.028500
  22 H     1.0000    0     1.008   24.076554   -0.067100   -2.881326
  23 H     1.0000    0     1.008   24.195385   -2.263997    2.539353
  24 H     1.0000    0     1.008   20.986769   -1.320425    5.281264
  25 H     1.0000    0     1.008   18.059977   -0.654442    3.773653
  26 H     1.0000    0     1.008   19.898601    1.844590    4.971542
  27 H     1.0000    0     1.008   21.203702    2.391583   -2.020984
  28 H     1.0000    0     1.008   19.635368    3.815596    0.567704
  29 C     6.0000    0    12.011   29.504363   -4.101535    0.779763
  30 H     1.0000    0     1.008   27.647873   -4.922104    0.422075
  31 H     1.0000    0     1.008   30.919758   -5.235553   -0.222698
  32 H     1.0000    0     1.008   29.912173   -4.298722    2.802727
  33 H     1.0000    0     1.008   18.232049    1.221801   -0.966462
  34 H     1.0000    0     1.008   35.436788   -0.576588    1.413042

--------------------------------
INTERNAL COORDINATES (ANGSTROEM)
--------------------------------
 C      0   0   0     0.000000000000     0.00000000     0.00000000
 C      1   0   0     1.513822884759     0.00000000     0.00000000
 C      2   1   0     1.385213607104   124.50513704     0.00000000
 C      3   2   1     1.506542844904   124.57038068   359.68437070
 C      3   2   1     1.465314497379   119.96683230   178.87511355
 C      5   3   2     1.463991212123   119.59596180     0.61928343
 C      6   5   3     1.517716533249   116.68831864   178.69320388
 C      7   6   5     1.516491277271   112.28450296   263.84185379
 C      8   7   6     1.343773822971   128.21705206   114.83841695
 C      9   8   7     1.512391477092   120.47796250   178.70287807
 C      9   8   7     1.510920243367   125.01100723   359.26802349
 C      6   5   3     1.383528457119   119.85027016     0.00000000
 C     12   6   5     1.424425701434   118.40205667   359.57914280
 O     13  12   6     1.353996278061   115.02907671   180.26665696
 O      5   3   2     1.262842492114   119.58517053   181.10857599
 H      1   2   3     1.089481976794   112.37759742   358.43424279
 H      1   2   3     1.099092861793   111.19379551   238.69804869
 H      1   2   3     1.099232855786   111.43648792   118.76843054
 H      4   3   2     1.090756984895   113.15359911   348.09892607
 H      4   3   2     1.095038365514   110.08630047   226.51018942
 H      4   3   2     1.098352461818   110.62597157   109.41229458
 H      7   6   5     1.097549786319   109.60147503   142.83244309
 H      7   6   5     1.090624167609   108.13900026    26.35756830
 H      8   7   6     1.091404927741   114.38487122   294.73689597
 H     10   9   8     1.095207646251   112.01710866   359.37911553
 H     10   9   8     1.099686212278   110.92337931   238.41654284
 H     10   9   8     1.099585570501   110.94750117   120.50105799
 H     11   9   8     1.091816972205   113.02544629   349.60533694
 H     11   9   8     1.098988061945   110.15297323   228.96368724
 C     12   6   5     1.511976460795   124.26265073   179.53739876
 H     30  12   6     1.090648479367   112.14001430     2.05213735
 H     30  12   6     1.096593358047   110.87430006   123.20242377
 H     30  12   6     1.097015849574   110.76966732   241.34004655
 H     11   9   8     1.099687034263   110.72094476   111.70396423
 H     14  13  12     0.973241145571   110.91653599   180.36022929

---------------------------
INTERNAL COORDINATES (A.U.)
---------------------------
 C      0   0   0     0.000000000000     0.00000000     0.00000000
 C      1   0   0     2.860710667458     0.00000000     0.00000000
 C      2   1   0     2.617674354407   124.50513704     0.00000000
 C      3   2   1     2.846953385888   124.57038068   359.68437070
 C      3   2   1     2.769043100111   119.96683230   178.87511355
 C      5   3   2     2.766542453381   119.59596180     0.61928343
 C      6   5   3     2.868068596766   116.68831864   178.69320388
 C      7   6   5     2.865753198523   112.28450296   263.84185379
 C      8   7   6     2.539364511348   128.21705206   114.83841695
 C      9   8   7     2.858005698981   120.47796250   178.70287807
 C      9   8   7     2.855225470161   125.01100723   359.26802349
 C      6   5   3     2.614489882442   119.85027016     0.00000000
 C     12   6   5     2.691774473828   118.40205667   359.57914280
 O     13  12   6     2.558682151883   115.02907671   180.26665696
 O      5   3   2     2.386426460373   119.58517053   181.10857599
 H      1   2   3     2.058822563984   112.37759742   358.43424279
 H      1   2   3     2.076984504536   111.19379551   238.69804869
 H      1   2   3     2.077249054844   111.43648792   118.76843054
 H      4   3   2     2.061231980114   113.15359911   348.09892607
 H      4   3   2     2.069322616959   110.08630047   226.51018942
 H      4   3   2     2.075585351354   110.62597157   109.41229458
 H      7   6   5     2.074068514486   109.60147503   142.83244309
 H      7   6   5     2.060980991816   108.13900026    26.35756830
 H      8   7   6     2.062456414642   114.38487122   294.73689597
 H     10   9   8     2.069642511191   112.01710866   359.37911553
 H     10   9   8     2.078105774454   110.92337931   238.41654284
 H     10   9   8     2.077915589059   110.94750117   120.50105799
 H     11   9   8     2.063235065835   113.02544629   349.60533694
 H     11   9   8     2.076786461525   110.15297323   228.96368724
 C     12   6   5     2.857221431838   124.26265073   179.53739876
 H     30  12   6     2.061026934380   112.14001430     2.05213735
 H     30  12   6     2.072261126986   110.87430006   123.20242377
 H     30  12   6     2.073059520265   110.76966732   241.34004655
 H     11   9   8     2.078107327782   110.72094476   111.70396423
 H     14  13  12     1.839159227393   110.91653599   180.36022929


           ************************************************************
           *        Program running with 4 parallel MPI-processes     *
           *              working on a common directory               *
           ************************************************************
------------------------------------------------------------------------------
                   ___                                                        
                  /   \      - P O W E R E D   B Y -                         
                 /     \                                                     
                 |  |  |   _    _      __       _____    __    __             
                 |  |  |  | |  | |    /  \     |  _  \  |  |  /  |          
                  \  \/   | |  | |   /    \    | | | |  |  | /  /          
                 / \  \   | |__| |  /  /\  \   | |_| |  |  |/  /          
                |  |  |   |  __  | /  /__\  \  |    /   |      \           
                |  |  |   | |  | | |   __   |  |    \   |  |\   \          
                \     /   | |  | | |  |  |  |  | |\  \  |  | \   \       
                 \___/    |_|  |_| |__|  |__|  |_| \__\ |__|  \__/        
                                                                              
                      - O R C A' S   B I G   F R I E N D -                    
                                      &                                       
                       - I N T E G R A L  F E E D E R -                       
                                                                              
 v1 FN, 2020, v2 2021                                                         
------------------------------------------------------------------------------


Reading SHARK input file mPQ1_1e_1H_B3LYP_631Gd_opt.SHARKINP.tmp ... ok
----------------------
SHARK INTEGRAL PACKAGE
----------------------

Number of atoms                             ...     35
Number of basis functions                   ...    262
Number of shells                            ...    134
Maximum angular momentum                    ...      2
Integral batch strategy                     ... SHARK/LIBINT Hybrid
RI-J (if used) integral strategy            ... SPLIT-RIJ (Revised 2003 algorithm where possible)
Printlevel                                  ...      1
Contraction scheme used                     ... SEGMENTED contraction
Coulomb Range Separation                    ... NOT USED
Exchange Range Separation                   ... NOT USED
Finite Nucleus Model                        ... NOT USED
Auxiliary Coulomb fitting basis             ... AVAILABLE
   # of basis functions in Aux-J            ...    993
   # of shells in Aux-J                     ...    335
   Maximum angular momentum in Aux-J        ...      4
Auxiliary J/K fitting basis                 ... NOT available
Auxiliary Correlation fitting basis         ... NOT available
Auxiliary 'external' fitting basis          ... NOT available
Integral threshold                          ...     2.500000e-11
Primitive cut-off                           ...     2.500000e-12
Primitive pair pre-selection threshold      ...     2.500000e-12

Calculating pre-screening integrals         ... done (  0.1 sec) Dimension = 134
Organizing shell pair data                  ... done (  0.1 sec)
Shell pair information
Total number of shell pairs                 ...      9045
Shell pairs after pre-screening             ...      7238
Total number of primitive shell pairs       ...     50479
Primitive shell pairs kept                  ...     23391
          la=0 lb=0:   2838 shell pairs
          la=1 lb=0:   2371 shell pairs
          la=1 lb=1:    492 shell pairs
          la=2 lb=0:    998 shell pairs
          la=2 lb=1:    441 shell pairs
          la=2 lb=2:     98 shell pairs

Calculating one electron integrals          ... done (  0.0 sec)
Calculating RI/J V-Matrix + Cholesky decomp.... done (  0.1 sec)
Calculating Nuclear repulsion               ... done (  0.0 sec) ENN=   1095.710230143884 Eh

SHARK setup successfully completed in   0.5 seconds

Maximum memory used throughout the entire GTOINT-calculation: 17.3 MB


           ************************************************************
           *        Program running with 4 parallel MPI-processes     *
           *              working on a common directory               *
           ************************************************************

Diagonalization of the overlap matrix:
Smallest eigenvalue                        ... 3.653e-04
Time for diagonalization                   ...    0.016 sec
Threshold for overlap eigenvalues          ... 1.000e-08
Number of eigenvalues below threshold      ... 0
Time for construction of square roots      ...    0.007 sec
Total time needed                          ...    0.023 sec

-------------------
DFT GRID GENERATION
-------------------

General Integration Accuracy     IntAcc      ... 4.959
Radial Grid Type                 RadialGrid  ... OptM3 with GC (2021)
Angular Grid (max. ang.)         AngularGrid ... 6 (Lebedev-590)
Angular grid pruning method      GridPruning ... 4 (adaptive)
Weight generation scheme         WeightScheme... Becke
Basis function cutoff            BFCut       ... 1.0000e-11
Integration weight cutoff        WCut        ... 1.0000e-14
Angular grids for H and He will be reduced by one unit
Partially contracted basis set               ... off
Rotationally invariant grid construction     ... off

Total number of grid points                  ...   390003
Total number of batches                      ...     6113
Average number of points per batch           ...       63
Average number of grid points per atom       ...    11143
Time for grid setup =    5.088 sec

--------------------
COSX GRID GENERATION
--------------------

GRIDX 1
-------
General Integration Accuracy     IntAcc      ... 4.020
Radial Grid Type                 RadialGrid  ... OptM3 with GC (2021)
Angular Grid (max. ang.)         AngularGrid ... 2 (Lebedev-110)
Angular grid pruning method      GridPruning ... 4 (adaptive)
Weight generation scheme         WeightScheme... Becke
Basis function cutoff            BFCut       ... 1.0000e-11
Integration weight cutoff        WCut        ... 1.0000e-14
Angular grids for H and He will be reduced by one unit
Partially contracted basis set               ... on
Rotationally invariant grid construction     ... off

Total number of grid points                  ...    42293
Total number of batches                      ...      677
Average number of points per batch           ...       62
Average number of grid points per atom       ...     1208
UseSFitting                                  ... on

GRIDX 2
-------
General Integration Accuracy     IntAcc      ... 4.338
Radial Grid Type                 RadialGrid  ... OptM3 with GC (2021)
Angular Grid (max. ang.)         AngularGrid ... 3 (Lebedev-194)
Angular grid pruning method      GridPruning ... 4 (adaptive)
Weight generation scheme         WeightScheme... Becke
Basis function cutoff            BFCut       ... 1.0000e-11
Integration weight cutoff        WCut        ... 1.0000e-14
Angular grids for H and He will be reduced by one unit
Partially contracted basis set               ... on
Rotationally invariant grid construction     ... off

Total number of grid points                  ...    92152
Total number of batches                      ...     1458
Average number of points per batch           ...       63
Average number of grid points per atom       ...     2633
UseSFitting                                  ... on

GRIDX 3
-------
General Integration Accuracy     IntAcc      ... 4.871
Radial Grid Type                 RadialGrid  ... OptM3 with GC (2021)
Angular Grid (max. ang.)         AngularGrid ... 4 (Lebedev-302)
Angular grid pruning method      GridPruning ... 4 (adaptive)
Weight generation scheme         WeightScheme... Becke
Basis function cutoff            BFCut       ... 1.0000e-11
Integration weight cutoff        WCut        ... 1.0000e-14
Angular grids for H and He will be reduced by one unit
Partially contracted basis set               ... on
Rotationally invariant grid construction     ... off

Total number of grid points                  ...   176744
Total number of batches                      ...     2776
Average number of points per batch           ...       63
Average number of grid points per atom       ...     5050
UseSFitting                                  ... on

Time for X-Grid setup             =    2.534 sec


--------------------
CPCM SOLVATION MODEL
--------------------
CPCM parameters:
  Epsilon                                         ...      80.4000
  Refrac                                          ...       1.3300
  Rsolv                                           ...       1.3000
  Surface type                                    ... GAUSSIAN VDW
  Epsilon function type                           ...         CPCM
Radii:
 Radius for C  used is    3.8550 Bohr (=   2.0400 Ang.)
 Radius for O  used is    3.4469 Bohr (=   1.8240 Ang.)
 Radius for H  used is    2.4944 Bohr (=   1.3200 Ang.)
Calculating surface                               ...        done! (  0.0s)
GEPOL surface points                              ...         1867
GEPOL Volume                                      ...    1942.3637
GEPOL Surface-area                                ...    1015.6131
Calculating surface distance matrix               ...        done! (  0.1s)
Performing Cholesky decomposition & store         ...        done! (  0.2s)
Overall time for CPCM initialization              ...                 0.3s
--------------
SCF ITERATIONS
--------------
ITER       Energy         Delta-E        Max-DP      RMS-DP      [F,P]     Damp
               ***  Starting incremental Fock matrix formation  ***
  0   -694.9127524137   0.000000000000 0.00022231  0.00000526  0.0023774 0.7000
  1   -694.9127658227  -0.000013409051 0.00020414  0.00000513  0.0018792 0.7000
                               ***Turning on DIIS***
  2   -694.9127765245  -0.000010701776 0.00052570  0.00001386  0.0014112 0.0000
  3   -694.9128040334  -0.000027508954 0.00013201  0.00000325  0.0001889 0.0000
               *** Restarting incremental Fock matrix formation ***
                                   *** Resetting DIIS ***
  4   -694.9128045156  -0.000000482141 0.00002094  0.00000046  0.0000225 0.0000
  5   -694.9128045185  -0.000000002934 0.00001277  0.00000024  0.0000290 0.0000
  6   -694.9128045159   0.000000002597 0.00000604  0.00000009  0.0000091 0.0000
  7   -694.9128045197  -0.000000003751 0.00000496  0.00000006  0.0000033 0.0000
                 **** Energy Check signals convergence ****

               *****************************************************
               *                     SUCCESS                       *
               *           SCF CONVERGED AFTER   8 CYCLES          *
               *****************************************************

Old exchange energy                            =    -19.170941244 Eh
New exchange energy                            =    -19.170945946 Eh
Exchange energy change after final integration =     -0.000004702 Eh
Total energy after final integration           =   -694.912809222 Eh
Final COS-X integration done in                =    15.308 sec
Total Energy       :         -694.91280922 Eh          -18909.53888 eV
  Last Energy change         ...   -6.2857e-10  Tolerance :   1.0000e-08
  Last MAX-Density change    ...    0.0000e+00  Tolerance :   1.0000e-07
             **** THE GBW FILE WAS UPDATED (mPQ1_1e_1H_B3LYP_631Gd_opt.gbw) ****
             **** DENSITY mPQ1_1e_1H_B3LYP_631Gd_opt.scfp WAS UPDATED ****
             **** ENERGY FILE WAS UPDATED (mPQ1_1e_1H_B3LYP_631Gd_opt.en.tmp) ****
----------------------
UHF SPIN CONTAMINATION
----------------------

Warning: in a DFT calculation there is little theoretical justification to 
         calculate <S**2> as in Hartree-Fock theory. We will do it anyways
         but you should keep in mind that the values have only limited relevance

Expectation value of <S**2>     :     0.770762
Ideal value S*(S+1) for S=0.5   :     0.750000
Deviation                       :     0.020762

             **** THE GBW FILE WAS UPDATED (mPQ1_1e_1H_B3LYP_631Gd_opt.gbw) ****
             **** DENSITY mPQ1_1e_1H_B3LYP_631Gd_opt.scfp WAS UPDATED ****
Total SCF time: 0 days 0 hours 1 min 27 sec 

Maximum memory used throughout the entire SCF-calculation: 112.2 MB

-------------------------   --------------------
FINAL SINGLE POINT ENERGY      -694.912809222446
-------------------------   --------------------


           ************************************************************
           *        Program running with 4 parallel MPI-processes     *
           *              working on a common directory               *
           ************************************************************
------------------------------------------------------------------------------
                         ORCA SCF GRADIENT CALCULATION
------------------------------------------------------------------------------

 ... reading COSX grid (gridx3)
Gradient of the Kohn-Sham DFT energy:
Kohn-Sham wavefunction type      ... UKS
Hartree-Fock exchange scaling    ...    0.200
Number of operators              ...    2
Number of atoms                  ...   35
Basis set dimensions             ...  262
Integral neglect threshold       ... 2.5e-11
Integral primitive cutoff        ... 2.5e-12
SHARK Integral package           ... ON

Nuc. rep. gradient       (SHARK) ... done (  0.0 sec)
HCore & Overlap gradient (SHARK) ... done (  0.3 sec)
RI-J gradient            (SHARK) ... done (  1.1 sec)
COSX-gradient                    ... done ( 22.6 sec)
Exchange-correlation gradient    ... done

------------------
CARTESIAN GRADIENT
------------------

   1   C   :   -0.000047078   -0.000040169    0.000103530
   2   C   :    0.000128141    0.000064318    0.000095164
   3   C   :   -0.000105940    0.000091357   -0.000098290
   4   C   :    0.000076526   -0.000055371   -0.000021691
   5   C   :    0.000217471   -0.000185241    0.000013393
   6   C   :   -0.000074210    0.000097992   -0.000009414
   7   C   :    0.000082360    0.000042287   -0.000041697
   8   C   :   -0.000035399    0.000047068   -0.000018336
   9   C   :   -0.000044724   -0.000040277    0.000079704
  10   C   :   -0.000023937   -0.000036382   -0.000057677
  11   C   :    0.000029986    0.000050791   -0.000021785
  12   C   :   -0.000027274   -0.000178060    0.000046349
  13   C   :   -0.000133698    0.000091391   -0.000056028
  14   O   :    0.000090307   -0.000061088    0.000029498
  15   O   :   -0.000080680    0.000066771   -0.000012079
  16   H   :    0.000009955   -0.000023743   -0.000054815
  17   H   :    0.000021646    0.000028591   -0.000033007
  18   H   :   -0.000020777   -0.000051965   -0.000011138
  19   H   :   -0.000004537    0.000011752   -0.000017222
  20   H   :    0.000013399    0.000020676    0.000051060
  21   H   :   -0.000052163   -0.000009849    0.000021739
  22   H   :   -0.000025952   -0.000011905    0.000023268
  23   H   :    0.000010680   -0.000017172   -0.000009840
  24   H   :    0.000023578   -0.000005765   -0.000020731
  25   H   :    0.000004451    0.000009645   -0.000001975
  26   H   :   -0.000004570    0.000018947    0.000000491
  27   H   :    0.000015490    0.000006881   -0.000002823
  28   H   :    0.000003698   -0.000005252    0.000007406
  29   H   :   -0.000012284    0.000013572   -0.000028747
  30   C   :    0.000022824    0.000029545   -0.000056439
  31   H   :   -0.000005019   -0.000010776    0.000005491
  32   H   :   -0.000003947    0.000006625    0.000002856
  33   H   :   -0.000022206    0.000019576    0.000009426
  34   H   :    0.000003431   -0.000004781    0.000034943
  35   H   :   -0.000005648   -0.000010381    0.000000830

Difference to translation invariance:
           :    0.0000238993   -0.0000303932   -0.0000485864

Difference to rotation invariance:
           :    0.0001677028    0.0008247273   -0.0020982106

Norm of the cartesian gradient     ...    0.0005737946
RMS gradient                       ...    0.0000559966
MAX gradient                       ...    0.0002174706

-------
TIMINGS
-------

Total SCF gradient time            ...       37.748 sec

One electron gradient       ....       0.261 sec  (  0.7%)
RI-J Coulomb gradient       ....       1.129 sec  (  3.0%)
COSX gradient               ....      22.590 sec  ( 59.8%)
XC gradient                 ....      11.773 sec  ( 31.2%)
CPCM gradient               ....       0.581 sec  (  1.5%)
   A-Matrix (El+Nuc)        ....       0.161 sec  (  0.4%)
   Potential                ....       0.420 sec  (  1.1%)

Maximum memory used throughout the entire SCFGRAD-calculation: 88.6 MB
------------------------------------------------------------------------------
                         ORCA GEOMETRY RELAXATION STEP
------------------------------------------------------------------------------

Reading the OPT-File                    .... done
Getting information on internals        .... done
Copying old internal coords+grads       .... done
Making the new internal coordinates     .... (new redundants).... done
Validating the new internal coordinates .... (new redundants).... done
Calculating the B-matrix                .... done
Calculating the G,G- and P matrices     .... done
Transforming gradient to internals      .... done
Projecting the internal gradient        .... done
Number of atoms                         ....  35
Number of internal coordinates          .... 168
Current Energy                          ....  -694.912809222 Eh
Current gradient norm                   ....     0.000573795 Eh/bohr
Maximum allowed component of the step   ....  0.300
Current trust radius                    ....  0.300
Updating the Hessian (BFGS)             .... done
Forming the augmented Hessian           .... done
Diagonalizing the augmented Hessian     .... done
Last element of RFO vector              ....  0.999456350
Lowest eigenvalues of augmented Hessian:
 -0.000002863  0.001128504  0.001812377  0.006952720  0.011300519
Length of the computed step             ....  0.032987677
The final length of the internal step   ....  0.032987677
Converting the step to cartesian space:
 Initial RMS(Int)=    0.0025450546
Transforming coordinates:
 Iter   0:  RMS(Cart)=    0.0059047821 RMS(Int)=    0.0025449489
 Iter   1:  RMS(Cart)=    0.0000222303 RMS(Int)=    0.0000159991
 Iter   2:  RMS(Cart)=    0.0000002156 RMS(Int)=    0.0000001250
 Iter   3:  RMS(Cart)=    0.0000000023 RMS(Int)=    0.0000000018
done
Storing new coordinates                 .... done

                                .--------------------.
          ----------------------|Geometry convergence|-------------------------
          Item                value                   Tolerance       Converged
          ---------------------------------------------------------------------
          Energy change      -0.0000025652            0.0000002000      NO
          RMS gradient        0.0000287674            0.0000080000      NO
          MAX gradient        0.0001076549            0.0000300000      NO
          RMS step            0.0025450546            0.0001000000      NO
          MAX step            0.0120035049            0.0002000000      NO
          ........................................................
          Max(Bonds)      0.0002      Max(Angles)    0.07
          Max(Dihed)        0.69      Max(Improp)    0.00
          ---------------------------------------------------------------------

The optimization has not yet converged - more geometry cycles are needed


    ---------------------------------------------------------------------------
                         Redundant Internal Coordinates
                            (Angstroem and degrees)

        Definition                    Value    dE/dq     Step     New-Value
    ----------------------------------------------------------------------------
     1. B(C   1,C   0)                1.5138 -0.000065  0.0001    1.5139   
     2. B(C   2,C   1)                1.3852  0.000058 -0.0002    1.3850   
     3. B(C   3,C   2)                1.5065 -0.000029 -0.0000    1.5065   
     4. B(C   4,C   2)                1.4653 -0.000042  0.0001    1.4654   
     5. B(C   5,C   4)                1.4640 -0.000056  0.0002    1.4642   
     6. B(C   6,C   5)                1.5177 -0.000033 -0.0001    1.5177   
     7. B(C   7,C   6)                1.5165  0.000029 -0.0001    1.5164   
     8. B(C   8,C   7)                1.3438  0.000018 -0.0000    1.3437   
     9. B(C   9,C   8)                1.5124 -0.000038  0.0001    1.5125   
    10. B(C  10,C   8)                1.5109  0.000009 -0.0001    1.5108   
    11. B(C  11,C   5)                1.3835  0.000021 -0.0002    1.3834   
    12. B(C  12,C  11)                1.4244  0.000034 -0.0001    1.4243   
    13. B(C  12,C   1)                1.4263  0.000032 -0.0000    1.4263   
    14. B(O  13,C  12)                1.3540  0.000108 -0.0001    1.3538   
    15. B(O  14,C   4)                1.2628  0.000103 -0.0001    1.2627   
    16. B(H  15,C   0)                1.0895  0.000002  0.0000    1.0895   
    17. B(H  16,C   0)                1.0991  0.000012 -0.0000    1.0991   
    18. B(H  17,C   0)                1.0992 -0.000017  0.0001    1.0993   
    19. B(H  18,C   3)                1.0908 -0.000008  0.0001    1.0908   
    20. B(H  19,C   3)                1.0950  0.000024 -0.0001    1.0949   
    21. B(H  20,C   3)                1.0984 -0.000017  0.0001    1.0985   
    22. B(H  21,C   6)                1.0975  0.000003  0.0000    1.0976   
    23. B(H  22,C   6)                1.0906 -0.000010  0.0000    1.0907   
    24. B(H  23,C   7)                1.0914  0.000001  0.0000    1.0914   
    25. B(H  24,C   9)                1.0952  0.000000  0.0000    1.0952   
    26. B(H  25,C   9)                1.0997 -0.000002  0.0000    1.0997   
    27. B(H  26,C   9)                1.0996  0.000003 -0.0000    1.0996   
    28. B(H  27,C  10)                1.0918 -0.000009  0.0000    1.0919   
    29. B(H  28,C  10)                1.0990 -0.000002  0.0000    1.0990   
    30. B(C  29,C  11)                1.5120 -0.000062  0.0001    1.5121   
    31. B(H  30,C  29)                1.0906  0.000003  0.0000    1.0907   
    32. B(H  31,C  29)                1.0966 -0.000008  0.0000    1.0966   
    33. B(H  32,C  29)                1.0970  0.000007 -0.0000    1.0970   
    34. B(H  33,C  10)                1.0997 -0.000009  0.0001    1.0998   
    35. B(H  34,O  13)                0.9732 -0.000005  0.0000    0.9733   
    36. A(H  16,C   0,H  17)          107.51  0.000011   -0.01    107.50   
    37. A(C   1,C   0,H  16)          111.19  0.000031   -0.01    111.19   
    38. A(C   1,C   0,H  17)          111.44 -0.000037    0.01    111.44   
    39. A(H  15,C   0,H  16)          106.86 -0.000043    0.07    106.93   
    40. A(H  15,C   0,H  17)          107.19  0.000054   -0.06    107.13   
    41. A(C   1,C   0,H  15)          112.38 -0.000016    0.00    112.38   
    42. A(C   0,C   1,C  12)          117.36 -0.000019   -0.01    117.35   
    43. A(C   2,C   1,C  12)          118.14 -0.000038    0.02    118.15   
    44. A(C   0,C   1,C   2)          124.51  0.000057   -0.01    124.50   
    45. A(C   1,C   2,C   4)          119.97 -0.000053   -0.00    119.96   
    46. A(C   1,C   2,C   3)          124.57  0.000046   -0.01    124.56   
    47. A(C   3,C   2,C   4)          115.46  0.000006    0.02    115.47   
    48. A(H  18,C   3,H  19)          108.50 -0.000027    0.03    108.53   
    49. A(C   2,C   3,H  18)          113.15  0.000044   -0.02    113.13   
    50. A(H  19,C   3,H  20)          106.22  0.000001    0.01    106.23   
    51. A(C   2,C   3,H  20)          110.63 -0.000017    0.00    110.63   
    52. A(C   2,C   3,H  19)          110.09 -0.000014    0.01    110.09   
    53. A(H  18,C   3,H  20)          107.98  0.000010   -0.03    107.96   
    54. A(C   2,C   4,C   5)          119.60  0.000096   -0.01    119.58   
    55. A(C   2,C   4,O  14)          119.59 -0.000051    0.02    119.61   
    56. A(C   5,C   4,O  14)          120.82 -0.000044   -0.01    120.81   
    57. A(C   4,C   5,C   6)          116.69  0.000011   -0.02    116.67   
    58. A(C   4,C   5,C  11)          119.85 -0.000006    0.00    119.85   
    59. A(C   6,C   5,C  11)          123.45 -0.000005    0.02    123.47   
    60. A(C   5,C   6,C   7)          112.28  0.000001   -0.02    112.26   
    61. A(C   7,C   6,H  22)          110.77  0.000018   -0.01    110.76   
    62. A(H  21,C   6,H  22)          107.14 -0.000001    0.00    107.14   
    63. A(C   5,C   6,H  22)          108.14  0.000003   -0.02    108.12   
    64. A(C   7,C   6,H  21)          108.78 -0.000037    0.03    108.81   
    65. A(C   5,C   6,H  21)          109.60  0.000017    0.02    109.62   
    66. A(C   8,C   7,H  23)          117.40 -0.000005    0.00    117.40   
    67. A(C   6,C   7,H  23)          114.38 -0.000071   -0.01    114.38   
    68. A(C   6,C   7,C   8)          128.22  0.000076    0.01    128.22   
    69. A(C   9,C   8,C  10)          114.51  0.000006   -0.01    114.50   
    70. A(C   7,C   8,C  10)          125.01 -0.000026    0.02    125.03   
    71. A(C   7,C   8,C   9)          120.48  0.000021   -0.01    120.47   
    72. A(H  25,C   9,H  26)          106.30  0.000001    0.00    106.30   
    73. A(H  24,C   9,H  26)          108.27 -0.000003    0.01    108.27   
    74. A(C   8,C   9,H  26)          110.95 -0.000019    0.01    110.96   
    75. A(H  24,C   9,H  25)          108.16  0.000006   -0.01    108.15   
    76. A(C   8,C   9,H  25)          110.92  0.000017   -0.01    110.92   
    77. A(C   8,C   9,H  24)          112.02 -0.000002   -0.00    112.01   
    78. A(H  28,C  10,H  33)          106.28 -0.000009    0.00    106.28   
    79. A(C   8,C  10,H  33)          110.72 -0.000056    0.02    110.74   
    80. A(H  27,C  10,H  33)          108.60  0.000029   -0.02    108.58   
    81. A(H  27,C  10,H  28)          107.79 -0.000009   -0.00    107.79   
    82. A(C   8,C  10,H  28)          110.15  0.000056   -0.02    110.14   
    83. A(C   8,C  10,H  27)          113.03 -0.000011    0.02    113.05   
    84. A(C  12,C  11,C  29)          117.34  0.000006   -0.02    117.32   
    85. A(C   5,C  11,C  29)          124.26  0.000060    0.01    124.27   
    86. A(C   5,C  11,C  12)          118.40 -0.000067    0.01    118.41   
    87. A(C  11,C  12,O  13)          115.03 -0.000022    0.00    115.03   
    88. A(C   1,C  12,O  13)          120.93 -0.000046    0.01    120.93   
    89. A(C   1,C  12,C  11)          124.04  0.000068   -0.01    124.03   
    90. A(C  12,O  13,H  34)          110.92 -0.000000   -0.01    110.91   
    91. A(H  31,C  29,H  32)          106.60  0.000019   -0.01    106.58   
    92. A(H  30,C  29,H  32)          107.98 -0.000004    0.01    107.99   
    93. A(C  11,C  29,H  32)          110.77 -0.000039    0.01    110.78   
    94. A(H  30,C  29,H  31)          108.26  0.000002   -0.00    108.26   
    95. A(C  11,C  29,H  31)          110.87 -0.000001    0.01    110.89   
    96. A(C  11,C  29,H  30)          112.14  0.000023   -0.01    112.13   
    97. D(C  12,C   1,C   0,H  17)    -61.55  0.000015    0.14    -61.42   
    98. D(C   2,C   1,C   0,H  15)     -1.57 -0.000019    0.24     -1.32   
    99. D(C  12,C   1,C   0,H  16)     58.38  0.000025    0.12     58.50   
   100. D(C  12,C   1,C   0,H  15)    178.11 -0.000018    0.21    178.32   
   101. D(C   2,C   1,C   0,H  17)    118.77  0.000014    0.17    118.94   
   102. D(C   2,C   1,C   0,H  16)   -121.30  0.000025    0.15   -121.15   
   103. D(C   3,C   2,C   1,C   0)     -0.32 -0.000004    0.02     -0.30   
   104. D(C   4,C   2,C   1,C  12)     -0.80  0.000001    0.01     -0.79   
   105. D(C   3,C   2,C   1,C  12)   -179.99 -0.000004    0.05   -179.94   
   106. D(C   4,C   2,C   1,C   0)    178.88  0.000001   -0.03    178.85   
   107. D(H  19,C   3,C   2,C   4)     47.29  0.000034   -0.63     46.66   
   108. D(H  20,C   3,C   2,C   1)    109.41  0.000056   -0.69    108.72   
   109. D(H  19,C   3,C   2,C   1)   -133.49  0.000038   -0.67   -134.16   
   110. D(H  18,C   3,C   2,C   4)    168.88  0.000020   -0.60    168.28   
   111. D(H  18,C   3,C   2,C   1)    -11.90  0.000024   -0.64    -12.54   
   112. D(H  20,C   3,C   2,C   4)    -69.81  0.000052   -0.64    -70.46   
   113. D(O  14,C   4,C   2,C   3)      0.37 -0.000012   -0.07      0.30   
   114. D(O  14,C   4,C   2,C   1)   -178.89 -0.000017   -0.03   -178.92   
   115. D(C   5,C   4,C   2,C   3)    179.88  0.000010   -0.03    179.86   
   116. D(C   5,C   4,C   2,C   1)      0.62  0.000005    0.02      0.64   
   117. D(C  11,C   5,C   4,O  14)    179.52  0.000016    0.01    179.54   
   118. D(C   6,C   5,C   4,O  14)     -1.80  0.000018   -0.01     -1.81   
   119. D(C   6,C   5,C   4,C   2)    178.69 -0.000005   -0.05    178.64   
   120. D(C  11,C   5,C   4,C   2)      0.02 -0.000006   -0.03     -0.01   
   121. D(H  22,C   6,C   5,C  11)   -155.02  0.000011    0.07   -154.95   
   122. D(H  22,C   6,C   5,C   4)     26.36  0.000009    0.09     26.45   
   123. D(H  21,C   6,C   5,C  11)    -38.55  0.000020    0.07    -38.47   
   124. D(H  21,C   6,C   5,C   4)    142.83  0.000018    0.09    142.93   
   125. D(C   7,C   6,C   5,C  11)     82.46 -0.000014    0.11     82.57   
   126. D(C   7,C   6,C   5,C   4)    -96.16 -0.000016    0.13    -96.03   
   127. D(C   8,C   7,C   6,C   5)    114.84  0.000012    0.22    115.06   
   128. D(H  23,C   7,C   6,H  22)    173.72 -0.000009    0.28    174.00   
   129. D(H  23,C   7,C   6,H  21)     56.22  0.000005    0.26     56.48   
   130. D(H  23,C   7,C   6,C   5)    -65.26  0.000008    0.23    -65.03   
   131. D(C   8,C   7,C   6,H  22)     -6.18 -0.000005    0.27     -5.91   
   132. D(C   8,C   7,C   6,H  21)   -123.68  0.000009    0.25   -123.42   
   133. D(C  10,C   8,C   7,H  23)    179.37 -0.000001   -0.04    179.33   
   134. D(C  10,C   8,C   7,C   6)     -0.73 -0.000005   -0.03     -0.76   
   135. D(C   9,C   8,C   7,H  23)     -1.19 -0.000003   -0.01     -1.21   
   136. D(C   9,C   8,C   7,C   6)    178.70 -0.000007   -0.01    178.70   
   137. D(H  26,C   9,C   8,C  10)    -60.01 -0.000012    0.11    -59.90   
   138. D(H  26,C   9,C   8,C   7)    120.50 -0.000010    0.09    120.59   
   139. D(H  25,C   9,C   8,C  10)     57.91 -0.000012    0.11     58.02   
   140. D(H  25,C   9,C   8,C   7)   -121.58 -0.000010    0.09   -121.49   
   141. D(H  24,C   9,C   8,C  10)    178.87  0.000006    0.09    178.96   
   142. D(H  24,C   9,C   8,C   7)     -0.62  0.000008    0.07     -0.55   
   143. D(H  33,C  10,C   8,C   9)    -67.76  0.000008    0.19    -67.57   
   144. D(H  33,C  10,C   8,C   7)    111.70  0.000006    0.22    111.92   
   145. D(H  28,C  10,C   8,C   9)     49.50 -0.000002    0.20     49.70   
   146. D(H  28,C  10,C   8,C   7)   -131.04 -0.000004    0.22   -130.82   
   147. D(H  27,C  10,C   8,C   9)    170.14  0.000019    0.20    170.34   
   148. D(H  27,C  10,C   8,C   7)    -10.39  0.000017    0.22    -10.17   
   149. D(C  29,C  11,C   5,C   6)      0.96 -0.000002    0.05      1.01   
   150. D(C  29,C  11,C   5,C   4)    179.54  0.000000    0.03    179.57   
   151. D(C  12,C  11,C   5,C   6)   -179.00  0.000001    0.04   -178.96   
   152. D(C  12,C  11,C   5,C   4)     -0.42  0.000003    0.02     -0.40   
   153. D(C   1,C  12,C  11,C  29)   -179.73  0.000004   -0.00   -179.73   
   154. D(C   1,C  12,C  11,C   5)      0.23  0.000002    0.01      0.24   
   155. D(O  13,C  12,C   1,C   2)   -179.64 -0.000005   -0.01   -179.65   
   156. D(O  13,C  12,C   1,C   0)      0.66 -0.000006    0.02      0.68   
   157. D(C  11,C  12,C   1,C   2)      0.40 -0.000004   -0.02      0.38   
   158. D(O  13,C  12,C  11,C   5)   -179.73  0.000004    0.00   -179.73   
   159. D(C  11,C  12,C   1,C   0)   -179.30 -0.000004    0.01   -179.29   
   160. D(O  13,C  12,C  11,C  29)      0.31  0.000006   -0.01      0.29   
   161. D(H  34,O  13,C  12,C  11)   -179.64  0.000000    0.04   -179.60   
   162. D(H  34,O  13,C  12,C   1)      0.40  0.000002    0.04      0.43   
   163. D(H  32,C  29,C  11,C  12)     61.30  0.000011   -0.11     61.19   
   164. D(H  32,C  29,C  11,C   5)   -118.66  0.000014   -0.12   -118.78   
   165. D(H  31,C  29,C  11,C  12)    -56.84  0.000012   -0.11    -56.95   
   166. D(H  31,C  29,C  11,C   5)    123.20  0.000015   -0.12    123.08   
   167. D(H  30,C  29,C  11,C  12)   -177.99 -0.000005   -0.11   -178.10   
   168. D(H  30,C  29,C  11,C   5)      2.05 -0.000002   -0.12      1.93   
    ----------------------------------------------------------------------------

         *************************************************************
         *                GEOMETRY OPTIMIZATION CYCLE  15            *
         *************************************************************
---------------------------------
CARTESIAN COORDINATES (ANGSTROEM)
---------------------------------
  C     18.558130    1.857844    0.016673
  C     17.163886    1.308717   -0.198691
  C     16.104057    2.038148   -0.711570
  C     16.182600    3.485067   -1.123637
  C     14.799544    1.398409   -0.902269
  C     14.623435   -0.007902   -0.534539
  C     13.237487   -0.594597   -0.730024
  C     12.415792   -0.564040    0.544124
  C     11.290275    0.127205    0.791212
  C     10.592516    0.004351    2.127458
  C     10.610060    1.055460   -0.187724
  C     15.686936   -0.721199   -0.011245
  C     16.936788   -0.056500    0.146197
  O     17.930893   -0.819551    0.658463
  O     13.843515    2.064050   -1.389488
  H     18.648452    2.896409   -0.299915
  H     19.303263    1.283989   -0.552013
  H     18.847269    1.816100    1.076454
  H     17.093880    3.978710   -0.783385
  H     15.321356    4.035350   -0.730801
  H     16.134459    3.579280   -2.216982
  H     13.322158   -1.634220   -1.071587
  H     12.741033   -0.034964   -1.523668
  H     12.806490   -1.191408    1.347226
  H     11.108934   -0.690895    2.797853
  H      9.558488   -0.347441    1.999526
  H     10.526551    0.981174    2.628006
  H     11.213774    1.258323   -1.074593
  H     10.388311    2.017648    0.294804
  C     15.614372   -2.171569    0.410081
  H     14.631291   -2.605186    0.222631
  H     16.361792   -2.771424   -0.122890
  H     15.832877   -2.277404    1.479883
  H      9.643145    0.641704   -0.509180
  H     18.752999   -0.306017    0.746108

----------------------------
CARTESIAN COORDINATES (A.U.)
----------------------------
  NO LB      ZA    FRAG     MASS         X           Y           Z
   0 C     6.0000    0    12.011   35.069784    3.510816    0.031506
   1 C     6.0000    0    12.011   32.435045    2.473116   -0.375471
   2 C     6.0000    0    12.011   30.432258    3.851541   -1.344672
   3 C     6.0000    0    12.011   30.580682    6.585823   -2.123366
   4 C     6.0000    0    12.011   27.967085    2.642609   -1.705041
   5 C     6.0000    0    12.011   27.634287   -0.014932   -1.010133
   6 C     6.0000    0    12.011   25.015225   -1.123626   -1.379545
   7 C     6.0000    0    12.011   23.462446   -1.065881    1.028246
   8 C     6.0000    0    12.011   21.335528    0.240383    1.495174
   9 C     6.0000    0    12.011   20.016954    0.008222    4.020313
  10 C     6.0000    0    12.011   20.050108    1.994530   -0.354747
  11 C     6.0000    0    12.011   29.644013   -1.362869   -0.021250
  12 C     6.0000    0    12.011   32.005891   -0.106769    0.276273
  13 O     8.0000    0    15.999   33.884477   -1.548727    1.244314
  14 O     8.0000    0    15.999   26.160452    3.900490   -2.625752
  15 H     1.0000    0     1.008   35.240466    5.473421   -0.566757
  16 H     1.0000    0     1.008   36.477881    2.426387   -1.043153
  17 H     1.0000    0     1.008   35.616177    3.431931    2.034203
  18 H     1.0000    0     1.008   32.302753    7.518672   -1.480384
  19 H     1.0000    0     1.008   28.953167    7.625706   -1.381013
  20 H     1.0000    0     1.008   30.489709    6.763860   -4.189488
  21 H     1.0000    0     1.008   25.175230   -3.088229   -2.025005
  22 H     1.0000    0     1.008   24.077063   -0.066072   -2.879316
  23 H     1.0000    0     1.008   24.200759   -2.251435    2.545888
  24 H     1.0000    0     1.008   20.992843   -1.305602    5.287175
  25 H     1.0000    0     1.008   18.062924   -0.656569    3.778557
  26 H     1.0000    0     1.008   19.892299    1.854151    4.966211
  27 H     1.0000    0     1.008   21.190962    2.377886   -2.030687
  28 H     1.0000    0     1.008   19.631063    3.812802    0.557099
  29 C     6.0000    0    12.011   29.506886   -4.103671    0.774941
  30 H     1.0000    0     1.008   27.649133   -4.923087    0.420712
  31 H     1.0000    0     1.008   30.919307   -5.237232   -0.232228
  32 H     1.0000    0     1.008   29.919802   -4.303670    2.796574
  33 H     1.0000    0     1.008   18.222904    1.212644   -0.962211
  34 H     1.0000    0     1.008   35.438031   -0.578289    1.409940

--------------------------------
INTERNAL COORDINATES (ANGSTROEM)
--------------------------------
 C      0   0   0     0.000000000000     0.00000000     0.00000000
 C      1   0   0     1.513881553703     0.00000000     0.00000000
 C      2   1   0     1.385046187334   124.49758368     0.00000000
 C      3   2   1     1.506500930465   124.55594577   359.70454820
 C      3   2   1     1.465396654740   119.96417003   178.84968010
 C      5   3   2     1.464222712567   119.58303811     0.63579506
 C      6   5   3     1.517655139472   116.66533344   178.64182709
 C      7   6   5     1.516433103364   112.26053961   263.97347870
 C      8   7   6     1.343748643825   128.22315391   115.06132280
 C      9   8   7     1.512453286980   120.47017969   178.69571556
 C      9   8   7     1.510849070409   125.03052319   359.23622526
 C      6   5   3     1.383353136999   119.85273354     0.00000000
 C     12   6   5     1.424339613945   118.41079109   359.59681073
 O     13  12   6     1.353849118461   115.03227303   180.26698952
 O      5   3   2     1.262716431862   119.60881091   181.08249867
 H      1   2   3     1.089497311858   112.38224200   358.67551698
 H      1   2   3     1.099061150300   111.18578849   238.85250950
 H      1   2   3     1.099309214706   111.44469196   118.93848360
 H      4   3   2     1.090818728630   113.13388035   347.45604366
 H      4   3   2     1.094930309818   110.09346586   225.83912001
 H      4   3   2     1.098451693955   110.63087734   108.72451578
 H      7   6   5     1.097565646997   109.62165316   142.92716401
 H      7   6   5     1.090654767967   108.12282749    26.44810060
 H      8   7   6     1.091424684061   114.37517790   294.96680035
 H     10   9   8     1.095209176565   112.01388645   359.45111193
 H     10   9   8     1.099699131492   110.91588483   238.50577819
 H     10   9   8     1.099583156119   110.95886046   120.58690158
 H     11   9   8     1.091860955110   113.04819770   349.82579014
 H     11   9   8     1.099004938919   110.13695028   229.18468215
 C     12   6   5     1.512069627469   124.27044477   179.56773674
 H     30  12   6     1.090691591989   112.12975807     1.93325125
 H     30  12   6     1.096595257284   110.88899428   123.08114460
 H     30  12   6     1.097005913780   110.77584199   241.21635433
 H     11   9   8     1.099751191136   110.73702850   111.92093214
 H     14  13  12     0.973270996643   110.91134860   180.40491884

---------------------------
INTERNAL COORDINATES (A.U.)
---------------------------
 C      0   0   0     0.000000000000     0.00000000     0.00000000
 C      1   0   0     2.860821535695     0.00000000     0.00000000
 C      2   1   0     2.617357976893   124.49758368     0.00000000
 C      3   2   1     2.846874179077   124.55594577   359.70454820
 C      3   2   1     2.769198355023   119.96417003   178.84968010
 C      5   3   2     2.766979925820   119.58303811     0.63579506
 C      6   5   3     2.867952579339   116.66533344   178.64182709
 C      7   6   5     2.865643265770   112.26053961   263.97347870
 C      8   7   6     2.539316929658   128.22315391   115.06132280
 C      9   8   7     2.858122502740   120.47017969   178.69571556
 C      9   8   7     2.855090972762   125.03052319   359.23622526
 C      6   5   3     2.614158575429   119.85273354     0.00000000
 C     12   6   5     2.691611792050   118.41079109   359.59681073
 O     13  12   6     2.558404060542   115.03227303   180.26698952
 O      5   3   2     2.386188241022   119.60881091   181.08249867
 H      1   2   3     2.058851543056   112.38224200   358.67551698
 H      1   2   3     2.076924578500   111.18578849   238.85250950
 H      1   2   3     2.077393352290   111.44469196   118.93848360
 H      4   3   2     2.061348658863   113.13388035   347.45604366
 H      4   3   2     2.069118421286   110.09346586   225.83912001
 H      4   3   2     2.075772872917   110.63087734   108.72451578
 H      7   6   5     2.074098486825   109.62165316   142.92716401
 H      7   6   5     2.061038818114   108.12282749    26.44810060
 H      8   7   6     2.062493748676   114.37517790   294.96680035
 H     10   9   8     2.069645403066   112.01388645   359.45111193
 H     10   9   8     2.078130188232   110.91588483   238.50577819
 H     10   9   8     2.077911026538   110.95886046   120.58690158
 H     11   9   8     2.063318181480   113.04819770   349.82579014
 H     11   9   8     2.076818354384   110.13695028   229.18468215
 C     12   6   5     2.857397491336   124.27044477   179.56773674
 H     30  12   6     2.061108405429   112.12975807     1.93325125
 H     30  12   6     2.072264716023   110.88899428   123.08114460
 H     30  12   6     2.073040744335   110.77584199   241.21635433
 H     11   9   8     2.078228566700   110.73702850   111.92093214
 H     14  13  12     1.839215637744   110.91134860   180.40491884


           ************************************************************
           *        Program running with 4 parallel MPI-processes     *
           *              working on a common directory               *
           ************************************************************
------------------------------------------------------------------------------
                   ___                                                        
                  /   \      - P O W E R E D   B Y -                         
                 /     \                                                     
                 |  |  |   _    _      __       _____    __    __             
                 |  |  |  | |  | |    /  \     |  _  \  |  |  /  |          
                  \  \/   | |  | |   /    \    | | | |  |  | /  /          
                 / \  \   | |__| |  /  /\  \   | |_| |  |  |/  /          
                |  |  |   |  __  | /  /__\  \  |    /   |      \           
                |  |  |   | |  | | |   __   |  |    \   |  |\   \          
                \     /   | |  | | |  |  |  |  | |\  \  |  | \   \       
                 \___/    |_|  |_| |__|  |__|  |_| \__\ |__|  \__/        
                                                                              
                      - O R C A' S   B I G   F R I E N D -                    
                                      &                                       
                       - I N T E G R A L  F E E D E R -                       
                                                                              
 v1 FN, 2020, v2 2021                                                         
------------------------------------------------------------------------------


Reading SHARK input file mPQ1_1e_1H_B3LYP_631Gd_opt.SHARKINP.tmp ... ok
----------------------
SHARK INTEGRAL PACKAGE
----------------------

Number of atoms                             ...     35
Number of basis functions                   ...    262
Number of shells                            ...    134
Maximum angular momentum                    ...      2
Integral batch strategy                     ... SHARK/LIBINT Hybrid
RI-J (if used) integral strategy            ... SPLIT-RIJ (Revised 2003 algorithm where possible)
Printlevel                                  ...      1
Contraction scheme used                     ... SEGMENTED contraction
Coulomb Range Separation                    ... NOT USED
Exchange Range Separation                   ... NOT USED
Finite Nucleus Model                        ... NOT USED
Auxiliary Coulomb fitting basis             ... AVAILABLE
   # of basis functions in Aux-J            ...    993
   # of shells in Aux-J                     ...    335
   Maximum angular momentum in Aux-J        ...      4
Auxiliary J/K fitting basis                 ... NOT available
Auxiliary Correlation fitting basis         ... NOT available
Auxiliary 'external' fitting basis          ... NOT available
Integral threshold                          ...     2.500000e-11
Primitive cut-off                           ...     2.500000e-12
Primitive pair pre-selection threshold      ...     2.500000e-12

Calculating pre-screening integrals         ... done (  0.1 sec) Dimension = 134
Organizing shell pair data                  ... done (  0.1 sec)
Shell pair information
Total number of shell pairs                 ...      9045
Shell pairs after pre-screening             ...      7236
Total number of primitive shell pairs       ...     50479
Primitive shell pairs kept                  ...     23389
          la=0 lb=0:   2838 shell pairs
          la=1 lb=0:   2371 shell pairs
          la=1 lb=1:    492 shell pairs
          la=2 lb=0:    996 shell pairs
          la=2 lb=1:    441 shell pairs
          la=2 lb=2:     98 shell pairs

Calculating one electron integrals          ... done (  0.0 sec)
Calculating RI/J V-Matrix + Cholesky decomp.... done (  0.1 sec)
Calculating Nuclear repulsion               ... done (  0.0 sec) ENN=   1095.680297935886 Eh

SHARK setup successfully completed in   0.5 seconds

Maximum memory used throughout the entire GTOINT-calculation: 17.3 MB


           ************************************************************
           *        Program running with 4 parallel MPI-processes     *
           *              working on a common directory               *
           ************************************************************

Diagonalization of the overlap matrix:
Smallest eigenvalue                        ... 3.652e-04
Time for diagonalization                   ...    0.016 sec
Threshold for overlap eigenvalues          ... 1.000e-08
Number of eigenvalues below threshold      ... 0
Time for construction of square roots      ...    0.007 sec
Total time needed                          ...    0.024 sec

-------------------
DFT GRID GENERATION
-------------------

General Integration Accuracy     IntAcc      ... 4.959
Radial Grid Type                 RadialGrid  ... OptM3 with GC (2021)
Angular Grid (max. ang.)         AngularGrid ... 6 (Lebedev-590)
Angular grid pruning method      GridPruning ... 4 (adaptive)
Weight generation scheme         WeightScheme... Becke
Basis function cutoff            BFCut       ... 1.0000e-11
Integration weight cutoff        WCut        ... 1.0000e-14
Angular grids for H and He will be reduced by one unit
Partially contracted basis set               ... off
Rotationally invariant grid construction     ... off

Total number of grid points                  ...   390012
Total number of batches                      ...     6111
Average number of points per batch           ...       63
Average number of grid points per atom       ...    11143
Time for grid setup =    5.122 sec

--------------------
COSX GRID GENERATION
--------------------

GRIDX 1
-------
General Integration Accuracy     IntAcc      ... 4.020
Radial Grid Type                 RadialGrid  ... OptM3 with GC (2021)
Angular Grid (max. ang.)         AngularGrid ... 2 (Lebedev-110)
Angular grid pruning method      GridPruning ... 4 (adaptive)
Weight generation scheme         WeightScheme... Becke
Basis function cutoff            BFCut       ... 1.0000e-11
Integration weight cutoff        WCut        ... 1.0000e-14
Angular grids for H and He will be reduced by one unit
Partially contracted basis set               ... on
Rotationally invariant grid construction     ... off

Total number of grid points                  ...    42288
Total number of batches                      ...      679
Average number of points per batch           ...       62
Average number of grid points per atom       ...     1208
UseSFitting                                  ... on

GRIDX 2
-------
General Integration Accuracy     IntAcc      ... 4.338
Radial Grid Type                 RadialGrid  ... OptM3 with GC (2021)
Angular Grid (max. ang.)         AngularGrid ... 3 (Lebedev-194)
Angular grid pruning method      GridPruning ... 4 (adaptive)
Weight generation scheme         WeightScheme... Becke
Basis function cutoff            BFCut       ... 1.0000e-11
Integration weight cutoff        WCut        ... 1.0000e-14
Angular grids for H and He will be reduced by one unit
Partially contracted basis set               ... on
Rotationally invariant grid construction     ... off

Total number of grid points                  ...    92155
Total number of batches                      ...     1459
Average number of points per batch           ...       63
Average number of grid points per atom       ...     2633
UseSFitting                                  ... on

GRIDX 3
-------
General Integration Accuracy     IntAcc      ... 4.871
Radial Grid Type                 RadialGrid  ... OptM3 with GC (2021)
Angular Grid (max. ang.)         AngularGrid ... 4 (Lebedev-302)
Angular grid pruning method      GridPruning ... 4 (adaptive)
Weight generation scheme         WeightScheme... Becke
Basis function cutoff            BFCut       ... 1.0000e-11
Integration weight cutoff        WCut        ... 1.0000e-14
Angular grids for H and He will be reduced by one unit
Partially contracted basis set               ... on
Rotationally invariant grid construction     ... off

Total number of grid points                  ...   176745
Total number of batches                      ...     2774
Average number of points per batch           ...       63
Average number of grid points per atom       ...     5050
UseSFitting                                  ... on

Time for X-Grid setup             =    2.460 sec


--------------------
CPCM SOLVATION MODEL
--------------------
CPCM parameters:
  Epsilon                                         ...      80.4000
  Refrac                                          ...       1.3300
  Rsolv                                           ...       1.3000
  Surface type                                    ... GAUSSIAN VDW
  Epsilon function type                           ...         CPCM
Radii:
 Radius for C  used is    3.8550 Bohr (=   2.0400 Ang.)
 Radius for O  used is    3.4469 Bohr (=   1.8240 Ang.)
 Radius for H  used is    2.4944 Bohr (=   1.3200 Ang.)
Calculating surface                               ...        done! (  0.0s)
GEPOL surface points                              ...         1866
GEPOL Volume                                      ...    1943.7725
GEPOL Surface-area                                ...    1015.7538
Calculating surface distance matrix               ...        done! (  0.0s)
Performing Cholesky decomposition & store         ...        done! (  0.2s)
Overall time for CPCM initialization              ...                 0.2s
--------------
SCF ITERATIONS
--------------
ITER       Energy         Delta-E        Max-DP      RMS-DP      [F,P]     Damp
               ***  Starting incremental Fock matrix formation  ***
  0   -694.9127523913   0.000000000000 0.00031388  0.00000533  0.0033475 0.7000
  1   -694.9127664157  -0.000014024340 0.00028822  0.00000520  0.0026460 0.7000
                               ***Turning on DIIS***
  2   -694.9127775963  -0.000011180615 0.00074217  0.00001406  0.0019870 0.0000
  3   -694.9128063246  -0.000028728292 0.00018749  0.00000329  0.0002661 0.0000
               *** Restarting incremental Fock matrix formation ***
                                   *** Resetting DIIS ***
  4   -694.9128068221  -0.000000497551 0.00002860  0.00000048  0.0000229 0.0000
  5   -694.9128068201   0.000000001994 0.00001902  0.00000027  0.0000433 0.0000
  6   -694.9128068283  -0.000000008130 0.00000779  0.00000011  0.0000100 0.0000
  7   -694.9128068184   0.000000009886 0.00000531  0.00000007  0.0000046 0.0000
  8   -694.9128068369  -0.000000018479 0.00000459  0.00000006  0.0000014 0.0000
                            ***DIIS convergence achieved***

               *****************************************************
               *                     SUCCESS                       *
               *           SCF CONVERGED AFTER   9 CYCLES          *
               *****************************************************

Old exchange energy                            =    -19.170978825 Eh
New exchange energy                            =    -19.170983440 Eh
Exchange energy change after final integration =     -0.000004615 Eh
Total energy after final integration           =   -694.912811440 Eh
Final COS-X integration done in                =    15.625 sec
Total Energy       :         -694.91281144 Eh          -18909.53894 eV
  Last Energy change         ...    1.1784e-08  Tolerance :   1.0000e-08
  Last MAX-Density change    ...    0.0000e+00  Tolerance :   1.0000e-07
             **** THE GBW FILE WAS UPDATED (mPQ1_1e_1H_B3LYP_631Gd_opt.gbw) ****
             **** DENSITY mPQ1_1e_1H_B3LYP_631Gd_opt.scfp WAS UPDATED ****
             **** ENERGY FILE WAS UPDATED (mPQ1_1e_1H_B3LYP_631Gd_opt.en.tmp) ****
----------------------
UHF SPIN CONTAMINATION
----------------------

Warning: in a DFT calculation there is little theoretical justification to 
         calculate <S**2> as in Hartree-Fock theory. We will do it anyways
         but you should keep in mind that the values have only limited relevance

Expectation value of <S**2>     :     0.770753
Ideal value S*(S+1) for S=0.5   :     0.750000
Deviation                       :     0.020753

             **** THE GBW FILE WAS UPDATED (mPQ1_1e_1H_B3LYP_631Gd_opt.gbw) ****
             **** DENSITY mPQ1_1e_1H_B3LYP_631Gd_opt.scfp WAS UPDATED ****
Total SCF time: 0 days 0 hours 1 min 33 sec 

Maximum memory used throughout the entire SCF-calculation: 112.1 MB

-------------------------   --------------------
FINAL SINGLE POINT ENERGY      -694.912811440241
-------------------------   --------------------


           ************************************************************
           *        Program running with 4 parallel MPI-processes     *
           *              working on a common directory               *
           ************************************************************
------------------------------------------------------------------------------
                         ORCA SCF GRADIENT CALCULATION
------------------------------------------------------------------------------

 ... reading COSX grid (gridx3)
Gradient of the Kohn-Sham DFT energy:
Kohn-Sham wavefunction type      ... UKS
Hartree-Fock exchange scaling    ...    0.200
Number of operators              ...    2
Number of atoms                  ...   35
Basis set dimensions             ...  262
Integral neglect threshold       ... 2.5e-11
Integral primitive cutoff        ... 2.5e-12
SHARK Integral package           ... ON

Nuc. rep. gradient       (SHARK) ... done (  0.0 sec)
HCore & Overlap gradient (SHARK) ... done (  0.3 sec)
RI-J gradient            (SHARK) ... done (  1.1 sec)
COSX-gradient                    ... done ( 22.9 sec)
Exchange-correlation gradient    ... done

------------------
CARTESIAN GRADIENT
------------------

   1   C   :   -0.000009897   -0.000076378   -0.000050662
   2   C   :   -0.000052072    0.000129515    0.000034932
   3   C   :    0.000060274    0.000059377   -0.000026834
   4   C   :    0.000021595   -0.000084726    0.000010632
   5   C   :    0.000146591   -0.000058861   -0.000145188
   6   C   :   -0.000003074   -0.000072657    0.000085555
   7   C   :    0.000085052   -0.000008640    0.000012170
   8   C   :   -0.000066140    0.000097931   -0.000010366
   9   C   :   -0.000022766   -0.000048572    0.000019039
  10   C   :   -0.000015422   -0.000013396   -0.000037255
  11   C   :    0.000060574    0.000035167    0.000046341
  12   C   :   -0.000095167    0.000014215    0.000001135
  13   C   :   -0.000066347   -0.000031578   -0.000023629
  14   O   :   -0.000025834   -0.000041702   -0.000004489
  15   O   :   -0.000033891    0.000015190    0.000055763
  16   H   :   -0.000012461    0.000020783    0.000058982
  17   H   :   -0.000001441   -0.000030383    0.000010001
  18   H   :    0.000014702   -0.000003604    0.000006318
  19   H   :    0.000020222   -0.000001760   -0.000024753
  20   H   :    0.000009331    0.000032067    0.000036419
  21   H   :   -0.000051805   -0.000010874    0.000012612
  22   H   :   -0.000028004   -0.000014750   -0.000010381
  23   H   :    0.000014614    0.000015483   -0.000009382
  24   H   :    0.000047846    0.000004864   -0.000014448
  25   H   :    0.000001430    0.000001253   -0.000004140
  26   H   :   -0.000004809    0.000007583   -0.000002073
  27   H   :    0.000003590    0.000008308    0.000002188
  28   H   :   -0.000007645   -0.000002358   -0.000026018
  29   H   :    0.000004208    0.000012433   -0.000013096
  30   C   :    0.000103725    0.000021438   -0.000062204
  31   H   :   -0.000028417   -0.000011105   -0.000010351
  32   H   :   -0.000011697   -0.000015003    0.000028556
  33   H   :   -0.000006569    0.000004371    0.000007109
  34   H   :   -0.000034593   -0.000006116   -0.000006554
  35   H   :    0.000007404    0.000019598    0.000005461

Difference to translation invariance:
           :    0.0000231050   -0.0000328852   -0.0000486103

Difference to rotation invariance:
           :    0.0001754598    0.0008206780   -0.0021110908

Norm of the cartesian gradient     ...    0.0004423140
RMS gradient                       ...    0.0000431654
MAX gradient                       ...    0.0001465915

-------
TIMINGS
-------

Total SCF gradient time            ...       37.746 sec

One electron gradient       ....       0.276 sec  (  0.7%)
RI-J Coulomb gradient       ....       1.141 sec  (  3.0%)
COSX gradient               ....      22.856 sec  ( 60.6%)
XC gradient                 ....      11.643 sec  ( 30.8%)
CPCM gradient               ....       0.591 sec  (  1.6%)
   A-Matrix (El+Nuc)        ....       0.170 sec  (  0.4%)
   Potential                ....       0.421 sec  (  1.1%)

Maximum memory used throughout the entire SCFGRAD-calculation: 88.8 MB
------------------------------------------------------------------------------
                         ORCA GEOMETRY RELAXATION STEP
------------------------------------------------------------------------------

Reading the OPT-File                    .... done
Getting information on internals        .... done
Copying old internal coords+grads       .... done
Making the new internal coordinates     .... (new redundants).... done
Validating the new internal coordinates .... (new redundants).... done
Calculating the B-matrix                .... done
Calculating the G,G- and P matrices     .... done
Transforming gradient to internals      .... done
Projecting the internal gradient        .... done
Number of atoms                         ....  35
Number of internal coordinates          .... 168
Current Energy                          ....  -694.912811440 Eh
Current gradient norm                   ....     0.000442314 Eh/bohr
Maximum allowed component of the step   ....  0.300
Current trust radius                    ....  0.300
Updating the Hessian (BFGS)             .... done
Forming the augmented Hessian           .... done
Diagonalizing the augmented Hessian     .... done
Last element of RFO vector              ....  0.998095402
Lowest eigenvalues of augmented Hessian:
 -0.000004568  0.000761408  0.001514553  0.005386636  0.009793949
Length of the computed step             ....  0.061807012
The final length of the internal step   ....  0.061807012
Converting the step to cartesian space:
 Initial RMS(Int)=    0.0047685145
Transforming coordinates:
 Iter   0:  RMS(Cart)=    0.0093931897 RMS(Int)=    0.0047680825
 Iter   1:  RMS(Cart)=    0.0000844879 RMS(Int)=    0.0000640515
 Iter   2:  RMS(Cart)=    0.0000018565 RMS(Int)=    0.0000010840
 Iter   3:  RMS(Cart)=    0.0000000416 RMS(Int)=    0.0000000318
done
Storing new coordinates                 .... done

                                .--------------------.
          ----------------------|Geometry convergence|-------------------------
          Item                value                   Tolerance       Converged
          ---------------------------------------------------------------------
          Energy change      -0.0000022178            0.0000002000      NO
          RMS gradient        0.0000288276            0.0000080000      NO
          MAX gradient        0.0001055802            0.0000300000      NO
          RMS step            0.0047685145            0.0001000000      NO
          MAX step            0.0244446919            0.0002000000      NO
          ........................................................
          Max(Bonds)      0.0003      Max(Angles)    0.09
          Max(Dihed)        1.40      Max(Improp)    0.00
          ---------------------------------------------------------------------

The optimization has not yet converged - more geometry cycles are needed


    ---------------------------------------------------------------------------
                         Redundant Internal Coordinates
                            (Angstroem and degrees)

        Definition                    Value    dE/dq     Step     New-Value
    ----------------------------------------------------------------------------
     1. B(C   1,C   0)                1.5139 -0.000038  0.0001    1.5140   
     2. B(C   2,C   1)                1.3850 -0.000074 -0.0002    1.3849   
     3. B(C   3,C   2)                1.5065 -0.000062  0.0000    1.5065   
     4. B(C   4,C   2)                1.4654 -0.000022  0.0001    1.4655   
     5. B(C   5,C   4)                1.4642  0.000025  0.0003    1.4645   
     6. B(C   6,C   5)                1.5177 -0.000054 -0.0000    1.5176   
     7. B(C   7,C   6)                1.5164  0.000012 -0.0001    1.5163   
     8. B(C   8,C   7)                1.3437 -0.000007 -0.0000    1.3437   
     9. B(C   9,C   8)                1.5125 -0.000017  0.0001    1.5126   
    10. B(C  10,C   8)                1.5108 -0.000005 -0.0001    1.5107   
    11. B(C  11,C   5)                1.3834 -0.000095 -0.0002    1.3832   
    12. B(C  12,C  11)                1.4243 -0.000065 -0.0001    1.4243   
    13. B(C  12,C   1)                1.4263  0.000029 -0.0001    1.4262   
    14. B(O  13,C  12)                1.3538 -0.000007 -0.0002    1.3536   
    15. B(O  14,C   4)                1.2627  0.000014 -0.0002    1.2625   
    16. B(H  15,C   0)                1.0895  0.000009  0.0000    1.0895   
    17. B(H  16,C   0)                1.0991  0.000005 -0.0001    1.0990   
    18. B(H  17,C   0)                1.0993  0.000007  0.0001    1.0994   
    19. B(H  18,C   3)                1.0908  0.000004  0.0001    1.0909   
    20. B(H  19,C   3)                1.0949  0.000027 -0.0002    1.0947   
    21. B(H  20,C   3)                1.0985 -0.000008  0.0002    1.0986   
    22. B(H  21,C   6)                1.0976  0.000016  0.0000    1.0976   
    23. B(H  22,C   6)                1.0907  0.000005  0.0000    1.0907   
    24. B(H  23,C   7)                1.0914  0.000008  0.0000    1.0914   
    25. B(H  24,C   9)                1.0952  0.000003 -0.0000    1.0952   
    26. B(H  25,C   9)                1.0997  0.000002  0.0000    1.0997   
    27. B(H  26,C   9)                1.0996  0.000007 -0.0000    1.0996   
    28. B(H  27,C  10)                1.0919  0.000012  0.0000    1.0919   
    29. B(H  28,C  10)                1.0990  0.000001  0.0000    1.0990   
    30. B(C  29,C  11)                1.5121 -0.000021  0.0002    1.5122   
    31. B(H  30,C  29)                1.0907  0.000027  0.0000    1.0907   
    32. B(H  31,C  29)                1.0966 -0.000014  0.0000    1.0966   
    33. B(H  32,C  29)                1.0970  0.000009 -0.0000    1.0970   
    34. B(H  33,C  10)                1.0998  0.000037  0.0001    1.0998   
    35. B(H  34,O  13)                0.9733  0.000022  0.0000    0.9733   
    36. A(H  16,C   0,H  17)          107.50 -0.000006   -0.02    107.48   
    37. A(C   1,C   0,H  16)          111.19 -0.000011   -0.01    111.17   
    38. A(C   1,C   0,H  17)          111.44  0.000007    0.02    111.46   
    39. A(H  15,C   0,H  16)          106.93  0.000036    0.09    107.02   
    40. A(H  15,C   0,H  17)          107.13 -0.000027   -0.08    107.05   
    41. A(C   1,C   0,H  15)          112.38  0.000002    0.00    112.39   
    42. A(C   0,C   1,C  12)          117.35 -0.000075    0.00    117.35   
    43. A(C   2,C   1,C  12)          118.15 -0.000009    0.03    118.18   
    44. A(C   0,C   1,C   2)          124.50  0.000084   -0.03    124.47   
    45. A(C   1,C   2,C   4)          119.96 -0.000066    0.00    119.97   
    46. A(C   1,C   2,C   3)          124.56  0.000074   -0.04    124.52   
    47. A(C   3,C   2,C   4)          115.47 -0.000008    0.03    115.51   
    48. A(H  18,C   3,H  19)          108.53 -0.000016    0.05    108.58   
    49. A(C   2,C   3,H  18)          113.13  0.000018   -0.04    113.10   
    50. A(H  19,C   3,H  20)          106.23 -0.000009    0.02    106.25   
    51. A(C   2,C   3,H  20)          110.63 -0.000024    0.02    110.65   
    52. A(C   2,C   3,H  19)          110.09  0.000017    0.01    110.10   
    53. A(H  18,C   3,H  20)          107.96  0.000012   -0.05    107.91   
    54. A(C   2,C   4,C   5)          119.58  0.000065   -0.03    119.55   
    55. A(C   2,C   4,O  14)          119.61 -0.000014    0.04    119.65   
    56. A(C   5,C   4,O  14)          120.81 -0.000050   -0.01    120.80   
    57. A(C   4,C   5,C   6)          116.67 -0.000038   -0.03    116.64   
    58. A(C   4,C   5,C  11)          119.85 -0.000016    0.01    119.86   
    59. A(C   6,C   5,C  11)          123.47  0.000054    0.02    123.49   
    60. A(C   5,C   6,C   7)          112.26 -0.000024   -0.03    112.23   
    61. A(C   7,C   6,H  22)          110.76  0.000011   -0.02    110.74   
    62. A(H  21,C   6,H  22)          107.14 -0.000005    0.00    107.14   
    63. A(C   5,C   6,H  22)          108.12 -0.000006   -0.02    108.10   
    64. A(C   7,C   6,H  21)          108.81 -0.000001    0.05    108.85   
    65. A(C   5,C   6,H  21)          109.62  0.000026    0.02    109.64   
    66. A(C   8,C   7,H  23)          117.40  0.000006    0.00    117.40   
    67. A(C   6,C   7,H  23)          114.38 -0.000083    0.00    114.38   
    68. A(C   6,C   7,C   8)          128.22  0.000077   -0.00    128.22   
    69. A(C   9,C   8,C  10)          114.50 -0.000009   -0.02    114.48   
    70. A(C   7,C   8,C  10)          125.03  0.000005    0.03    125.07   
    71. A(C   7,C   8,C   9)          120.47  0.000004   -0.01    120.46   
    72. A(H  25,C   9,H  26)          106.30 -0.000001    0.00    106.31   
    73. A(H  24,C   9,H  26)          108.27 -0.000001    0.01    108.29   
    74. A(C   8,C   9,H  26)          110.96 -0.000001    0.02    110.98   
    75. A(H  24,C   9,H  25)          108.15  0.000001   -0.01    108.14   
    76. A(C   8,C   9,H  25)          110.92  0.000007   -0.01    110.90   
    77. A(C   8,C   9,H  24)          112.01 -0.000005   -0.00    112.01   
    78. A(H  28,C  10,H  33)          106.28 -0.000004    0.00    106.28   
    79. A(C   8,C  10,H  33)          110.74 -0.000015    0.02    110.76   
    80. A(H  27,C  10,H  33)          108.58 -0.000008   -0.03    108.55   
    81. A(H  27,C  10,H  28)          107.79 -0.000007   -0.01    107.78   
    82. A(C   8,C  10,H  28)          110.14  0.000017   -0.03    110.11   
    83. A(C   8,C  10,H  27)          113.05  0.000015    0.04    113.09   
    84. A(C  12,C  11,C  29)          117.32 -0.000064   -0.02    117.30   
    85. A(C   5,C  11,C  29)          124.27  0.000106   -0.00    124.27   
    86. A(C   5,C  11,C  12)          118.41 -0.000041    0.02    118.43   
    87. A(C  11,C  12,O  13)          115.03 -0.000038    0.01    115.04   
    88. A(C   1,C  12,O  13)          120.93 -0.000029    0.02    120.95   
    89. A(C   1,C  12,C  11)          124.03  0.000066   -0.03    124.01   
    90. A(C  12,O  13,H  34)          110.91 -0.000030   -0.00    110.91   
    91. A(H  31,C  29,H  32)          106.58 -0.000013   -0.02    106.57   
    92. A(H  30,C  29,H  32)          107.99  0.000004    0.01    108.00   
    93. A(C  11,C  29,H  32)          110.78 -0.000023    0.01    110.79   
    94. A(H  30,C  29,H  31)          108.26 -0.000008   -0.01    108.25   
    95. A(C  11,C  29,H  31)          110.89  0.000045    0.01    110.90   
    96. A(C  11,C  29,H  30)          112.13 -0.000005   -0.02    112.11   
    97. D(C  12,C   1,C   0,H  17)    -61.42  0.000008    0.11    -61.30   
    98. D(C   2,C   1,C   0,H  15)     -1.32  0.000036    0.26     -1.07   
    99. D(C  12,C   1,C   0,H  16)     58.50 -0.000003    0.09     58.59   
   100. D(C  12,C   1,C   0,H  15)    178.32  0.000037    0.21    178.53   
   101. D(C   2,C   1,C   0,H  17)    118.94  0.000008    0.17    119.11   
   102. D(C   2,C   1,C   0,H  16)   -121.15 -0.000003    0.15   -121.00   
   103. D(C   3,C   2,C   1,C   0)     -0.30  0.000003    0.01     -0.29   
   104. D(C   4,C   2,C   1,C  12)     -0.79  0.000005   -0.02     -0.82   
   105. D(C   3,C   2,C   1,C  12)   -179.94  0.000003    0.06   -179.88   
   106. D(C   4,C   2,C   1,C   0)    178.85  0.000005   -0.08    178.77   
   107. D(H  19,C   3,C   2,C   4)     46.66  0.000033   -1.28     45.38   
   108. D(H  20,C   3,C   2,C   1)    108.72  0.000049   -1.40    107.32   
   109. D(H  19,C   3,C   2,C   1)   -134.16  0.000034   -1.37   -135.53   
   110. D(H  18,C   3,C   2,C   4)    168.28  0.000038   -1.24    167.03   
   111. D(H  18,C   3,C   2,C   1)    -12.54  0.000039   -1.32    -13.87   
   112. D(H  20,C   3,C   2,C   4)    -70.46  0.000048   -1.32    -71.77   
   113. D(O  14,C   4,C   2,C   3)      0.30 -0.000037   -0.06      0.25   
   114. D(O  14,C   4,C   2,C   1)   -178.92 -0.000040    0.02   -178.89   
   115. D(C   5,C   4,C   2,C   3)    179.86  0.000016   -0.04    179.82   
   116. D(C   5,C   4,C   2,C   1)      0.64  0.000014    0.04      0.68   
   117. D(C  11,C   5,C   4,O  14)    179.54  0.000030   -0.01    179.52   
   118. D(C   6,C   5,C   4,O  14)     -1.81  0.000030   -0.04     -1.85   
   119. D(C   6,C   5,C   4,C   2)    178.64 -0.000025   -0.06    178.58   
   120. D(C  11,C   5,C   4,C   2)     -0.01 -0.000025   -0.03     -0.04   
   121. D(H  22,C   6,C   5,C  11)   -154.95  0.000004    0.05   -154.90   
   122. D(H  22,C   6,C   5,C   4)     26.45  0.000005    0.08     26.53   
   123. D(H  21,C   6,C   5,C  11)    -38.47  0.000009    0.05    -38.42   
   124. D(H  21,C   6,C   5,C   4)    142.93  0.000010    0.08    143.01   
   125. D(C   7,C   6,C   5,C  11)     82.57  0.000009    0.11     82.69   
   126. D(C   7,C   6,C   5,C   4)    -96.03  0.000010    0.14    -95.89   
   127. D(C   8,C   7,C   6,C   5)    115.06 -0.000000    0.27    115.33   
   128. D(H  23,C   7,C   6,H  22)    174.00  0.000017    0.34    174.34   
   129. D(H  23,C   7,C   6,H  21)     56.48  0.000016    0.32     56.80   
   130. D(H  23,C   7,C   6,C   5)    -65.03  0.000001    0.28    -64.76   
   131. D(C   8,C   7,C   6,H  22)     -5.91  0.000016    0.33     -5.58   
   132. D(C   8,C   7,C   6,H  21)   -123.42  0.000016    0.31   -123.11   
   133. D(C  10,C   8,C   7,H  23)    179.33 -0.000010   -0.04    179.29   
   134. D(C  10,C   8,C   7,C   6)     -0.76 -0.000009   -0.03     -0.80   
   135. D(C   9,C   8,C   7,H  23)     -1.21 -0.000008   -0.02     -1.23   
   136. D(C   9,C   8,C   7,C   6)    178.70 -0.000007   -0.01    178.69   
   137. D(H  26,C   9,C   8,C  10)    -59.90 -0.000004    0.18    -59.72   
   138. D(H  26,C   9,C   8,C   7)    120.59 -0.000006    0.16    120.75   
   139. D(H  25,C   9,C   8,C  10)     58.02 -0.000001    0.19     58.20   
   140. D(H  25,C   9,C   8,C   7)   -121.49 -0.000003    0.16   -121.33   
   141. D(H  24,C   9,C   8,C  10)    178.96  0.000002    0.16    179.12   
   142. D(H  24,C   9,C   8,C   7)     -0.55  0.000000    0.14     -0.41   
   143. D(H  33,C  10,C   8,C   9)    -67.57  0.000008    0.30    -67.26   
   144. D(H  33,C  10,C   8,C   7)    111.92  0.000010    0.33    112.25   
   145. D(H  28,C  10,C   8,C   9)     49.70  0.000005    0.30     50.00   
   146. D(H  28,C  10,C   8,C   7)   -130.82  0.000007    0.33   -130.49   
   147. D(H  27,C  10,C   8,C   9)    170.34  0.000019    0.30    170.64   
   148. D(H  27,C  10,C   8,C   7)    -10.17  0.000020    0.32     -9.85   
   149. D(C  29,C  11,C   5,C   6)      1.01  0.000016    0.06      1.07   
   150. D(C  29,C  11,C   5,C   4)    179.57  0.000015    0.03    179.60   
   151. D(C  12,C  11,C   5,C   6)   -178.96  0.000018    0.03   -178.93   
   152. D(C  12,C  11,C   5,C   4)     -0.40  0.000017    0.00     -0.40   
   153. D(C   1,C  12,C  11,C  29)   -179.73  0.000004   -0.01   -179.74   
   154. D(C   1,C  12,C  11,C   5)      0.24  0.000003    0.02      0.26   
   155. D(O  13,C  12,C   1,C   2)   -179.65 -0.000002   -0.01   -179.66   
   156. D(O  13,C  12,C   1,C   0)      0.68 -0.000002    0.04      0.72   
   157. D(C  11,C  12,C   1,C   2)      0.38 -0.000013   -0.01      0.37   
   158. D(O  13,C  12,C  11,C   5)   -179.73 -0.000008    0.02   -179.71   
   159. D(C  11,C  12,C   1,C   0)   -179.29 -0.000013    0.04   -179.25   
   160. D(O  13,C  12,C  11,C  29)      0.29 -0.000007   -0.01      0.29   
   161. D(H  34,O  13,C  12,C  11)   -179.60  0.000014    0.07   -179.52   
   162. D(H  34,O  13,C  12,C   1)      0.43  0.000004    0.07      0.50   
   163. D(H  32,C  29,C  11,C  12)     61.19  0.000011   -0.24     60.95   
   164. D(H  32,C  29,C  11,C   5)   -118.78  0.000012   -0.27   -119.05   
   165. D(H  31,C  29,C  11,C  12)    -56.95  0.000013   -0.24    -57.19   
   166. D(H  31,C  29,C  11,C   5)    123.08  0.000015   -0.27    122.82   
   167. D(H  30,C  29,C  11,C  12)   -178.10 -0.000004   -0.23   -178.32   
   168. D(H  30,C  29,C  11,C   5)      1.93 -0.000003   -0.25      1.68   
    ----------------------------------------------------------------------------

         *************************************************************
         *                GEOMETRY OPTIMIZATION CYCLE  16            *
         *************************************************************
---------------------------------
CARTESIAN COORDINATES (ANGSTROEM)
---------------------------------
  C     18.558760    1.857225    0.015639
  C     17.164091    1.308279   -0.198214
  C     16.104203    2.038447   -0.709421
  C     16.184057    3.485546   -1.120689
  C     14.799427    1.399067   -0.900655
  C     14.623766   -0.007889   -0.533939
  C     13.237369   -0.593774   -0.728555
  C     12.416544   -0.560769    0.545986
  C     11.289112    0.127997    0.791181
  C     10.592754    0.007806    2.128522
  C     10.605184    1.051020   -0.189941
  C     15.687535   -0.721511   -0.012131
  C     16.937587   -0.057319    0.145235
  O     17.931891   -0.820962    0.655658
  O     13.843017    2.064654   -1.386715
  H     18.647673    2.897301   -0.296409
  H     19.302573    1.285071   -0.556367
  H     18.850660    1.812387    1.074647
  H     17.085674    3.983506   -0.761203
  H     15.311733    4.031434   -0.747285
  H     16.159980    3.579128   -2.215063
  H     13.320783   -1.633572   -1.069908
  H     12.741203   -0.033741   -1.522131
  H     12.809821   -1.183682    1.351312
  H     11.113237   -0.681595    2.801801
  H      9.560665   -0.350450    2.002686
  H     10.521481    0.986530    2.624568
  H     11.204653    1.248986   -1.080828
  H     10.386289    2.015892    0.288579
  C     15.615391   -2.172588    0.407370
  H     14.630874   -2.604641    0.223745
  H     16.359475   -2.772674   -0.130059
  H     15.838999   -2.280589    1.475868
  H      9.636542    0.636345   -0.505133
  H     18.753806   -0.307245    0.744348

----------------------------
CARTESIAN COORDINATES (A.U.)
----------------------------
  NO LB      ZA    FRAG     MASS         X           Y           Z
   0 C     6.0000    0    12.011   35.070974    3.509647    0.029553
   1 C     6.0000    0    12.011   32.435431    2.472289   -0.374570
   2 C     6.0000    0    12.011   30.432533    3.852106   -1.340611
   3 C     6.0000    0    12.011   30.583436    6.586728   -2.117796
   4 C     6.0000    0    12.011   27.966863    2.643853   -1.701991
   5 C     6.0000    0    12.011   27.634914   -0.014909   -1.008999
   6 C     6.0000    0    12.011   25.015002   -1.122070   -1.376770
   7 C     6.0000    0    12.011   23.463869   -1.059700    1.031765
   8 C     6.0000    0    12.011   21.333330    0.241879    1.495115
   9 C     6.0000    0    12.011   20.017404    0.014751    4.022324
  10 C     6.0000    0    12.011   20.040894    1.986139   -0.358937
  11 C     6.0000    0    12.011   29.645144   -1.363459   -0.022925
  12 C     6.0000    0    12.011   32.007401   -0.108318    0.274455
  13 O     8.0000    0    15.999   33.886364   -1.551393    1.239015
  14 O     8.0000    0    15.999   26.159511    3.901630   -2.620511
  15 H     1.0000    0     1.008   35.238996    5.475105   -0.560131
  16 H     1.0000    0     1.008   36.476576    2.428433   -1.051381
  17 H     1.0000    0     1.008   35.622586    3.424916    2.030789
  18 H     1.0000    0     1.008   32.287245    7.527736   -1.438466
  19 H     1.0000    0     1.008   28.934981    7.618306   -1.412164
  20 H     1.0000    0     1.008   30.537936    6.763571   -4.185863
  21 H     1.0000    0     1.008   25.172632   -3.087004   -2.021834
  22 H     1.0000    0     1.008   24.077383   -0.063762   -2.876411
  23 H     1.0000    0     1.008   24.207053   -2.236835    2.553610
  24 H     1.0000    0     1.008   21.000974   -1.288027    5.294637
  25 H     1.0000    0     1.008   18.067038   -0.662254    3.784528
  26 H     1.0000    0     1.008   19.882717    1.864271    4.959715
  27 H     1.0000    0     1.008   21.173726    2.360242   -2.042469
  28 H     1.0000    0     1.008   19.627241    3.809484    0.545336
  29 C     6.0000    0    12.011   29.508812   -4.105597    0.769818
  30 H     1.0000    0     1.008   27.648346   -4.922058    0.422817
  31 H     1.0000    0     1.008   30.914928   -5.239595   -0.245776
  32 H     1.0000    0     1.008   29.931370   -4.309688    2.788987
  33 H     1.0000    0     1.008   18.210426    1.202517   -0.954563
  34 H     1.0000    0     1.008   35.439558   -0.580608    1.406614

--------------------------------
INTERNAL COORDINATES (ANGSTROEM)
--------------------------------
 C      0   0   0     0.000000000000     0.00000000     0.00000000
 C      1   0   0     1.513993782193     0.00000000     0.00000000
 C      2   1   0     1.384860713591   124.47102393     0.00000000
 C      3   2   1     1.506524032381   124.51744327   359.71275843
 C      3   2   1     1.465543826034   119.96853517   178.77155462
 C      5   3   2     1.464534720864   119.55339216     0.67900226
 C      6   5   3     1.517640794376   116.63672255   178.58231267
 C      7   6   5     1.516343639739   112.22943572   264.11255326
 C      8   7   6     1.343734391095   128.22221882   115.32933435
 C      9   8   7     1.512561597779   120.45615390   178.68551009
 C      9   8   7     1.510737837885   125.06500263   359.20268459
 C      6   5   3     1.383164056912   119.85908302   359.95508803
 C     12   6   5     1.424270554151   118.43040644   359.59977884
 O     13  12   6     1.353633119710   115.04159419   180.28527943
 O      5   3   2     1.262528965761   119.64815577   181.10660509
 H      1   2   3     1.089511964204   112.38636324   358.93491122
 H      1   2   3     1.099003161021   111.17287407   239.00142780
 H      1   2   3     1.099416220164   111.45999039   119.10542015
 H      4   3   2     1.090920191229   113.09793614   346.13126584
 H      4   3   2     1.094703166222   110.09863871   224.47331767
 H      4   3   2     1.098631781987   110.64593734   107.32394096
 H      7   6   5     1.097570427908   109.64461908   143.00911683
 H      7   6   5     1.090679030047   108.09861575    26.52844677
 H      8   7   6     1.091437693460   114.37588235   295.24491971
 H     10   9   8     1.095208077356   112.00969753   359.58707862
 H     10   9   8     1.099722679343   110.90293448   238.67003805
 H     10   9   8     1.099564701665   110.97630364   120.74670851
 H     11   9   8     1.091894155386   113.08551891   350.14977256
 H     11   9   8     1.099034325387   110.10824846   229.51180236
 C     12   6   5     1.512220149072   124.26608636   179.59662631
 H     30  12   6     1.090715611569   112.11470907     1.68097761
 H     30  12   6     1.096628906042   110.90158085   122.81612825
 H     30  12   6     1.096974261073   110.79065428   240.94873677
 H     11   9   8     1.099803710372   110.76138369   112.24682670
 H     14  13  12     0.973301108814   110.90961498   180.47682635

---------------------------
INTERNAL COORDINATES (A.U.)
---------------------------
 C      0   0   0     0.000000000000     0.00000000     0.00000000
 C      1   0   0     2.861033616805     0.00000000     0.00000000
 C      2   1   0     2.617007482314   124.47102393     0.00000000
 C      3   2   1     2.846917835371   124.51744327   359.71275843
 C      3   2   1     2.769476468463   119.96853517   178.77155462
 C      5   3   2     2.767569536053   119.55339216     0.67900226
 C      6   5   3     2.867925471037   116.63672255   178.58231267
 C      7   6   5     2.865474204020   112.22943572   264.11255326
 C      8   7   6     2.539289995900   128.22221882   115.32933435
 C      9   8   7     2.858327180488   120.45615390   178.68551009
 C      9   8   7     2.854880773754   125.06500263   359.20268459
 C      6   5   3     2.613801265846   119.85908302   359.95508803
 C     12   6   5     2.691481287955   118.43040644   359.59977884
 O     13  12   6     2.557995882058   115.04159419   180.28527943
 O      5   3   2     2.385833981432   119.64815577   181.10660509
 H      1   2   3     2.058879231976   112.38636324   358.93491122
 H      1   2   3     2.076814994643   111.17287407   239.00142780
 H      1   2   3     2.077595563301   111.45999039   119.10542015
 H      4   3   2     2.061540395387   113.09793614   346.13126584
 H      4   3   2     2.068689182095   110.09863871   224.47331767
 H      4   3   2     2.076113189977   110.64593734   107.32394096
 H      7   6   5     2.074107521437   109.64461908   143.00911683
 H      7   6   5     2.061084666800   108.09861575    26.52844677
 H      8   7   6     2.062518332878   114.37588235   295.24491971
 H     10   9   8     2.069643325862   112.00969753   359.58707862
 H     10   9   8     2.078174687220   110.90293448   238.67003805
 H     10   9   8     2.077876152674   110.97630364   120.74670851
 H     11   9   8     2.063380920908   113.08551891   350.14977256
 H     11   9   8     2.076873886760   110.10824846   229.51180236
 C     12   6   5     2.857681935944   124.26608636   179.59662631
 H     30  12   6     2.061153795858   112.11470907     1.68097761
 H     30  12   6     2.072328302961   110.90158085   122.81612825
 H     30  12   6     2.072980929388   110.79065428   240.94873677
 H     11   9   8     2.078327813673   110.76138369   112.24682670
 H     14  13  12     1.839272541500   110.90961498   180.47682635


           ************************************************************
           *        Program running with 4 parallel MPI-processes     *
           *              working on a common directory               *
           ************************************************************
------------------------------------------------------------------------------
                   ___                                                        
                  /   \      - P O W E R E D   B Y -                         
                 /     \                                                     
                 |  |  |   _    _      __       _____    __    __             
                 |  |  |  | |  | |    /  \     |  _  \  |  |  /  |          
                  \  \/   | |  | |   /    \    | | | |  |  | /  /          
                 / \  \   | |__| |  /  /\  \   | |_| |  |  |/  /          
                |  |  |   |  __  | /  /__\  \  |    /   |      \           
                |  |  |   | |  | | |   __   |  |    \   |  |\   \          
                \     /   | |  | | |  |  |  |  | |\  \  |  | \   \       
                 \___/    |_|  |_| |__|  |__|  |_| \__\ |__|  \__/        
                                                                              
                      - O R C A' S   B I G   F R I E N D -                    
                                      &                                       
                       - I N T E G R A L  F E E D E R -                       
                                                                              
 v1 FN, 2020, v2 2021                                                         
------------------------------------------------------------------------------


Reading SHARK input file mPQ1_1e_1H_B3LYP_631Gd_opt.SHARKINP.tmp ... ok
----------------------
SHARK INTEGRAL PACKAGE
----------------------

Number of atoms                             ...     35
Number of basis functions                   ...    262
Number of shells                            ...    134
Maximum angular momentum                    ...      2
Integral batch strategy                     ... SHARK/LIBINT Hybrid
RI-J (if used) integral strategy            ... SPLIT-RIJ (Revised 2003 algorithm where possible)
Printlevel                                  ...      1
Contraction scheme used                     ... SEGMENTED contraction
Coulomb Range Separation                    ... NOT USED
Exchange Range Separation                   ... NOT USED
Finite Nucleus Model                        ... NOT USED
Auxiliary Coulomb fitting basis             ... AVAILABLE
   # of basis functions in Aux-J            ...    993
   # of shells in Aux-J                     ...    335
   Maximum angular momentum in Aux-J        ...      4
Auxiliary J/K fitting basis                 ... NOT available
Auxiliary Correlation fitting basis         ... NOT available
Auxiliary 'external' fitting basis          ... NOT available
Integral threshold                          ...     2.500000e-11
Primitive cut-off                           ...     2.500000e-12
Primitive pair pre-selection threshold      ...     2.500000e-12

Calculating pre-screening integrals         ... done (  0.1 sec) Dimension = 134
Organizing shell pair data                  ... done (  0.1 sec)
Shell pair information
Total number of shell pairs                 ...      9045
Shell pairs after pre-screening             ...      7236
Total number of primitive shell pairs       ...     50479
Primitive shell pairs kept                  ...     23385
          la=0 lb=0:   2838 shell pairs
          la=1 lb=0:   2371 shell pairs
          la=1 lb=1:    492 shell pairs
          la=2 lb=0:    996 shell pairs
          la=2 lb=1:    441 shell pairs
          la=2 lb=2:     98 shell pairs

Calculating one electron integrals          ... done (  0.0 sec)
Calculating RI/J V-Matrix + Cholesky decomp.... done (  0.1 sec)
Calculating Nuclear repulsion               ... done (  0.0 sec) ENN=   1095.627793700399 Eh

SHARK setup successfully completed in   0.5 seconds

Maximum memory used throughout the entire GTOINT-calculation: 17.3 MB


           ************************************************************
           *        Program running with 4 parallel MPI-processes     *
           *              working on a common directory               *
           ************************************************************

Diagonalization of the overlap matrix:
Smallest eigenvalue                        ... 3.653e-04
Time for diagonalization                   ...    0.015 sec
Threshold for overlap eigenvalues          ... 1.000e-08
Number of eigenvalues below threshold      ... 0
Time for construction of square roots      ...    0.008 sec
Total time needed                          ...    0.024 sec

-------------------
DFT GRID GENERATION
-------------------

General Integration Accuracy     IntAcc      ... 4.959
Radial Grid Type                 RadialGrid  ... OptM3 with GC (2021)
Angular Grid (max. ang.)         AngularGrid ... 6 (Lebedev-590)
Angular grid pruning method      GridPruning ... 4 (adaptive)
Weight generation scheme         WeightScheme... Becke
Basis function cutoff            BFCut       ... 1.0000e-11
Integration weight cutoff        WCut        ... 1.0000e-14
Angular grids for H and He will be reduced by one unit
Partially contracted basis set               ... off
Rotationally invariant grid construction     ... off

Total number of grid points                  ...   390011
Total number of batches                      ...     6114
Average number of points per batch           ...       63
Average number of grid points per atom       ...    11143
Time for grid setup =    5.101 sec

--------------------
COSX GRID GENERATION
--------------------

GRIDX 1
-------
General Integration Accuracy     IntAcc      ... 4.020
Radial Grid Type                 RadialGrid  ... OptM3 with GC (2021)
Angular Grid (max. ang.)         AngularGrid ... 2 (Lebedev-110)
Angular grid pruning method      GridPruning ... 4 (adaptive)
Weight generation scheme         WeightScheme... Becke
Basis function cutoff            BFCut       ... 1.0000e-11
Integration weight cutoff        WCut        ... 1.0000e-14
Angular grids for H and He will be reduced by one unit
Partially contracted basis set               ... on
Rotationally invariant grid construction     ... off

Total number of grid points                  ...    42283
Total number of batches                      ...      678
Average number of points per batch           ...       62
Average number of grid points per atom       ...     1208
UseSFitting                                  ... on

GRIDX 2
-------
General Integration Accuracy     IntAcc      ... 4.338
Radial Grid Type                 RadialGrid  ... OptM3 with GC (2021)
Angular Grid (max. ang.)         AngularGrid ... 3 (Lebedev-194)
Angular grid pruning method      GridPruning ... 4 (adaptive)
Weight generation scheme         WeightScheme... Becke
Basis function cutoff            BFCut       ... 1.0000e-11
Integration weight cutoff        WCut        ... 1.0000e-14
Angular grids for H and He will be reduced by one unit
Partially contracted basis set               ... on
Rotationally invariant grid construction     ... off

Total number of grid points                  ...    92159
Total number of batches                      ...     1457
Average number of points per batch           ...       63
Average number of grid points per atom       ...     2633
UseSFitting                                  ... on

GRIDX 3
-------
General Integration Accuracy     IntAcc      ... 4.871
Radial Grid Type                 RadialGrid  ... OptM3 with GC (2021)
Angular Grid (max. ang.)         AngularGrid ... 4 (Lebedev-302)
Angular grid pruning method      GridPruning ... 4 (adaptive)
Weight generation scheme         WeightScheme... Becke
Basis function cutoff            BFCut       ... 1.0000e-11
Integration weight cutoff        WCut        ... 1.0000e-14
Angular grids for H and He will be reduced by one unit
Partially contracted basis set               ... on
Rotationally invariant grid construction     ... off

Total number of grid points                  ...   176742
Total number of batches                      ...     2777
Average number of points per batch           ...       63
Average number of grid points per atom       ...     5050
UseSFitting                                  ... on

Time for X-Grid setup             =    2.500 sec


--------------------
CPCM SOLVATION MODEL
--------------------
CPCM parameters:
  Epsilon                                         ...      80.4000
  Refrac                                          ...       1.3300
  Rsolv                                           ...       1.3000
  Surface type                                    ... GAUSSIAN VDW
  Epsilon function type                           ...         CPCM
Radii:
 Radius for C  used is    3.8550 Bohr (=   2.0400 Ang.)
 Radius for O  used is    3.4469 Bohr (=   1.8240 Ang.)
 Radius for H  used is    2.4944 Bohr (=   1.3200 Ang.)
Calculating surface                               ...        done! (  0.0s)
GEPOL surface points                              ...         1863
GEPOL Volume                                      ...    1946.1669
GEPOL Surface-area                                ...    1015.9260
Calculating surface distance matrix               ...        done! (  0.0s)
Performing Cholesky decomposition & store         ...        done! (  0.2s)
Overall time for CPCM initialization              ...                 0.2s
--------------
SCF ITERATIONS
--------------
ITER       Energy         Delta-E        Max-DP      RMS-DP      [F,P]     Damp
               ***  Starting incremental Fock matrix formation  ***
  0   -694.9126568399   0.000000000000 0.00064837  0.00000920  0.0069179 0.7000
  1   -694.9126965776  -0.000039737673 0.00059537  0.00000895  0.0054683 0.7000
                               ***Turning on DIIS***
  2   -694.9127282019  -0.000031624322 0.00153305  0.00002411  0.0041064 0.0000
  3   -694.9128093848  -0.000081182880 0.00038896  0.00000548  0.0005499 0.0000
               *** Restarting incremental Fock matrix formation ***
                                   *** Resetting DIIS ***
  4   -694.9128107187  -0.000001333915 0.00005570  0.00000086  0.0000521 0.0000
  5   -694.9128107138   0.000000004882 0.00004059  0.00000051  0.0000998 0.0000
  6   -694.9128107346  -0.000000020854 0.00001333  0.00000018  0.0000146 0.0000
  7   -694.9128107351  -0.000000000438 0.00000995  0.00000012  0.0000045 0.0000
  8   -694.9128107527  -0.000000017650 0.00000809  0.00000009  0.0000020 0.0000
  9   -694.9128107470   0.000000005698 0.00000500  0.00000006  0.0000011 0.0000
                            ***DIIS convergence achieved***

               *****************************************************
               *                     SUCCESS                       *
               *           SCF CONVERGED AFTER  10 CYCLES          *
               *****************************************************

Old exchange energy                            =    -19.171014311 Eh
New exchange energy                            =    -19.171018830 Eh
Exchange energy change after final integration =     -0.000004519 Eh
Total energy after final integration           =   -694.912815256 Eh
Final COS-X integration done in                =    15.196 sec
Total Energy       :         -694.91281526 Eh          -18909.53905 eV
  Last Energy change         ...    1.0565e-08  Tolerance :   1.0000e-08
  Last MAX-Density change    ...    0.0000e+00  Tolerance :   1.0000e-07
             **** THE GBW FILE WAS UPDATED (mPQ1_1e_1H_B3LYP_631Gd_opt.gbw) ****
             **** DENSITY mPQ1_1e_1H_B3LYP_631Gd_opt.scfp WAS UPDATED ****
             **** ENERGY FILE WAS UPDATED (mPQ1_1e_1H_B3LYP_631Gd_opt.en.tmp) ****
----------------------
UHF SPIN CONTAMINATION
----------------------

Warning: in a DFT calculation there is little theoretical justification to 
         calculate <S**2> as in Hartree-Fock theory. We will do it anyways
         but you should keep in mind that the values have only limited relevance

Expectation value of <S**2>     :     0.770748
Ideal value S*(S+1) for S=0.5   :     0.750000
Deviation                       :     0.020748

             **** THE GBW FILE WAS UPDATED (mPQ1_1e_1H_B3LYP_631Gd_opt.gbw) ****
             **** DENSITY mPQ1_1e_1H_B3LYP_631Gd_opt.scfp WAS UPDATED ****
Total SCF time: 0 days 0 hours 1 min 40 sec 

Maximum memory used throughout the entire SCF-calculation: 112.1 MB

-------------------------   --------------------
FINAL SINGLE POINT ENERGY      -694.912815255621
-------------------------   --------------------


           ************************************************************
           *        Program running with 4 parallel MPI-processes     *
           *              working on a common directory               *
           ************************************************************
------------------------------------------------------------------------------
                         ORCA SCF GRADIENT CALCULATION
------------------------------------------------------------------------------

 ... reading COSX grid (gridx3)
Gradient of the Kohn-Sham DFT energy:
Kohn-Sham wavefunction type      ... UKS
Hartree-Fock exchange scaling    ...    0.200
Number of operators              ...    2
Number of atoms                  ...   35
Basis set dimensions             ...  262
Integral neglect threshold       ... 2.5e-11
Integral primitive cutoff        ... 2.5e-12
SHARK Integral package           ... ON

Nuc. rep. gradient       (SHARK) ... done (  0.0 sec)
HCore & Overlap gradient (SHARK) ... done (  0.3 sec)
RI-J gradient            (SHARK) ... done (  1.1 sec)
COSX-gradient                    ... done ( 22.4 sec)
Exchange-correlation gradient    ... done

------------------
CARTESIAN GRADIENT
------------------

   1   C   :    0.000054616   -0.000108770   -0.000274597
   2   C   :   -0.000288616    0.000173669   -0.000036233
   3   C   :    0.000292212   -0.000027885    0.000059720
   4   C   :   -0.000069990   -0.000093403    0.000061397
   5   C   :   -0.000032864    0.000152596   -0.000314455
   6   C   :    0.000088020   -0.000284966    0.000183541
   7   C   :    0.000048982   -0.000088222    0.000063958
   8   C   :   -0.000066107    0.000136483    0.000015463
   9   C   :    0.000009768   -0.000028183   -0.000083139
  10   C   :   -0.000001282    0.000027989    0.000004894
  11   C   :    0.000087112   -0.000010025    0.000116068
  12   C   :   -0.000146072    0.000267738   -0.000068454
  13   C   :    0.000072326   -0.000191584    0.000044340
  14   O   :   -0.000167576    0.000006037   -0.000057623
  15   O   :    0.000063821   -0.000062416    0.000123345
  16   H   :   -0.000031735    0.000071209    0.000223484
  17   H   :   -0.000036045   -0.000106060    0.000069087
  18   H   :    0.000060273    0.000073494    0.000030998
  19   H   :    0.000043827   -0.000022858   -0.000044456
  20   H   :    0.000011113    0.000052430    0.000011977
  21   H   :   -0.000053465   -0.000013708   -0.000000393
  22   H   :   -0.000026222   -0.000006318   -0.000056022
  23   H   :    0.000020728    0.000053441   -0.000001985
  24   H   :    0.000064887    0.000019096   -0.000002936
  25   H   :   -0.000005102   -0.000011160   -0.000008916
  26   H   :   -0.000005059   -0.000012063   -0.000006572
  27   H   :   -0.000015674    0.000004456    0.000004161
  28   H   :   -0.000036667    0.000003000   -0.000056632
  29   H   :    0.000030238    0.000009358    0.000014451
  30   C   :    0.000158268    0.000002582   -0.000038086
  31   H   :   -0.000047515   -0.000002689   -0.000031455
  32   H   :   -0.000017334   -0.000040281    0.000050226
  33   H   :    0.000014389   -0.000023932   -0.000000543
  34   H   :   -0.000070916    0.000004833   -0.000058565
  35   H   :    0.000020226    0.000040727    0.000016119

Difference to translation invariance:
           :    0.0000225656   -0.0000353849   -0.0000478332

Difference to rotation invariance:
           :    0.0001738825    0.0007930638   -0.0021027617

Norm of the cartesian gradient     ...    0.0009896300
RMS gradient                       ...    0.0000965780
MAX gradient                       ...    0.0003144547

-------
TIMINGS
-------

Total SCF gradient time            ...       37.558 sec

One electron gradient       ....       0.264 sec  (  0.7%)
RI-J Coulomb gradient       ....       1.128 sec  (  3.0%)
COSX gradient               ....      22.357 sec  ( 59.5%)
XC gradient                 ....      11.964 sec  ( 31.9%)
CPCM gradient               ....       0.604 sec  (  1.6%)
   A-Matrix (El+Nuc)        ....       0.184 sec  (  0.5%)
   Potential                ....       0.420 sec  (  1.1%)

Maximum memory used throughout the entire SCFGRAD-calculation: 88.6 MB
------------------------------------------------------------------------------
                         ORCA GEOMETRY RELAXATION STEP
------------------------------------------------------------------------------

Reading the OPT-File                    .... done
Getting information on internals        .... done
Copying old internal coords+grads       .... done
Making the new internal coordinates     .... (new redundants).... done
Validating the new internal coordinates .... (new redundants).... done
Calculating the B-matrix                .... done
Calculating the G,G- and P matrices     .... done
Transforming gradient to internals      .... done
Projecting the internal gradient        .... done
Number of atoms                         ....  35
Number of internal coordinates          .... 168
Current Energy                          ....  -694.912815256 Eh
Current gradient norm                   ....     0.000989630 Eh/bohr
Maximum allowed component of the step   ....  0.300
Current trust radius                    ....  0.300
Updating the Hessian (BFGS)             .... done
Forming the augmented Hessian           .... done
Diagonalizing the augmented Hessian     .... done
Last element of RFO vector              ....  0.981255731
Lowest eigenvalues of augmented Hessian:
 -0.000013872  0.000290024  0.001403845  0.004367481  0.009323364
Length of the computed step             ....  0.196391331
The final length of the internal step   ....  0.196391331
Converting the step to cartesian space:
 Initial RMS(Int)=    0.0151519201
Transforming coordinates:
 Iter   0:  RMS(Cart)=    0.0286883031 RMS(Int)=    0.0151415184
 Iter   1:  RMS(Cart)=    0.0008910774 RMS(Int)=    0.0006764203
 Iter   2:  RMS(Cart)=    0.0000645916 RMS(Int)=    0.0000380209
 Iter   3:  RMS(Cart)=    0.0000047416 RMS(Int)=    0.0000035968
 Iter   4:  RMS(Cart)=    0.0000003480 RMS(Int)=    0.0000002076
 Iter   5:  RMS(Cart)=    0.0000000256 RMS(Int)=    0.0000000193
done
Storing new coordinates                 .... done

                                .--------------------.
          ----------------------|Geometry convergence|-------------------------
          Item                value                   Tolerance       Converged
          ---------------------------------------------------------------------
          Energy change      -0.0000038154            0.0000002000      NO
          RMS gradient        0.0000539400            0.0000080000      NO
          MAX gradient        0.0002073282            0.0000300000      NO
          RMS step            0.0151519201            0.0001000000      NO
          MAX step            0.0797154832            0.0002000000      NO
          ........................................................
          Max(Bonds)      0.0007      Max(Angles)    0.20
          Max(Dihed)        4.57      Max(Improp)    0.00
          ---------------------------------------------------------------------

The optimization has not yet converged - more geometry cycles are needed


    ---------------------------------------------------------------------------
                         Redundant Internal Coordinates
                            (Angstroem and degrees)

        Definition                    Value    dE/dq     Step     New-Value
    ----------------------------------------------------------------------------
     1. B(C   1,C   0)                1.5140  0.000024  0.0003    1.5142   
     2. B(C   2,C   1)                1.3849 -0.000204 -0.0004    1.3845   
     3. B(C   3,C   2)                1.5065 -0.000076  0.0002    1.5067   
     4. B(C   4,C   2)                1.4655  0.000013  0.0004    1.4659   
     5. B(C   5,C   4)                1.4645  0.000124  0.0007    1.4653   
     6. B(C   6,C   5)                1.5176 -0.000058  0.0000    1.5177   
     7. B(C   7,C   6)                1.5163 -0.000012 -0.0002    1.5161   
     8. B(C   8,C   7)                1.3437 -0.000024 -0.0000    1.3437   
     9. B(C   9,C   8)                1.5126  0.000019  0.0003    1.5128   
    10. B(C  10,C   8)                1.5107 -0.000027 -0.0003    1.5105   
    11. B(C  11,C   5)                1.3832 -0.000207 -0.0004    1.3828   
    12. B(C  12,C  11)                1.4243 -0.000155 -0.0001    1.4242   
    13. B(C  12,C   1)                1.4262  0.000025 -0.0003    1.4259   
    14. B(O  13,C  12)                1.3536 -0.000156 -0.0005    1.3531   
    15. B(O  14,C   4)                1.2625 -0.000127 -0.0004    1.2621   
    16. B(H  15,C   0)                1.0895  0.000008  0.0001    1.0896   
    17. B(H  16,C   0)                1.0990 -0.000009 -0.0001    1.0989   
    18. B(H  17,C   0)                1.0994  0.000040  0.0002    1.0997   
    19. B(H  18,C   3)                1.0909  0.000007  0.0003    1.0913   
    20. B(H  19,C   3)                1.0947  0.000026 -0.0007    1.0940   
    21. B(H  20,C   3)                1.0986  0.000003  0.0005    1.0992   
    22. B(H  21,C   6)                1.0976  0.000022 -0.0000    1.0976   
    23. B(H  22,C   6)                1.0907  0.000016  0.0000    1.0907   
    24. B(H  23,C   7)                1.0914  0.000014  0.0000    1.0915   
    25. B(H  24,C   9)                1.0952  0.000004 -0.0000    1.0952   
    26. B(H  25,C   9)                1.0997  0.000009  0.0001    1.0998   
    27. B(H  26,C   9)                1.0996  0.000006 -0.0001    1.0995   
    28. B(H  27,C  10)                1.0919  0.000022  0.0001    1.0920   
    29. B(H  28,C  10)                1.0990  0.000006  0.0001    1.0991   
    30. B(C  29,C  11)                1.5122  0.000043  0.0004    1.5126   
    31. B(H  30,C  29)                1.0907  0.000044  0.0000    1.0907   
    32. B(H  31,C  29)                1.0966 -0.000015  0.0001    1.0967   
    33. B(H  32,C  29)                1.0970  0.000008 -0.0001    1.0969   
    34. B(H  33,C  10)                1.0998  0.000080  0.0001    1.0999   
    35. B(H  34,O  13)                0.9733  0.000045  0.0001    0.9734   
    36. A(H  16,C   0,H  17)          107.48 -0.000026   -0.03    107.45   
    37. A(C   1,C   0,H  16)          111.17 -0.000069   -0.03    111.14   
    38. A(C   1,C   0,H  17)          111.46  0.000066    0.05    111.51   
    39. A(H  15,C   0,H  16)          107.02  0.000135    0.20    107.22   
    40. A(H  15,C   0,H  17)          107.05 -0.000151   -0.17    106.87   
    41. A(C   1,C   0,H  15)          112.39  0.000042   -0.01    112.38   
    42. A(C   0,C   1,C  12)          117.35 -0.000135    0.03    117.38   
    43. A(C   2,C   1,C  12)          118.18  0.000028    0.07    118.25   
    44. A(C   0,C   1,C   2)          124.47  0.000107   -0.10    124.37   
    45. A(C   1,C   2,C   4)          119.97 -0.000047    0.02    119.98   
    46. A(C   1,C   2,C   3)          124.52  0.000123   -0.15    124.37   
    47. A(C   3,C   2,C   4)          115.51 -0.000076    0.13    115.64   
    48. A(H  18,C   3,H  19)          108.58 -0.000006    0.14    108.72   
    49. A(C   2,C   3,H  18)          113.10 -0.000011   -0.11    112.99   
    50. A(H  19,C   3,H  20)          106.25 -0.000026    0.07    106.32   
    51. A(C   2,C   3,H  20)          110.65 -0.000041    0.06    110.71   
    52. A(C   2,C   3,H  19)          110.10  0.000072   -0.01    110.09   
    53. A(H  18,C   3,H  20)          107.91  0.000010   -0.14    107.77   
    54. A(C   2,C   4,C   5)          119.55 -0.000002   -0.09    119.47   
    55. A(C   2,C   4,O  14)          119.65  0.000030    0.11    119.76   
    56. A(C   5,C   4,O  14)          120.80 -0.000027   -0.03    120.77   
    57. A(C   4,C   5,C   6)          116.64 -0.000090   -0.07    116.57   
    58. A(C   4,C   5,C  11)          119.86 -0.000025    0.02    119.88   
    59. A(C   6,C   5,C  11)          123.49  0.000115    0.04    123.53   
    60. A(C   5,C   6,C   7)          112.23 -0.000067   -0.07    112.16   
    61. A(C   7,C   6,H  22)          110.74  0.000007   -0.04    110.70   
    62. A(H  21,C   6,H  22)          107.14 -0.000011    0.00    107.15   
    63. A(C   5,C   6,H  22)          108.10 -0.000012   -0.06    108.04   
    64. A(C   7,C   6,H  21)          108.85  0.000051    0.12    108.98   
    65. A(C   5,C   6,H  21)          109.64  0.000034    0.05    109.70   
    66. A(C   8,C   7,H  23)          117.40  0.000014   -0.00    117.40   
    67. A(C   6,C   7,H  23)          114.38 -0.000080    0.02    114.39   
    68. A(C   6,C   7,C   8)          128.22  0.000066   -0.02    128.21   
    69. A(C   9,C   8,C  10)          114.48 -0.000040   -0.05    114.43   
    70. A(C   7,C   8,C  10)          125.07  0.000072    0.08    125.15   
    71. A(C   7,C   8,C   9)          120.46 -0.000031   -0.03    120.42   
    72. A(H  25,C   9,H  26)          106.31 -0.000004    0.00    106.31   
    73. A(H  24,C   9,H  26)          108.29  0.000003    0.03    108.31   
    74. A(C   8,C   9,H  26)          110.98  0.000025    0.04    111.02   
    75. A(H  24,C   9,H  25)          108.14 -0.000007   -0.03    108.11   
    76. A(C   8,C   9,H  25)          110.90 -0.000009   -0.03    110.87   
    77. A(C   8,C   9,H  24)          112.01 -0.000009   -0.01    112.00   
    78. A(H  28,C  10,H  33)          106.28  0.000002    0.01    106.29   
    79. A(C   8,C  10,H  33)          110.76  0.000051    0.06    110.82   
    80. A(H  27,C  10,H  33)          108.55 -0.000063   -0.08    108.46   
    81. A(H  27,C  10,H  28)          107.78 -0.000004   -0.02    107.77   
    82. A(C   8,C  10,H  28)          110.11 -0.000051   -0.07    110.04   
    83. A(C   8,C  10,H  27)          113.09  0.000059    0.09    113.18   
    84. A(C  12,C  11,C  29)          117.30 -0.000123   -0.03    117.28   
    85. A(C   5,C  11,C  29)          124.27  0.000104   -0.02    124.24   
    86. A(C   5,C  11,C  12)          118.43  0.000019    0.05    118.48   
    87. A(C  11,C  12,O  13)          115.04 -0.000045    0.03    115.07   
    88. A(C   1,C  12,O  13)          120.95  0.000017    0.04    121.00   
    89. A(C   1,C  12,C  11)          124.01  0.000028   -0.07    123.93   
    90. A(C  12,O  13,H  34)          110.91 -0.000043   -0.00    110.91   
    91. A(H  31,C  29,H  32)          106.57 -0.000053   -0.03    106.53   
    92. A(H  30,C  29,H  32)          108.00  0.000013    0.03    108.03   
    93. A(C  11,C  29,H  32)          110.79  0.000015    0.04    110.83   
    94. A(H  30,C  29,H  31)          108.25 -0.000017   -0.02    108.23   
    95. A(C  11,C  29,H  31)          110.90  0.000088    0.02    110.92   
    96. A(C  11,C  29,H  30)          112.11 -0.000049   -0.03    112.08   
    97. D(C  12,C   1,C   0,H  17)    -61.30 -0.000006    0.23    -61.07   
    98. D(C   2,C   1,C   0,H  15)     -1.07  0.000112    0.58     -0.48   
    99. D(C  12,C   1,C   0,H  16)     58.59 -0.000042    0.20     58.79   
   100. D(C  12,C   1,C   0,H  15)    178.53  0.000112    0.43    178.96   
   101. D(C   2,C   1,C   0,H  17)    119.11 -0.000006    0.39    119.49   
   102. D(C   2,C   1,C   0,H  16)   -121.00 -0.000042    0.35   -120.64   
   103. D(C   3,C   2,C   1,C   0)     -0.29  0.000014   -0.03     -0.32   
   104. D(C   4,C   2,C   1,C  12)     -0.82  0.000012   -0.13     -0.94   
   105. D(C   3,C   2,C   1,C  12)   -179.88  0.000015    0.13   -179.75   
   106. D(C   4,C   2,C   1,C   0)    178.77  0.000011   -0.28    178.49   
   107. D(H  19,C   3,C   2,C   4)     45.38  0.000031   -4.21     41.17   
   108. D(H  20,C   3,C   2,C   1)    107.32  0.000041   -4.57    102.76   
   109. D(H  19,C   3,C   2,C   1)   -135.53  0.000028   -4.45   -139.98   
   110. D(H  18,C   3,C   2,C   4)    167.03  0.000068   -4.11    162.92   
   111. D(H  18,C   3,C   2,C   1)    -13.87  0.000065   -4.35    -18.22   
   112. D(H  20,C   3,C   2,C   4)    -71.77  0.000044   -4.32    -76.10   
   113. D(O  14,C   4,C   2,C   3)      0.25 -0.000052   -0.09      0.16   
   114. D(O  14,C   4,C   2,C   1)   -178.89 -0.000051    0.14   -178.75   
   115. D(C   5,C   4,C   2,C   3)    179.82  0.000015   -0.08    179.74   
   116. D(C   5,C   4,C   2,C   1)      0.68  0.000016    0.16      0.83   
   117. D(C  11,C   5,C   4,O  14)    179.52  0.000032   -0.06    179.47   
   118. D(C   6,C   5,C   4,O  14)     -1.85  0.000029   -0.12     -1.97   
   119. D(C   6,C   5,C   4,C   2)    178.58 -0.000039   -0.13    178.45   
   120. D(C  11,C   5,C   4,C   2)     -0.04 -0.000037   -0.07     -0.12   
   121. D(H  22,C   6,C   5,C  11)   -154.90 -0.000009    0.16   -154.74   
   122. D(H  22,C   6,C   5,C   4)     26.53 -0.000004    0.22     26.75   
   123. D(H  21,C   6,C   5,C  11)    -38.42 -0.000010    0.16    -38.26   
   124. D(H  21,C   6,C   5,C   4)    143.01 -0.000006    0.22    143.23   
   125. D(C   7,C   6,C   5,C  11)     82.69  0.000034    0.30     82.99   
   126. D(C   7,C   6,C   5,C   4)    -95.89  0.000038    0.36    -95.52   
   127. D(C   8,C   7,C   6,C   5)    115.33 -0.000012    0.68    116.01   
   128. D(H  23,C   7,C   6,H  22)    174.34  0.000048    0.87    175.21   
   129. D(H  23,C   7,C   6,H  21)     56.80  0.000026    0.81     57.61   
   130. D(H  23,C   7,C   6,C   5)    -64.76 -0.000008    0.71    -64.05   
   131. D(C   8,C   7,C   6,H  22)     -5.58  0.000044    0.84     -4.74   
   132. D(C   8,C   7,C   6,H  21)   -123.11  0.000022    0.79   -122.33   
   133. D(C  10,C   8,C   7,H  23)    179.29 -0.000017   -0.10    179.19   
   134. D(C  10,C   8,C   7,C   6)     -0.80 -0.000013   -0.08     -0.87   
   135. D(C   9,C   8,C   7,H  23)     -1.23 -0.000013   -0.05     -1.28   
   136. D(C   9,C   8,C   7,C   6)    178.69 -0.000009   -0.02    178.66   
   137. D(H  26,C   9,C   8,C  10)    -59.72  0.000010    0.49    -59.23   
   138. D(H  26,C   9,C   8,C   7)    120.75  0.000005    0.44    121.19   
   139. D(H  25,C   9,C   8,C  10)     58.20  0.000015    0.50     58.71   
   140. D(H  25,C   9,C   8,C   7)   -121.33  0.000011    0.45   -120.88   
   141. D(H  24,C   9,C   8,C  10)    179.12 -0.000006    0.43    179.55   
   142. D(H  24,C   9,C   8,C   7)     -0.41 -0.000010    0.38     -0.03   
   143. D(H  33,C  10,C   8,C   9)    -67.26  0.000014    0.71    -66.55   
   144. D(H  33,C  10,C   8,C   7)    112.25  0.000018    0.76    113.01   
   145. D(H  28,C  10,C   8,C   9)     50.00  0.000016    0.72     50.72   
   146. D(H  28,C  10,C   8,C   7)   -130.49  0.000020    0.77   -129.72   
   147. D(H  27,C  10,C   8,C   9)    170.64  0.000015    0.71    171.35   
   148. D(H  27,C  10,C   8,C   7)     -9.85  0.000019    0.76     -9.09   
   149. D(C  29,C  11,C   5,C   6)      1.07  0.000032    0.11      1.18   
   150. D(C  29,C  11,C   5,C   4)    179.60  0.000027    0.05    179.65   
   151. D(C  12,C  11,C   5,C   6)   -178.93  0.000033    0.03   -178.90   
   152. D(C  12,C  11,C   5,C   4)     -0.40  0.000028   -0.04     -0.44   
   153. D(C   1,C  12,C  11,C  29)   -179.74  0.000002   -0.01   -179.75   
   154. D(C   1,C  12,C  11,C   5)      0.26  0.000001    0.07      0.32   
   155. D(O  13,C  12,C   1,C   2)   -179.66  0.000002   -0.01   -179.66   
   156. D(O  13,C  12,C   1,C   0)      0.72  0.000002    0.14      0.86   
   157. D(C  11,C  12,C   1,C   2)      0.37 -0.000021    0.02      0.39   
   158. D(O  13,C  12,C  11,C   5)   -179.71 -0.000020    0.09   -179.62   
   159. D(C  11,C  12,C   1,C   0)   -179.25 -0.000021    0.16   -179.08   
   160. D(O  13,C  12,C  11,C  29)      0.29 -0.000020    0.01      0.30   
   161. D(H  34,O  13,C  12,C  11)   -179.52  0.000029    0.14   -179.39   
   162. D(H  34,O  13,C  12,C   1)      0.50  0.000008    0.16      0.66   
   163. D(H  32,C  29,C  11,C  12)     60.95  0.000007   -0.74     60.21   
   164. D(H  32,C  29,C  11,C   5)   -119.05  0.000008   -0.82   -119.87   
   165. D(H  31,C  29,C  11,C  12)    -57.19  0.000007   -0.73    -57.92   
   166. D(H  31,C  29,C  11,C   5)    122.82  0.000008   -0.81    122.00   
   167. D(H  30,C  29,C  11,C  12)   -178.32  0.000000   -0.69   -179.02   
   168. D(H  30,C  29,C  11,C   5)      1.68  0.000001   -0.78      0.90   
    ----------------------------------------------------------------------------

         *************************************************************
         *                GEOMETRY OPTIMIZATION CYCLE  17            *
         *************************************************************
---------------------------------
CARTESIAN COORDINATES (ANGSTROEM)
---------------------------------
  C     18.560832    1.855531    0.010232
  C     17.164816    1.306923   -0.197387
  C     16.104358    2.039447   -0.702994
  C     16.188627    3.487303   -1.111280
  C     14.798761    1.401190   -0.895412
  C     14.624430   -0.007426   -0.531558
  C     13.236950   -0.591504   -0.724073
  C     12.418130   -0.552485    0.551319
  C     11.285655    0.129766    0.791321
  C     10.592433    0.016480    2.131196
  C     10.592471    1.039055   -0.195718
  C     15.688978   -0.722055   -0.013736
  C     16.939872   -0.059453    0.142605
  O     17.935035   -0.824892    0.647311
  O     13.841307    2.066479   -1.378691
  H     18.645758    2.898893   -0.291989
  H     19.300396    1.287286   -0.570849
  H     18.861284    1.803821    1.066783
  H     17.055462    3.999146   -0.690036
  H     15.283253    4.018093   -0.802525
  H     16.243169    3.580117   -2.205170
  H     13.317495   -1.631719   -1.064842
  H     12.741475   -0.030642   -1.517559
  H     12.817700   -1.163818    1.362420
  H     11.123383   -0.657202    2.812162
  H      9.565751   -0.358900    2.010646
  H     10.506748    0.999965    2.615285
  H     11.181850    1.225084   -1.095967
  H     10.379432    2.010416    0.272360
  C     15.617490   -2.174850    0.401220
  H     14.628633   -2.602062    0.229905
  H     16.351046   -2.776014   -0.149558
  H     15.856718   -2.288640    1.465623
  H      9.620292    0.621381   -0.495981
  H     18.756818   -0.311095    0.737436

----------------------------
CARTESIAN COORDINATES (A.U.)
----------------------------
  NO LB      ZA    FRAG     MASS         X           Y           Z
   0 C     6.0000    0    12.011   35.074890    3.506446    0.019336
   1 C     6.0000    0    12.011   32.436802    2.469726   -0.373007
   2 C     6.0000    0    12.011   30.432827    3.853996   -1.328467
   3 C     6.0000    0    12.011   30.592072    6.590047   -2.100015
   4 C     6.0000    0    12.011   27.965605    2.647866   -1.692083
   5 C     6.0000    0    12.011   27.636168   -0.014032   -1.004498
   6 C     6.0000    0    12.011   25.014210   -1.117781   -1.368299
   7 C     6.0000    0    12.011   23.466866   -1.044045    1.041843
   8 C     6.0000    0    12.011   21.326798    0.245223    1.495379
   9 C     6.0000    0    12.011   20.016797    0.031143    4.027377
  10 C     6.0000    0    12.011   20.016870    1.963530   -0.369854
  11 C     6.0000    0    12.011   29.647871   -1.364486   -0.025958
  12 C     6.0000    0    12.011   32.011719   -0.112349    0.269483
  13 O     8.0000    0    15.999   33.892304   -1.558821    1.223241
  14 O     8.0000    0    15.999   26.156279    3.905079   -2.605349
  15 H     1.0000    0     1.008   35.235376    5.478113   -0.551780
  16 H     1.0000    0     1.008   36.472464    2.432618   -1.078749
  17 H     1.0000    0     1.008   35.642661    3.408727    2.015927
  18 H     1.0000    0     1.008   32.230152    7.557291   -1.303980
  19 H     1.0000    0     1.008   28.881163    7.593094   -1.516552
  20 H     1.0000    0     1.008   30.695141    6.765441   -4.167167
  21 H     1.0000    0     1.008   25.166417   -3.083503   -2.012260
  22 H     1.0000    0     1.008   24.077899   -0.057906   -2.867772
  23 H     1.0000    0     1.008   24.221943   -2.199298    2.574601
  24 H     1.0000    0     1.008   21.020147   -1.241932    5.314216
  25 H     1.0000    0     1.008   18.076651   -0.678222    3.799571
  26 H     1.0000    0     1.008   19.854876    1.889660    4.942172
  27 H     1.0000    0     1.008   21.130634    2.315073   -2.071077
  28 H     1.0000    0     1.008   19.614284    3.799136    0.514685
  29 C     6.0000    0    12.011   29.512779   -4.109870    0.758197
  30 H     1.0000    0     1.008   27.644110   -4.917184    0.434457
  31 H     1.0000    0     1.008   30.898999   -5.245906   -0.282623
  32 H     1.0000    0     1.008   29.964855   -4.324902    2.769626
  33 H     1.0000    0     1.008   18.179717    1.174240   -0.937269
  34 H     1.0000    0     1.008   35.445249   -0.587884    1.393551

--------------------------------
INTERNAL COORDINATES (ANGSTROEM)
--------------------------------
 C      0   0   0     0.000000000000     0.00000000     0.00000000
 C      1   0   0     1.514244680156     0.00000000     0.00000000
 C      2   1   0     1.384485900254   124.37005663     0.00000000
 C      3   2   1     1.506680354304   124.37167804   359.68226373
 C      3   2   1     1.465940100471   119.98351546   178.48787140
 C      5   3   2     1.465257652137   119.46740519     0.83440144
 C      6   5   3     1.517666252066   116.56719886   178.45158191
 C      7   6   5     1.516117461906   112.15634976   264.47637727
 C      8   7   6     1.343714039196   128.20609808   116.01332263
 C      9   8   7     1.512831200398   120.42182733   178.66190093
 C      9   8   7     1.510482101224   125.14913473   359.12533823
 C      6   5   3     1.382785498507   119.88243232   359.88467597
 C     12   6   5     1.424155967519   118.48042710   359.56295116
 O     13  12   6     1.353135606630   115.07056846   180.37461244
 O      5   3   2     1.262096255110   119.76205213   181.24817982
 H      1   2   3     1.089565483386   112.38089232   359.51919884
 H      1   2   3     1.098869308062   111.13826102   239.35515347
 H      1   2   3     1.099656619826   111.50544360   119.49399952
 H      4   3   2     1.091252078304   112.98891631   341.77713142
 H      4   3   2     1.093969615849   110.08929062   220.02083043
 H      4   3   2     1.099174431271   110.70761021   102.75666115
 H      7   6   5     1.097569534546   109.69642157   143.22960825
 H      7   6   5     1.090725667083   108.03996878    26.74807969
 H      8   7   6     1.091452790277   114.39425594   295.95465442
 H     10   9   8     1.095202956785   111.99969191   359.97029180
 H     10   9   8     1.099780112874   110.87005792   239.12296805
 H     10   9   8     1.099511970163   111.01847421   121.18942196
 H     11   9   8     1.091980196766   113.17777194   350.91238248
 H     11   9   8     1.099101723965   110.04038048   230.28093222
 C     12   6   5     1.512584542498   124.24434629   179.64467048
 H     30  12   6     1.090732944943   112.08311011     0.90381283
 H     30  12   6     1.096749274934   110.92135560   122.00160220
 H     30  12   6     1.096873612760   110.82697125   240.12658847
 H     11   9   8     1.099882738770   110.81939964   113.01045071
 H     14  13  12     0.973364153674   110.90726835   180.61360904

---------------------------
INTERNAL COORDINATES (A.U.)
---------------------------
 C      0   0   0     0.000000000000     0.00000000     0.00000000
 C      1   0   0     2.861507745241     0.00000000     0.00000000
 C      2   1   0     2.616299187756   124.37005663     0.00000000
 C      3   2   1     2.847213240994   124.37167804   359.68226373
 C      3   2   1     2.770225318623   119.98351546   178.48787140
 C      5   3   2     2.768935678172   119.46740519     0.83440144
 C      6   5   3     2.867973579099   116.56719886   178.45158191
 C      7   6   5     2.865046789858   112.15634976   264.47637727
 C      8   7   6     2.539251536386   128.20609808   116.01332263
 C      9   8   7     2.858836655603   120.42182733   178.66190093
 C      9   8   7     2.854397501504   125.14913473   359.12533823
 C      6   5   3     2.613085894136   119.88243232   359.88467597
 C     12   6   5     2.691264750600   118.48042710   359.56295116
 O     13  12   6     2.557055718588   115.07056846   180.37461244
 O      5   3   2     2.385016276806   119.76205213   181.24817982
 H      1   2   3     2.058980368573   112.38089232   359.51919884
 H      1   2   3     2.076562049210   111.13826102   239.35515347
 H      1   2   3     2.078049852824   111.50544360   119.49399952
 H      4   3   2     2.062167571068   112.98891631   341.77713142
 H      4   3   2     2.067302972786   110.08929062   220.02083043
 H      4   3   2     2.077138648511   110.70761021   102.75666115
 H      7   6   5     2.074105833228   109.69642157   143.22960825
 H      7   6   5     2.061172798025   108.03996878    26.74807969
 H      8   7   6     2.062546861728   114.39425594   295.95465442
 H     10   9   8     2.069633649385   111.99969191   359.97029180
 H     10   9   8     2.078283220864   110.87005792   239.12296805
 H     10   9   8     2.077776504576   111.01847421   121.18942196
 H     11   9   8     2.063543515554   113.17777194   350.91238248
 H     11   9   8     2.077001251615   110.04038048   230.28093222
 C     12   6   5     2.858370539723   124.24434629   179.64467048
 H     30  12   6     2.061186551187   112.08311011     0.90381283
 H     30  12   6     2.072555767203   110.92135560   122.00160220
 H     30  12   6     2.072790731642   110.82697125   240.12658847
 H     11   9   8     2.078477155703   110.81939964   113.01045071
 H     14  13  12     1.839391679020   110.90726835   180.61360904


           ************************************************************
           *        Program running with 4 parallel MPI-processes     *
           *              working on a common directory               *
           ************************************************************
------------------------------------------------------------------------------
                   ___                                                        
                  /   \      - P O W E R E D   B Y -                         
                 /     \                                                     
                 |  |  |   _    _      __       _____    __    __             
                 |  |  |  | |  | |    /  \     |  _  \  |  |  /  |          
                  \  \/   | |  | |   /    \    | | | |  |  | /  /          
                 / \  \   | |__| |  /  /\  \   | |_| |  |  |/  /          
                |  |  |   |  __  | /  /__\  \  |    /   |      \           
                |  |  |   | |  | | |   __   |  |    \   |  |\   \          
                \     /   | |  | | |  |  |  |  | |\  \  |  | \   \       
                 \___/    |_|  |_| |__|  |__|  |_| \__\ |__|  \__/        
                                                                              
                      - O R C A' S   B I G   F R I E N D -                    
                                      &                                       
                       - I N T E G R A L  F E E D E R -                       
                                                                              
 v1 FN, 2020, v2 2021                                                         
------------------------------------------------------------------------------


Reading SHARK input file mPQ1_1e_1H_B3LYP_631Gd_opt.SHARKINP.tmp ... ok
----------------------
SHARK INTEGRAL PACKAGE
----------------------

Number of atoms                             ...     35
Number of basis functions                   ...    262
Number of shells                            ...    134
Maximum angular momentum                    ...      2
Integral batch strategy                     ... SHARK/LIBINT Hybrid
RI-J (if used) integral strategy            ... SPLIT-RIJ (Revised 2003 algorithm where possible)
Printlevel                                  ...      1
Contraction scheme used                     ... SEGMENTED contraction
Coulomb Range Separation                    ... NOT USED
Exchange Range Separation                   ... NOT USED
Finite Nucleus Model                        ... NOT USED
Auxiliary Coulomb fitting basis             ... AVAILABLE
   # of basis functions in Aux-J            ...    993
   # of shells in Aux-J                     ...    335
   Maximum angular momentum in Aux-J        ...      4
Auxiliary J/K fitting basis                 ... NOT available
Auxiliary Correlation fitting basis         ... NOT available
Auxiliary 'external' fitting basis          ... NOT available
Integral threshold                          ...     2.500000e-11
Primitive cut-off                           ...     2.500000e-12
Primitive pair pre-selection threshold      ...     2.500000e-12

Calculating pre-screening integrals         ... done (  0.1 sec) Dimension = 134
Organizing shell pair data                  ... done (  0.1 sec)
Shell pair information
Total number of shell pairs                 ...      9045
Shell pairs after pre-screening             ...      7237
Total number of primitive shell pairs       ...     50479
Primitive shell pairs kept                  ...     23392
          la=0 lb=0:   2837 shell pairs
          la=1 lb=0:   2373 shell pairs
          la=1 lb=1:    492 shell pairs
          la=2 lb=0:    996 shell pairs
          la=2 lb=1:    441 shell pairs
          la=2 lb=2:     98 shell pairs

Calculating one electron integrals          ... done (  0.0 sec)
Calculating RI/J V-Matrix + Cholesky decomp.... done (  0.1 sec)
Calculating Nuclear repulsion               ... done (  0.0 sec) ENN=   1095.471468972094 Eh

SHARK setup successfully completed in   0.5 seconds

Maximum memory used throughout the entire GTOINT-calculation: 17.3 MB


           ************************************************************
           *        Program running with 4 parallel MPI-processes     *
           *              working on a common directory               *
           ************************************************************

Diagonalization of the overlap matrix:
Smallest eigenvalue                        ... 3.653e-04
Time for diagonalization                   ...    0.016 sec
Threshold for overlap eigenvalues          ... 1.000e-08
Number of eigenvalues below threshold      ... 0
Time for construction of square roots      ...    0.008 sec
Total time needed                          ...    0.024 sec

-------------------
DFT GRID GENERATION
-------------------

General Integration Accuracy     IntAcc      ... 4.959
Radial Grid Type                 RadialGrid  ... OptM3 with GC (2021)
Angular Grid (max. ang.)         AngularGrid ... 6 (Lebedev-590)
Angular grid pruning method      GridPruning ... 4 (adaptive)
Weight generation scheme         WeightScheme... Becke
Basis function cutoff            BFCut       ... 1.0000e-11
Integration weight cutoff        WCut        ... 1.0000e-14
Angular grids for H and He will be reduced by one unit
Partially contracted basis set               ... off
Rotationally invariant grid construction     ... off

Total number of grid points                  ...   390025
Total number of batches                      ...     6113
Average number of points per batch           ...       63
Average number of grid points per atom       ...    11144
Time for grid setup =    5.171 sec

--------------------
COSX GRID GENERATION
--------------------

GRIDX 1
-------
General Integration Accuracy     IntAcc      ... 4.020
Radial Grid Type                 RadialGrid  ... OptM3 with GC (2021)
Angular Grid (max. ang.)         AngularGrid ... 2 (Lebedev-110)
Angular grid pruning method      GridPruning ... 4 (adaptive)
Weight generation scheme         WeightScheme... Becke
Basis function cutoff            BFCut       ... 1.0000e-11
Integration weight cutoff        WCut        ... 1.0000e-14
Angular grids for H and He will be reduced by one unit
Partially contracted basis set               ... on
Rotationally invariant grid construction     ... off

Total number of grid points                  ...    42280
Total number of batches                      ...      677
Average number of points per batch           ...       62
Average number of grid points per atom       ...     1208
UseSFitting                                  ... on

GRIDX 2
-------
General Integration Accuracy     IntAcc      ... 4.338
Radial Grid Type                 RadialGrid  ... OptM3 with GC (2021)
Angular Grid (max. ang.)         AngularGrid ... 3 (Lebedev-194)
Angular grid pruning method      GridPruning ... 4 (adaptive)
Weight generation scheme         WeightScheme... Becke
Basis function cutoff            BFCut       ... 1.0000e-11
Integration weight cutoff        WCut        ... 1.0000e-14
Angular grids for H and He will be reduced by one unit
Partially contracted basis set               ... on
Rotationally invariant grid construction     ... off

Total number of grid points                  ...    92152
Total number of batches                      ...     1459
Average number of points per batch           ...       63
Average number of grid points per atom       ...     2633
UseSFitting                                  ... on

GRIDX 3
-------
General Integration Accuracy     IntAcc      ... 4.871
Radial Grid Type                 RadialGrid  ... OptM3 with GC (2021)
Angular Grid (max. ang.)         AngularGrid ... 4 (Lebedev-302)
Angular grid pruning method      GridPruning ... 4 (adaptive)
Weight generation scheme         WeightScheme... Becke
Basis function cutoff            BFCut       ... 1.0000e-11
Integration weight cutoff        WCut        ... 1.0000e-14
Angular grids for H and He will be reduced by one unit
Partially contracted basis set               ... on
Rotationally invariant grid construction     ... off

Total number of grid points                  ...   176732
Total number of batches                      ...     2775
Average number of points per batch           ...       63
Average number of grid points per atom       ...     5049
UseSFitting                                  ... on

Time for X-Grid setup             =    2.445 sec


--------------------
CPCM SOLVATION MODEL
--------------------
CPCM parameters:
  Epsilon                                         ...      80.4000
  Refrac                                          ...       1.3300
  Rsolv                                           ...       1.3000
  Surface type                                    ... GAUSSIAN VDW
  Epsilon function type                           ...         CPCM
Radii:
 Radius for C  used is    3.8550 Bohr (=   2.0400 Ang.)
 Radius for O  used is    3.4469 Bohr (=   1.8240 Ang.)
 Radius for H  used is    2.4944 Bohr (=   1.3200 Ang.)
Calculating surface                               ...        done! (  0.0s)
GEPOL surface points                              ...         1864
GEPOL Volume                                      ...    1953.4738
GEPOL Surface-area                                ...    1016.1112
Calculating surface distance matrix               ...        done! (  0.0s)
Performing Cholesky decomposition & store         ...        done! (  0.2s)
Overall time for CPCM initialization              ...                 0.2s
--------------
SCF ITERATIONS
--------------
ITER       Energy         Delta-E        Max-DP      RMS-DP      [F,P]     Damp
               ***  Starting incremental Fock matrix formation  ***
  0   -694.9113505835   0.000000000000 0.00212164  0.00002915  0.0226146 0.7000
  1   -694.9117309624  -0.000380378909 0.00194796  0.00002831  0.0178756 0.7000
                               ***Turning on DIIS***
  2   -694.9120335878  -0.000302625417 0.00501578  0.00007612  0.0134237 0.0000
  3   -694.9128102243  -0.000776636479 0.00082372  0.00001086  0.0017980 0.0000
  4   -694.9128211939  -0.000010969593 0.00049665  0.00000714  0.0004810 0.0000
               *** Restarting incremental Fock matrix formation ***
                                   *** Resetting DIIS ***
  5   -694.9128227866  -0.000001592697 0.00021983  0.00000276  0.0001874 0.0000
  6   -694.9128226401   0.000000146450 0.00013569  0.00000176  0.0003966 0.0000
  7   -694.9128229010  -0.000000260832 0.00002867  0.00000040  0.0000154 0.0000
  8   -694.9128229103  -0.000000009329 0.00002527  0.00000031  0.0000128 0.0000
  9   -694.9128229079   0.000000002417 0.00002093  0.00000024  0.0000048 0.0000
 10   -694.9128229106  -0.000000002676 0.00001426  0.00000016  0.0000026 0.0000
                 **** Energy Check signals convergence ****

               *****************************************************
               *                     SUCCESS                       *
               *           SCF CONVERGED AFTER  11 CYCLES          *
               *****************************************************

Old exchange energy                            =    -19.171080137 Eh
New exchange energy                            =    -19.171084780 Eh
Exchange energy change after final integration =     -0.000004644 Eh
Total energy after final integration           =   -694.912827562 Eh
Final COS-X integration done in                =    15.119 sec
Total Energy       :         -694.91282756 Eh          -18909.53938 eV
  Last Energy change         ...   -7.6263e-09  Tolerance :   1.0000e-08
  Last MAX-Density change    ...    0.0000e+00  Tolerance :   1.0000e-07
             **** THE GBW FILE WAS UPDATED (mPQ1_1e_1H_B3LYP_631Gd_opt.gbw) ****
             **** DENSITY mPQ1_1e_1H_B3LYP_631Gd_opt.scfp WAS UPDATED ****
             **** ENERGY FILE WAS UPDATED (mPQ1_1e_1H_B3LYP_631Gd_opt.en.tmp) ****
----------------------
UHF SPIN CONTAMINATION
----------------------

Warning: in a DFT calculation there is little theoretical justification to 
         calculate <S**2> as in Hartree-Fock theory. We will do it anyways
         but you should keep in mind that the values have only limited relevance

Expectation value of <S**2>     :     0.770753
Ideal value S*(S+1) for S=0.5   :     0.750000
Deviation                       :     0.020753

             **** THE GBW FILE WAS UPDATED (mPQ1_1e_1H_B3LYP_631Gd_opt.gbw) ****
             **** DENSITY mPQ1_1e_1H_B3LYP_631Gd_opt.scfp WAS UPDATED ****
Total SCF time: 0 days 0 hours 1 min 49 sec 

Maximum memory used throughout the entire SCF-calculation: 112.0 MB

-------------------------   --------------------
FINAL SINGLE POINT ENERGY      -694.912827562039
-------------------------   --------------------


           ************************************************************
           *        Program running with 4 parallel MPI-processes     *
           *              working on a common directory               *
           ************************************************************
------------------------------------------------------------------------------
                         ORCA SCF GRADIENT CALCULATION
------------------------------------------------------------------------------

 ... reading COSX grid (gridx3)
Gradient of the Kohn-Sham DFT energy:
Kohn-Sham wavefunction type      ... UKS
Hartree-Fock exchange scaling    ...    0.200
Number of operators              ...    2
Number of atoms                  ...   35
Basis set dimensions             ...  262
Integral neglect threshold       ... 2.5e-11
Integral primitive cutoff        ... 2.5e-12
SHARK Integral package           ... ON

Nuc. rep. gradient       (SHARK) ... done (  0.0 sec)
HCore & Overlap gradient (SHARK) ... done (  0.3 sec)
RI-J gradient            (SHARK) ... done (  1.1 sec)
COSX-gradient                    ... done ( 22.5 sec)
Exchange-correlation gradient    ... done

------------------
CARTESIAN GRADIENT
------------------

   1   C   :    0.000211197   -0.000178260   -0.000780108
   2   C   :   -0.000802290    0.000260070   -0.000175818
   3   C   :    0.000842399   -0.000267194    0.000272483
   4   C   :   -0.000323743   -0.000087556    0.000231261
   5   C   :   -0.000544377    0.000659980   -0.000684615
   6   C   :    0.000284558   -0.000739181    0.000374352
   7   C   :   -0.000077035   -0.000273024    0.000164728
   8   C   :   -0.000024219    0.000190496    0.000091135
   9   C   :    0.000083824    0.000020458   -0.000345553
  10   C   :    0.000032770    0.000133650    0.000114903
  11   C   :    0.000125281   -0.000128557    0.000280426
  12   C   :   -0.000193441    0.000836015   -0.000220803
  13   C   :    0.000409022   -0.000553532    0.000221661
  14   O   :   -0.000477661    0.000136903   -0.000178565
  15   O   :    0.000360718   -0.000239615    0.000265921
  16   H   :   -0.000043700    0.000158758    0.000599470
  17   H   :   -0.000116342   -0.000267022    0.000193648
  18   H   :    0.000156849    0.000245806    0.000086350
  19   H   :    0.000065318   -0.000072987   -0.000114923
  20   H   :    0.000020618    0.000101928   -0.000064449
  21   H   :   -0.000080407   -0.000015264   -0.000064836
  22   H   :   -0.000021129    0.000019111   -0.000163066
  23   H   :    0.000035608    0.000141529    0.000018335
  24   H   :    0.000089156    0.000063017    0.000030300
  25   H   :   -0.000019603   -0.000038944   -0.000020549
  26   H   :   -0.000001978   -0.000061905   -0.000018637
  27   H   :   -0.000064387   -0.000007050    0.000005793
  28   H   :   -0.000102984    0.000023253   -0.000130411
  29   H   :    0.000094512    0.000004365    0.000077741
  30   C   :    0.000226615   -0.000052006    0.000045074
  31   H   :   -0.000077228    0.000022753   -0.000076849
  32   H   :   -0.000023429   -0.000091851    0.000083448
  33   H   :    0.000061901   -0.000093154   -0.000022921
  34   H   :   -0.000132623    0.000038681   -0.000177279
  35   H   :    0.000049477    0.000069585    0.000039662

Difference to translation invariance:
           :    0.0000232467   -0.0000407441   -0.0000426904

Difference to rotation invariance:
           :    0.0001551646    0.0006448868   -0.0019978508

Norm of the cartesian gradient     ...    0.0027580218
RMS gradient                       ...    0.0002691554
MAX gradient                       ...    0.0008423989

-------
TIMINGS
-------

Total SCF gradient time            ...       37.435 sec

One electron gradient       ....       0.273 sec  (  0.7%)
RI-J Coulomb gradient       ....       1.119 sec  (  3.0%)
COSX gradient               ....      22.534 sec  ( 60.2%)
XC gradient                 ....      11.713 sec  ( 31.3%)
CPCM gradient               ....       0.604 sec  (  1.6%)
   A-Matrix (El+Nuc)        ....       0.184 sec  (  0.5%)
   Potential                ....       0.421 sec  (  1.1%)

Maximum memory used throughout the entire SCFGRAD-calculation: 87.2 MB
------------------------------------------------------------------------------
                         ORCA GEOMETRY RELAXATION STEP
------------------------------------------------------------------------------

Reading the OPT-File                    .... done
Getting information on internals        .... done
Copying old internal coords+grads       .... done
Making the new internal coordinates     .... (new redundants).... done
Validating the new internal coordinates .... (new redundants).... done
Calculating the B-matrix                .... done
Calculating the G,G- and P matrices     .... done
Transforming gradient to internals      .... done
Projecting the internal gradient        .... done
Number of atoms                         ....  35
Number of internal coordinates          .... 168
Current Energy                          ....  -694.912827562 Eh
Current gradient norm                   ....     0.002758022 Eh/bohr
Maximum allowed component of the step   ....  0.300
Current trust radius                    ....  0.300
Updating the Hessian (BFGS)             .... done
Forming the augmented Hessian           .... done
Diagonalizing the augmented Hessian     .... done
Last element of RFO vector              ....  0.801848630
Lowest eigenvalues of augmented Hessian:
 -0.000055898  0.000084937  0.001376314  0.004027764  0.009190202
Length of the computed step             ....  0.745187052
Warning: the length of the step is outside the trust region - taking restricted step instead
The input lambda is                     ....    -0.000056
   iter:   1  x=   -0.000094  g=12250.287442 f(x)=     0.465304
   iter:   2  x=   -0.000137  g= 4284.990139 f(x)=     0.185936
   iter:   3  x=   -0.000173  g= 1791.128965 f(x)=     0.064463
   iter:   4  x=   -0.000189  g= 1012.980611 f(x)=     0.015769
   iter:   5  x=   -0.000191  g=  815.797117 f(x)=     0.001609
   iter:   6  x=   -0.000191  g=  794.583411 f(x)=     0.000021
   iter:   7  x=   -0.000191  g=  794.302769 f(x)=     0.000000
   iter:   8  x=   -0.000191  g=  794.302708 f(x)=     0.000000
The output lambda is                    ....    -0.000191 (8 iterations)
The final length of the internal step   ....  0.300000000
Converting the step to cartesian space:
 Initial RMS(Int)=    0.0231455025
Transforming coordinates:
 Iter   0:  RMS(Cart)=    0.0426441946 RMS(Int)=    0.6844220554
 Iter   1:  RMS(Cart)=    0.0021555006 RMS(Int)=    0.0016322508
 Iter   2:  RMS(Cart)=    0.0002440798 RMS(Int)=    0.0001453566
 Iter   3:  RMS(Cart)=    0.0000279805 RMS(Int)=    0.0000209756
 Iter   4:  RMS(Cart)=    0.0000032009 RMS(Int)=    0.0000019583
 Iter   5:  RMS(Cart)=    0.0000003662 RMS(Int)=    0.0000002700
 Iter   6:  RMS(Cart)=    0.0000000419 RMS(Int)=    0.0000000265
done
Storing new coordinates                 .... done

                                .--------------------.
          ----------------------|Geometry convergence|-------------------------
          Item                value                   Tolerance       Converged
          ---------------------------------------------------------------------
          Energy change      -0.0000123064            0.0000002000      NO
          RMS gradient        0.0001375232            0.0000080000      NO
          MAX gradient        0.0004998403            0.0000300000      NO
          RMS step            0.0231455025            0.0001000000      NO
          MAX step            0.1237248950            0.0002000000      NO
          ........................................................
          Max(Bonds)      0.0011      Max(Angles)    0.26
          Max(Dihed)        7.09      Max(Improp)    0.00
          ---------------------------------------------------------------------

The optimization has not yet converged - more geometry cycles are needed


    ---------------------------------------------------------------------------
                         Redundant Internal Coordinates
                            (Angstroem and degrees)

        Definition                    Value    dE/dq     Step     New-Value
    ----------------------------------------------------------------------------
     1. B(C   1,C   0)                1.5142  0.000190  0.0003    1.5146   
     2. B(C   2,C   1)                1.3845 -0.000416 -0.0005    1.3840   
     3. B(C   3,C   2)                1.5067 -0.000076  0.0003    1.5070   
     4. B(C   4,C   2)                1.4659  0.000065  0.0006    1.4666   
     5. B(C   5,C   4)                1.4653  0.000313  0.0010    1.4662   
     6. B(C   6,C   5)                1.5177 -0.000052  0.0001    1.5178   
     7. B(C   7,C   6)                1.5161 -0.000082 -0.0003    1.5158   
     8. B(C   8,C   7)                1.3437 -0.000064 -0.0000    1.3437   
     9. B(C   9,C   8)                1.5128  0.000107  0.0004    1.5132   
    10. B(C  10,C   8)                1.5105 -0.000078 -0.0003    1.5102   
    11. B(C  11,C   5)                1.3828 -0.000413 -0.0004    1.3824   
    12. B(C  12,C  11)                1.4242 -0.000327 -0.0001    1.4240   
    13. B(C  12,C   1)                1.4259  0.000031 -0.0006    1.4253   
    14. B(O  13,C  12)                1.3531 -0.000489 -0.0007    1.3525   
    15. B(O  14,C   4)                1.2621 -0.000500 -0.0005    1.2616   
    16. B(H  15,C   0)                1.0896 -0.000012  0.0001    1.0897   
    17. B(H  16,C   0)                1.0989 -0.000046 -0.0002    1.0987   
    18. B(H  17,C   0)                1.0997  0.000111  0.0003    1.1000   
    19. B(H  18,C   3)                1.0913 -0.000030  0.0006    1.0918   
    20. B(H  19,C   3)                1.0940  0.000019 -0.0011    1.0928   
    21. B(H  20,C   3)                1.0992  0.000061  0.0008    1.0999   
    22. B(H  21,C   6)                1.0976  0.000031 -0.0000    1.0976   
    23. B(H  22,C   6)                1.0907  0.000041  0.0000    1.0908   
    24. B(H  23,C   7)                1.0915  0.000023 -0.0000    1.0915   
    25. B(H  24,C   9)                1.0952  0.000006 -0.0000    1.0952   
    26. B(H  25,C   9)                1.0998  0.000024  0.0001    1.0999   
    27. B(H  26,C   9)                1.0995  0.000001 -0.0001    1.0994   
    28. B(H  27,C  10)                1.0920  0.000052  0.0001    1.0921   
    29. B(H  28,C  10)                1.0991  0.000017  0.0001    1.0992   
    30. B(C  29,C  11)                1.5126  0.000197  0.0005    1.5131   
    31. B(H  30,C  29)                1.0907  0.000069 -0.0000    1.0907   
    32. B(H  31,C  29)                1.0967 -0.000008  0.0002    1.0969   
    33. B(H  32,C  29)                1.0969  0.000004 -0.0002    1.0967   
    34. B(H  33,C  10)                1.0999  0.000153  0.0001    1.1000   
    35. B(H  34,O  13)                0.9734  0.000086  0.0001    0.9734   
    36. A(H  16,C   0,H  17)          107.45 -0.000064   -0.04    107.41   
    37. A(C   1,C   0,H  16)          111.14 -0.000207   -0.05    111.09   
    38. A(C   1,C   0,H  17)          111.51  0.000186    0.07    111.58   
    39. A(H  15,C   0,H  16)          107.22  0.000338    0.25    107.47   
    40. A(H  15,C   0,H  17)          106.87 -0.000437   -0.20    106.67   
    41. A(C   1,C   0,H  15)          112.38  0.000173   -0.03    112.35   
    42. A(C   0,C   1,C  12)          117.38 -0.000315    0.08    117.46   
    43. A(C   2,C   1,C  12)          118.25  0.000080    0.10    118.35   
    44. A(C   0,C   1,C   2)          124.37  0.000234   -0.18    124.19   
    45. A(C   1,C   2,C   4)          119.98  0.000024    0.03    120.01   
    46. A(C   1,C   2,C   3)          124.37  0.000374   -0.26    124.11   
    47. A(C   3,C   2,C   4)          115.63 -0.000399    0.23    115.87   
    48. A(H  18,C   3,H  19)          108.72  0.000005    0.21    108.92   
    49. A(C   2,C   3,H  18)          112.99 -0.000040   -0.17    112.81   
    50. A(H  19,C   3,H  20)          106.32 -0.000089    0.12    106.44   
    51. A(C   2,C   3,H  20)          110.71 -0.000090    0.11    110.82   
    52. A(C   2,C   3,H  19)          110.09  0.000204   -0.03    110.06   
    53. A(H  18,C   3,H  20)          107.77  0.000003   -0.21    107.56   
    54. A(C   2,C   4,C   5)          119.47 -0.000154   -0.13    119.33   
    55. A(C   2,C   4,O  14)          119.76  0.000076    0.17    119.93   
    56. A(C   5,C   4,O  14)          120.77  0.000078   -0.04    120.73   
    57. A(C   4,C   5,C   6)          116.57 -0.000228   -0.08    116.48   
    58. A(C   4,C   5,C  11)          119.88 -0.000049    0.04    119.92   
    59. A(C   6,C   5,C  11)          123.53  0.000277    0.04    123.58   
    60. A(C   5,C   6,C   7)          112.16 -0.000172   -0.08    112.07   
    61. A(C   7,C   6,H  22)          110.70 -0.000005   -0.06    110.63   
    62. A(H  21,C   6,H  22)          107.15 -0.000026    0.00    107.15   
    63. A(C   5,C   6,H  22)          108.04 -0.000028   -0.08    107.96   
    64. A(C   7,C   6,H  21)          108.98  0.000178    0.17    109.15   
    65. A(C   5,C   6,H  21)          109.70  0.000058    0.06    109.75   
    66. A(C   8,C   7,H  23)          117.40  0.000039   -0.01    117.39   
    67. A(C   6,C   7,H  23)          114.39 -0.000026    0.05    114.44   
    68. A(C   6,C   7,C   8)          128.21 -0.000012   -0.04    128.16   
    69. A(C   9,C   8,C  10)          114.43 -0.000113   -0.06    114.37   
    70. A(C   7,C   8,C  10)          125.15  0.000225    0.11    125.26   
    71. A(C   7,C   8,C   9)          120.42 -0.000113   -0.05    120.38   
    72. A(H  25,C   9,H  26)          106.31 -0.000009    0.00    106.31   
    73. A(H  24,C   9,H  26)          108.31  0.000015    0.04    108.35   
    74. A(C   8,C   9,H  26)          111.02  0.000087    0.05    111.07   
    75. A(H  24,C   9,H  25)          108.11 -0.000024   -0.04    108.06   
    76. A(C   8,C   9,H  25)          110.87 -0.000052   -0.04    110.83   
    77. A(C   8,C   9,H  24)          112.00 -0.000018   -0.01    111.99   
    78. A(H  28,C  10,H  33)          106.29  0.000019    0.02    106.31   
    79. A(C   8,C  10,H  33)          110.82  0.000211    0.08    110.90   
    80. A(H  27,C  10,H  33)          108.46 -0.000195   -0.11    108.35   
    81. A(H  27,C  10,H  28)          107.77 -0.000002   -0.02    107.75   
    82. A(C   8,C  10,H  28)          110.04 -0.000214   -0.09    109.95   
    83. A(C   8,C  10,H  27)          113.18  0.000168    0.11    113.29   
    84. A(C  12,C  11,C  29)          117.28 -0.000221   -0.03    117.25   
    85. A(C   5,C  11,C  29)          124.24  0.000049   -0.04    124.20   
    86. A(C   5,C  11,C  12)          118.48  0.000172    0.07    118.55   
    87. A(C  11,C  12,O  13)          115.07 -0.000056    0.05    115.12   
    88. A(C   1,C  12,O  13)          121.00  0.000129    0.06    121.06   
    89. A(C   1,C  12,C  11)          123.93 -0.000073   -0.11    123.82   
    90. A(C  12,O  13,H  34)          110.91 -0.000044   -0.00    110.90   
    91. A(H  31,C  29,H  32)          106.53 -0.000138   -0.04    106.49   
    92. A(H  30,C  29,H  32)          108.03  0.000032    0.05    108.08   
    93. A(C  11,C  29,H  32)          110.83  0.000115    0.05    110.88   
    94. A(H  30,C  29,H  31)          108.23 -0.000031   -0.03    108.20   
    95. A(C  11,C  29,H  31)          110.92  0.000163    0.01    110.94   
    96. A(C  11,C  29,H  30)          112.08 -0.000146   -0.04    112.04   
    97. D(C  12,C   1,C   0,H  17)    -61.07 -0.000036    0.18    -60.88   
    98. D(C   2,C   1,C   0,H  15)     -0.48  0.000282    0.62      0.14   
    99. D(C  12,C   1,C   0,H  16)     58.79 -0.000131    0.15     58.94   
   100. D(C  12,C   1,C   0,H  15)    178.96  0.000276    0.41    179.37   
   101. D(C   2,C   1,C   0,H  17)    119.49 -0.000030    0.39    119.89   
   102. D(C   2,C   1,C   0,H  16)   -120.64 -0.000125    0.36   -120.29   
   103. D(C   3,C   2,C   1,C   0)     -0.32  0.000036   -0.08     -0.40   
   104. D(C   4,C   2,C   1,C  12)     -0.94  0.000019   -0.23     -1.17   
   105. D(C   3,C   2,C   1,C  12)   -179.75  0.000044    0.13   -179.62   
   106. D(C   4,C   2,C   1,C   0)    178.49  0.000011   -0.44    178.05   
   107. D(H  19,C   3,C   2,C   4)     41.17  0.000020   -6.55     34.62   
   108. D(H  20,C   3,C   2,C   1)    102.76  0.000039   -7.09     95.67   
   109. D(H  19,C   3,C   2,C   1)   -139.98  0.000001   -6.89   -146.87   
   110. D(H  18,C   3,C   2,C   4)    162.92  0.000147   -6.43    156.49   
   111. D(H  18,C   3,C   2,C   1)    -18.22  0.000127   -6.77    -25.00   
   112. D(H  20,C   3,C   2,C   4)    -76.10  0.000058   -6.75    -82.84   
   113. D(O  14,C   4,C   2,C   3)      0.15 -0.000070   -0.07      0.08   
   114. D(O  14,C   4,C   2,C   1)   -178.75 -0.000056    0.26   -178.50   
   115. D(C   5,C   4,C   2,C   3)    179.74  0.000006   -0.09    179.65   
   116. D(C   5,C   4,C   2,C   1)      0.83  0.000019    0.24      1.08   
   117. D(C  11,C   5,C   4,O  14)    179.47  0.000024   -0.10    179.37   
   118. D(C   6,C   5,C   4,O  14)     -1.97  0.000017   -0.17     -2.14   
   119. D(C   6,C   5,C   4,C   2)    178.45 -0.000059   -0.16    178.29   
   120. D(C  11,C   5,C   4,C   2)     -0.12 -0.000053   -0.08     -0.20   
   121. D(H  22,C   6,C   5,C  11)   -154.74 -0.000041    0.16   -154.58   
   122. D(H  22,C   6,C   5,C   4)     26.75 -0.000028    0.24     26.99   
   123. D(H  21,C   6,C   5,C  11)    -38.26 -0.000056    0.16    -38.10   
   124. D(H  21,C   6,C   5,C   4)    143.23 -0.000044    0.23    143.46   
   125. D(C   7,C   6,C   5,C  11)     82.99  0.000095    0.35     83.34   
   126. D(C   7,C   6,C   5,C   4)    -95.52  0.000107    0.43    -95.10   
   127. D(C   8,C   7,C   6,C   5)    116.01 -0.000048    0.84    116.86   
   128. D(H  23,C   7,C   6,H  22)    175.21  0.000121    1.08    176.29   
   129. D(H  23,C   7,C   6,H  21)     57.61  0.000048    1.01     58.63   
   130. D(H  23,C   7,C   6,C   5)    -64.05 -0.000035    0.88    -63.16   
   131. D(C   8,C   7,C   6,H  22)     -4.74  0.000108    1.04     -3.69   
   132. D(C   8,C   7,C   6,H  21)   -122.33  0.000035    0.98   -121.35   
   133. D(C  10,C   8,C   7,H  23)    179.19 -0.000041   -0.11    179.08   
   134. D(C  10,C   8,C   7,C   6)     -0.87 -0.000028   -0.07     -0.94   
   135. D(C   9,C   8,C   7,H  23)     -1.28 -0.000029   -0.06     -1.34   
   136. D(C   9,C   8,C   7,C   6)    178.66 -0.000016   -0.02    178.64   
   137. D(H  26,C   9,C   8,C  10)    -59.23  0.000047    0.66    -58.57   
   138. D(H  26,C   9,C   8,C   7)    121.19  0.000034    0.62    121.81   
   139. D(H  25,C   9,C   8,C  10)     58.71  0.000058    0.67     59.38   
   140. D(H  25,C   9,C   8,C   7)   -120.88  0.000045    0.63   -120.25   
   141. D(H  24,C   9,C   8,C  10)    179.55 -0.000022    0.58    180.13   
   142. D(H  24,C   9,C   8,C   7)     -0.03 -0.000034    0.54      0.51   
   143. D(H  33,C  10,C   8,C   9)    -66.55  0.000023    0.74    -65.81   
   144. D(H  33,C  10,C   8,C   7)    113.01  0.000034    0.78    113.79   
   145. D(H  28,C  10,C   8,C   9)     50.72  0.000042    0.75     51.47   
   146. D(H  28,C  10,C   8,C   7)   -129.72  0.000053    0.79   -128.93   
   147. D(H  27,C  10,C   8,C   9)    171.35  0.000000    0.74    172.09   
   148. D(H  27,C  10,C   8,C   7)     -9.09  0.000012    0.78     -8.30   
   149. D(C  29,C  11,C   5,C   6)      1.18  0.000062    0.13      1.31   
   150. D(C  29,C  11,C   5,C   4)    179.64  0.000047    0.05    179.69   
   151. D(C  12,C  11,C   5,C   6)   -178.90  0.000059   -0.00   -178.90   
   152. D(C  12,C  11,C   5,C   4)     -0.44  0.000043   -0.08     -0.52   
   153. D(C   1,C  12,C  11,C  29)   -179.75 -0.000004   -0.02   -179.77   
   154. D(C   1,C  12,C  11,C   5)      0.32 -0.000001    0.10      0.42   
   155. D(O  13,C  12,C   1,C   2)   -179.67  0.000010    0.02   -179.65   
   156. D(O  13,C  12,C   1,C   0)      0.86  0.000015    0.21      1.07   
   157. D(C  11,C  12,C   1,C   2)      0.39 -0.000030    0.06      0.45   
   158. D(O  13,C  12,C  11,C   5)   -179.63 -0.000039    0.14   -179.48   
   159. D(C  11,C  12,C   1,C   0)   -179.08 -0.000025    0.25   -178.83   
   160. D(O  13,C  12,C  11,C  29)      0.30 -0.000042    0.02      0.32   
   161. D(H  34,O  13,C  12,C  11)   -179.39  0.000055    0.17   -179.22   
   162. D(H  34,O  13,C  12,C   1)      0.66  0.000018    0.21      0.87   
   163. D(H  32,C  29,C  11,C  12)     60.21 -0.000006   -1.09     59.12   
   164. D(H  32,C  29,C  11,C   5)   -119.87 -0.000009   -1.21   -121.09   
   165. D(H  31,C  29,C  11,C  12)    -57.92 -0.000011   -1.08    -58.99   
   166. D(H  31,C  29,C  11,C   5)    122.00 -0.000014   -1.20    120.80   
   167. D(H  30,C  29,C  11,C  12)   -179.02  0.000015   -1.02   -180.03   
   168. D(H  30,C  29,C  11,C   5)      0.90  0.000012   -1.14     -0.24   
    ----------------------------------------------------------------------------

         *************************************************************
         *                GEOMETRY OPTIMIZATION CYCLE  18            *
         *************************************************************
---------------------------------
CARTESIAN COORDINATES (ANGSTROEM)
---------------------------------
  C     18.563369    1.853642    0.000495
  C     17.165595    1.304919   -0.197026
  C     16.104343    2.040886   -0.694631
  C     16.196469    3.489860   -1.098366
  C     14.797381    1.404478   -0.888584
  C     14.624810   -0.006233   -0.528191
  C     13.235972   -0.588314   -0.717981
  C     12.419810   -0.542447    0.558532
  C     11.281055    0.131502    0.792150
  C     10.591589    0.026648    2.135059
  C     10.576237    1.023266   -0.202164
  C     15.690306   -0.722213   -0.015330
  C     16.942619   -0.062100    0.139087
  O     17.938901   -0.829952    0.636109
  O     13.838626    2.069073   -1.368851
  H     18.642832    2.900333   -0.291926
  H     19.296975    1.289248   -0.591459
  H     18.875611    1.795640    1.053611
  H     17.000430    4.021857   -0.585814
  H     15.249932    3.996609   -0.894545
  H     16.373252    3.583804   -2.179940
  H     13.313253   -1.628802   -1.058635
  H     12.741076   -0.026158   -1.510978
  H     12.826969   -1.139279    1.376628
  H     11.135860   -0.626373    2.825556
  H      9.572456   -0.371016    2.021381
  H     10.486698    1.015571    2.603863
  H     11.154162    1.196291   -1.112508
  H     10.367732    2.001610    0.253408
  C     15.619010   -2.177090    0.394127
  H     14.624082   -2.597113    0.241263
  H     16.336666   -2.780225   -0.175508
  H     15.880812   -2.298630    1.452181
  H      9.601200    0.600614   -0.486024
  H     18.760719   -0.316289    0.727511

----------------------------
CARTESIAN COORDINATES (A.U.)
----------------------------
  NO LB      ZA    FRAG     MASS         X           Y           Z
   0 C     6.0000    0    12.011   35.079684    3.502876    0.000935
   1 C     6.0000    0    12.011   32.438273    2.465940   -0.372325
   2 C     6.0000    0    12.011   30.432797    3.856715   -1.312663
   3 C     6.0000    0    12.011   30.606890    6.594880   -2.075610
   4 C     6.0000    0    12.011   27.962999    2.654079   -1.679180
   5 C     6.0000    0    12.011   27.636885   -0.011778   -0.998135
   6 C     6.0000    0    12.011   25.012362   -1.111753   -1.356787
   7 C     6.0000    0    12.011   23.470039   -1.025076    1.055473
   8 C     6.0000    0    12.011   21.318104    0.248503    1.496946
   9 C     6.0000    0    12.011   20.015203    0.050357    4.034676
  10 C     6.0000    0    12.011   19.986192    1.933693   -0.382035
  11 C     6.0000    0    12.011   29.650381   -1.364784   -0.028969
  12 C     6.0000    0    12.011   32.016911   -0.117352    0.262836
  13 O     8.0000    0    15.999   33.899610   -1.568382    1.202072
  14 O     8.0000    0    15.999   26.151214    3.909981   -2.586754
  15 H     1.0000    0     1.008   35.229846    5.480835   -0.551660
  16 H     1.0000    0     1.008   36.465998    2.436326   -1.117695
  17 H     1.0000    0     1.008   35.669735    3.393267    1.991037
  18 H     1.0000    0     1.008   32.126157    7.600209   -1.107028
  19 H     1.0000    0     1.008   28.818194    7.552496   -1.690446
  20 H     1.0000    0     1.008   30.940963    6.772407   -4.119490
  21 H     1.0000    0     1.008   25.158402   -3.077989   -2.000530
  22 H     1.0000    0     1.008   24.077145   -0.049431   -2.855335
  23 H     1.0000    0     1.008   24.239459   -2.152925    2.601450
  24 H     1.0000    0     1.008   21.043726   -1.183673    5.339528
  25 H     1.0000    0     1.008   18.089320   -0.701119    3.819856
  26 H     1.0000    0     1.008   19.816987    1.919151    4.920588
  27 H     1.0000    0     1.008   21.078311    2.260663   -2.102335
  28 H     1.0000    0     1.008   19.592174    3.782494    0.478871
  29 C     6.0000    0    12.011   29.515652   -4.114104    0.744792
  30 H     1.0000    0     1.008   27.635511   -4.907832    0.455922
  31 H     1.0000    0     1.008   30.871825   -5.253863   -0.331662
  32 H     1.0000    0     1.008   30.010385   -4.343780    2.744223
  33 H     1.0000    0     1.008   18.143639    1.134996   -0.918452
  34 H     1.0000    0     1.008   35.452621   -0.597699    1.374796

--------------------------------
INTERNAL COORDINATES (ANGSTROEM)
--------------------------------
 C      0   0   0     0.000000000000     0.00000000     0.00000000
 C      1   0   0     1.514557611441     0.00000000     0.00000000
 C      2   1   0     1.384020912137   124.18707053     0.00000000
 C      3   2   1     1.506989153820   124.10666551   359.60001823
 C      3   2   1     1.466553546589   120.00918979   178.05193444
 C      5   3   2     1.466209266874   119.33440705     1.07774141
 C      6   5   3     1.517797775704   116.48421961   178.29423032
 C      7   6   5     1.515819731498   112.07220534   264.90404121
 C      8   7   6     1.343706589511   128.16249972   116.85836269
 C      9   8   7     1.513195775892   120.37645230   178.63882046
 C      9   8   7     1.510188976944   125.25539247   359.05780745
 C      6   5   3     1.382366284955   119.92099789   359.79956005
 C     12   6   5     1.424037226699   118.55284590   359.48326581
 O     13  12   6     1.352481047428   115.11758745   180.51514368
 O      5   3   2     1.261568170522   119.93470133   181.50380997
 H      1   2   3     1.089672226039   112.35298163     0.13953191
 H      1   2   3     1.098693696813   111.09073364   239.71245791
 H      1   2   3     1.099960740134   111.57596542   119.88642642
 H      4   3   2     1.091825686938   112.81416865   335.00213737
 H      4   3   2     1.092826249878   110.05591241   213.12612249
 H      4   3   2     1.099946353869   110.81658193    95.66784413
 H      7   6   5     1.097557213302   109.75164032   143.46211846
 H      7   6   5     1.090773335018   107.96402972    26.98831151
 H      8   7   6     1.091452438339   114.44442370   296.83684849
 H     10   9   8     1.095195804218   111.98794210     0.50744580
 H     10   9   8     1.099859985996   110.82538942   239.75360077
 H     10   9   8     1.099431254420   111.07334136   121.80828484
 H     11   9   8     1.092089583186   113.29151318   351.69646159
 H     11   9   8     1.099170810787   109.95189045   231.07412464
 C     12   6   5     1.513078211921   124.20075358   179.69243335
 H     30  12   6     1.090719000454   112.04475812   359.76025478
 H     30  12   6     1.096943338918   110.93622384   120.79982584
 H     30  12   6     1.096717301561   110.87816454   238.91421985
 H     11   9   8     1.099958488927   110.89885959   113.79026574
 H     14  13  12     0.973441764091   110.90494043   180.78131927

---------------------------
INTERNAL COORDINATES (A.U.)
---------------------------
 C      0   0   0     0.000000000000     0.00000000     0.00000000
 C      1   0   0     2.862099099670     0.00000000     0.00000000
 C      2   1   0     2.615420487559   124.18707053     0.00000000
 C      3   2   1     2.847796787509   124.10666551   359.60001823
 C      3   2   1     2.771384563784   120.00918979   178.05193444
 C      5   3   2     2.770733969409   119.33440705     1.07774141
 C      6   5   3     2.868222122756   116.48421961   178.29423032
 C      7   6   5     2.864484160925   112.07220534   264.90404121
 C      8   7   6     2.539237458521   128.16249972   116.85836269
 C      9   8   7     2.859525603443   120.37645230   178.63882046
 C      9   8   7     2.853843576891   125.25539247   359.05780745
 C      6   5   3     2.612293695331   119.92099789   359.79956005
 C     12   6   5     2.691040362970   118.55284590   359.48326581
 O     13  12   6     2.555818780959   115.11758745   180.51514368
 O      5   3   2     2.384018341558   119.93470133   181.50380997
 H      1   2   3     2.059182082953   112.35298163     0.13953191
 H      1   2   3     2.076230192043   111.09073364   239.71245791
 H      1   2   3     2.078624556918   111.57596542   119.88642642
 H      4   3   2     2.063251534292   112.81416865   335.00213737
 H      4   3   2     2.065142324229   110.05591241   213.12612249
 H      4   3   2     2.078597370817   110.81658193    95.66784413
 H      7   6   5     2.074082549450   109.75164032   143.46211846
 H      7   6   5     2.061262877368   107.96402972    26.98831151
 H      8   7   6     2.062546196661   114.44442370   296.83684849
 H     10   9   8     2.069620132992   111.98794210     0.50744580
 H     10   9   8     2.078434159191   110.82538942   239.75360077
 H     10   9   8     2.077623973928   111.07334136   121.80828484
 H     11   9   8     2.063750225929   113.29151318   351.69646159
 H     11   9   8     2.077131806788   109.95189045   231.07412464
 C     12   6   5     2.859303439734   124.20075358   179.69243335
 H     30  12   6     2.061160199922   112.04475812   359.76025478
 H     30  12   6     2.072922494984   110.93622384   120.79982584
 H     30  12   6     2.072495346284   110.87816454   238.91421985
 H     11   9   8     2.078620302754   110.89885959   113.79026574
 H     14  13  12     1.839538341453   110.90494043   180.78131927


           ************************************************************
           *        Program running with 4 parallel MPI-processes     *
           *              working on a common directory               *
           ************************************************************
------------------------------------------------------------------------------
                   ___                                                        
                  /   \      - P O W E R E D   B Y -                         
                 /     \                                                     
                 |  |  |   _    _      __       _____    __    __             
                 |  |  |  | |  | |    /  \     |  _  \  |  |  /  |          
                  \  \/   | |  | |   /    \    | | | |  |  | /  /          
                 / \  \   | |__| |  /  /\  \   | |_| |  |  |/  /          
                |  |  |   |  __  | /  /__\  \  |    /   |      \           
                |  |  |   | |  | | |   __   |  |    \   |  |\   \          
                \     /   | |  | | |  |  |  |  | |\  \  |  | \   \       
                 \___/    |_|  |_| |__|  |__|  |_| \__\ |__|  \__/        
                                                                              
                      - O R C A' S   B I G   F R I E N D -                    
                                      &                                       
                       - I N T E G R A L  F E E D E R -                       
                                                                              
 v1 FN, 2020, v2 2021                                                         
------------------------------------------------------------------------------


Reading SHARK input file mPQ1_1e_1H_B3LYP_631Gd_opt.SHARKINP.tmp ... ok
----------------------
SHARK INTEGRAL PACKAGE
----------------------

Number of atoms                             ...     35
Number of basis functions                   ...    262
Number of shells                            ...    134
Maximum angular momentum                    ...      2
Integral batch strategy                     ... SHARK/LIBINT Hybrid
RI-J (if used) integral strategy            ... SPLIT-RIJ (Revised 2003 algorithm where possible)
Printlevel                                  ...      1
Contraction scheme used                     ... SEGMENTED contraction
Coulomb Range Separation                    ... NOT USED
Exchange Range Separation                   ... NOT USED
Finite Nucleus Model                        ... NOT USED
Auxiliary Coulomb fitting basis             ... AVAILABLE
   # of basis functions in Aux-J            ...    993
   # of shells in Aux-J                     ...    335
   Maximum angular momentum in Aux-J        ...      4
Auxiliary J/K fitting basis                 ... NOT available
Auxiliary Correlation fitting basis         ... NOT available
Auxiliary 'external' fitting basis          ... NOT available
Integral threshold                          ...     2.500000e-11
Primitive cut-off                           ...     2.500000e-12
Primitive pair pre-selection threshold      ...     2.500000e-12

Calculating pre-screening integrals         ... done (  0.1 sec) Dimension = 134
Organizing shell pair data                  ... done (  0.1 sec)
Shell pair information
Total number of shell pairs                 ...      9045
Shell pairs after pre-screening             ...      7236
Total number of primitive shell pairs       ...     50479
Primitive shell pairs kept                  ...     23382
          la=0 lb=0:   2836 shell pairs
          la=1 lb=0:   2373 shell pairs
          la=1 lb=1:    492 shell pairs
          la=2 lb=0:    996 shell pairs
          la=2 lb=1:    441 shell pairs
          la=2 lb=2:     98 shell pairs

Calculating one electron integrals          ... done (  0.0 sec)
Calculating RI/J V-Matrix + Cholesky decomp.... done (  0.1 sec)
Calculating Nuclear repulsion               ... done (  0.0 sec) ENN=   1095.253906224438 Eh

SHARK setup successfully completed in   0.5 seconds

Maximum memory used throughout the entire GTOINT-calculation: 17.3 MB


           ************************************************************
           *        Program running with 4 parallel MPI-processes     *
           *              working on a common directory               *
           ************************************************************

Diagonalization of the overlap matrix:
Smallest eigenvalue                        ... 3.654e-04
Time for diagonalization                   ...    0.017 sec
Threshold for overlap eigenvalues          ... 1.000e-08
Number of eigenvalues below threshold      ... 0
Time for construction of square roots      ...    0.009 sec
Total time needed                          ...    0.031 sec

-------------------
DFT GRID GENERATION
-------------------

General Integration Accuracy     IntAcc      ... 4.959
Radial Grid Type                 RadialGrid  ... OptM3 with GC (2021)
Angular Grid (max. ang.)         AngularGrid ... 6 (Lebedev-590)
Angular grid pruning method      GridPruning ... 4 (adaptive)
Weight generation scheme         WeightScheme... Becke
Basis function cutoff            BFCut       ... 1.0000e-11
Integration weight cutoff        WCut        ... 1.0000e-14
Angular grids for H and He will be reduced by one unit
Partially contracted basis set               ... off
Rotationally invariant grid construction     ... off

Total number of grid points                  ...   390046
Total number of batches                      ...     6112
Average number of points per batch           ...       63
Average number of grid points per atom       ...    11144
Time for grid setup =    5.145 sec

--------------------
COSX GRID GENERATION
--------------------

GRIDX 1
-------
General Integration Accuracy     IntAcc      ... 4.020
Radial Grid Type                 RadialGrid  ... OptM3 with GC (2021)
Angular Grid (max. ang.)         AngularGrid ... 2 (Lebedev-110)
Angular grid pruning method      GridPruning ... 4 (adaptive)
Weight generation scheme         WeightScheme... Becke
Basis function cutoff            BFCut       ... 1.0000e-11
Integration weight cutoff        WCut        ... 1.0000e-14
Angular grids for H and He will be reduced by one unit
Partially contracted basis set               ... on
Rotationally invariant grid construction     ... off

Total number of grid points                  ...    42284
Total number of batches                      ...      679
Average number of points per batch           ...       62
Average number of grid points per atom       ...     1208
UseSFitting                                  ... on

GRIDX 2
-------
General Integration Accuracy     IntAcc      ... 4.338
Radial Grid Type                 RadialGrid  ... OptM3 with GC (2021)
Angular Grid (max. ang.)         AngularGrid ... 3 (Lebedev-194)
Angular grid pruning method      GridPruning ... 4 (adaptive)
Weight generation scheme         WeightScheme... Becke
Basis function cutoff            BFCut       ... 1.0000e-11
Integration weight cutoff        WCut        ... 1.0000e-14
Angular grids for H and He will be reduced by one unit
Partially contracted basis set               ... on
Rotationally invariant grid construction     ... off

Total number of grid points                  ...    92161
Total number of batches                      ...     1458
Average number of points per batch           ...       63
Average number of grid points per atom       ...     2633
UseSFitting                                  ... on

GRIDX 3
-------
General Integration Accuracy     IntAcc      ... 4.871
Radial Grid Type                 RadialGrid  ... OptM3 with GC (2021)
Angular Grid (max. ang.)         AngularGrid ... 4 (Lebedev-302)
Angular grid pruning method      GridPruning ... 4 (adaptive)
Weight generation scheme         WeightScheme... Becke
Basis function cutoff            BFCut       ... 1.0000e-11
Integration weight cutoff        WCut        ... 1.0000e-14
Angular grids for H and He will be reduced by one unit
Partially contracted basis set               ... on
Rotationally invariant grid construction     ... off

Total number of grid points                  ...   176737
Total number of batches                      ...     2778
Average number of points per batch           ...       63
Average number of grid points per atom       ...     5050
UseSFitting                                  ... on

Time for X-Grid setup             =    2.436 sec


--------------------
CPCM SOLVATION MODEL
--------------------
CPCM parameters:
  Epsilon                                         ...      80.4000
  Refrac                                          ...       1.3300
  Rsolv                                           ...       1.3000
  Surface type                                    ... GAUSSIAN VDW
  Epsilon function type                           ...         CPCM
Radii:
 Radius for C  used is    3.8550 Bohr (=   2.0400 Ang.)
 Radius for O  used is    3.4469 Bohr (=   1.8240 Ang.)
 Radius for H  used is    2.4944 Bohr (=   1.3200 Ang.)
Calculating surface                               ...        done! (  0.0s)
GEPOL surface points                              ...         1868
GEPOL Volume                                      ...    1956.2132
GEPOL Surface-area                                ...    1016.0256
Calculating surface distance matrix               ...        done! (  0.0s)
Performing Cholesky decomposition & store         ...        done! (  0.1s)
Overall time for CPCM initialization              ...                 0.2s
--------------
SCF ITERATIONS
--------------
ITER       Energy         Delta-E        Max-DP      RMS-DP      [F,P]     Damp
               ***  Starting incremental Fock matrix formation  ***
  0   -694.9095349767   0.000000000000 0.00330359  0.00004544  0.0353360 0.7000
  1   -694.9103936592  -0.000858682501 0.00303101  0.00004400  0.0279307 0.7000
                               ***Turning on DIIS***
  2   -694.9110766244  -0.000682965218 0.00780216  0.00011797  0.0209743 0.0000
  3   -694.9128290601  -0.001752435765 0.00128214  0.00001649  0.0028100 0.0000
  4   -694.9128536204  -0.000024560286 0.00077516  0.00001072  0.0007522 0.0000
               *** Restarting incremental Fock matrix formation ***
                                   *** Resetting DIIS ***
  5   -694.9128568555  -0.000003235114 0.00037175  0.00000453  0.0003169 0.0000
  6   -694.9128563939   0.000000461616 0.00022633  0.00000293  0.0006683 0.0000
  7   -694.9128571261  -0.000000732193 0.00002942  0.00000051  0.0000261 0.0000
  8   -694.9128571370  -0.000000010925 0.00002784  0.00000038  0.0000207 0.0000
  9   -694.9128571450  -0.000000008008 0.00002265  0.00000029  0.0000056 0.0000
                 **** Energy Check signals convergence ****

               *****************************************************
               *                     SUCCESS                       *
               *           SCF CONVERGED AFTER  10 CYCLES          *
               *****************************************************

Old exchange energy                            =    -19.171133725 Eh
New exchange energy                            =    -19.171138339 Eh
Exchange energy change after final integration =     -0.000004615 Eh
Total energy after final integration           =   -694.912861756 Eh
Final COS-X integration done in                =    15.631 sec
Total Energy       :         -694.91286176 Eh          -18909.54031 eV
  Last Energy change         ...    3.8241e-09  Tolerance :   1.0000e-08
  Last MAX-Density change    ...    0.0000e+00  Tolerance :   1.0000e-07
             **** THE GBW FILE WAS UPDATED (mPQ1_1e_1H_B3LYP_631Gd_opt.gbw) ****
             **** DENSITY mPQ1_1e_1H_B3LYP_631Gd_opt.scfp WAS UPDATED ****
             **** ENERGY FILE WAS UPDATED (mPQ1_1e_1H_B3LYP_631Gd_opt.en.tmp) ****
----------------------
UHF SPIN CONTAMINATION
----------------------

Warning: in a DFT calculation there is little theoretical justification to 
         calculate <S**2> as in Hartree-Fock theory. We will do it anyways
         but you should keep in mind that the values have only limited relevance

Expectation value of <S**2>     :     0.770779
Ideal value S*(S+1) for S=0.5   :     0.750000
Deviation                       :     0.020779

             **** THE GBW FILE WAS UPDATED (mPQ1_1e_1H_B3LYP_631Gd_opt.gbw) ****
             **** DENSITY mPQ1_1e_1H_B3LYP_631Gd_opt.scfp WAS UPDATED ****
Total SCF time: 0 days 0 hours 1 min 43 sec 

Maximum memory used throughout the entire SCF-calculation: 112.4 MB

-------------------------   --------------------
FINAL SINGLE POINT ENERGY      -694.912861755957
-------------------------   --------------------


           ************************************************************
           *        Program running with 4 parallel MPI-processes     *
           *              working on a common directory               *
           ************************************************************
------------------------------------------------------------------------------
                         ORCA SCF GRADIENT CALCULATION
------------------------------------------------------------------------------

 ... reading COSX grid (gridx3)
Gradient of the Kohn-Sham DFT energy:
Kohn-Sham wavefunction type      ... UKS
Hartree-Fock exchange scaling    ...    0.200
Number of operators              ...    2
Number of atoms                  ...   35
Basis set dimensions             ...  262
Integral neglect threshold       ... 2.5e-11
Integral primitive cutoff        ... 2.5e-12
SHARK Integral package           ... ON

Nuc. rep. gradient       (SHARK) ... done (  0.0 sec)
HCore & Overlap gradient (SHARK) ... done (  0.3 sec)
RI-J gradient            (SHARK) ... done (  1.1 sec)
COSX-gradient                    ... done ( 22.4 sec)
Exchange-correlation gradient    ... done

------------------
CARTESIAN GRADIENT
------------------

   1   C   :    0.000426913   -0.000270190   -0.001389211
   2   C   :   -0.001435010    0.000385245   -0.000355078
   3   C   :    0.001578097   -0.000583467    0.000671365
   4   C   :   -0.000741074   -0.000029489    0.000639616
   5   C   :   -0.001298725    0.001309358   -0.001163578
   6   C   :    0.000528723   -0.001294164    0.000568736
   7   C   :   -0.000294123   -0.000508779    0.000286065
   8   C   :    0.000077523    0.000208770    0.000201018
   9   C   :    0.000185990    0.000106990   -0.000701654
  10   C   :    0.000084445    0.000289136    0.000270541
  11   C   :    0.000146451   -0.000297325    0.000478361
  12   C   :   -0.000168279    0.001558982   -0.000400690
  13   C   :    0.000855789   -0.001040693    0.000465757
  14   O   :   -0.000878174    0.000334728   -0.000333208
  15   O   :    0.000782526   -0.000456534    0.000383614
  16   H   :   -0.000010191    0.000216057    0.001048762
  17   H   :   -0.000221532   -0.000453649    0.000338643
  18   H   :    0.000277757    0.000453961    0.000158713
  19   H   :    0.000062512   -0.000160340   -0.000264441
  20   H   :    0.000113060    0.000136599   -0.000212505
  21   H   :   -0.000177882    0.000023311   -0.000260002
  22   H   :   -0.000003976    0.000060423   -0.000299406
  23   H   :    0.000052243    0.000249187    0.000047771
  24   H   :    0.000093018    0.000119766    0.000079197
  25   H   :   -0.000038894   -0.000076129   -0.000035560
  26   H   :    0.000005638   -0.000130127   -0.000034675
  27   H   :   -0.000130839   -0.000026926    0.000004680
  28   H   :   -0.000189297    0.000065296   -0.000217101
  29   H   :    0.000178846   -0.000003163    0.000162445
  30   C   :    0.000258037   -0.000131388    0.000182049
  31   H   :   -0.000101502    0.000062587   -0.000132084
  32   H   :   -0.000021783   -0.000152716    0.000109645
  33   H   :    0.000122728   -0.000187521   -0.000060203
  34   H   :   -0.000195157    0.000086175   -0.000334568
  35   H   :    0.000085573    0.000087377    0.000068007

Difference to translation invariance:
           :    0.0000094287   -0.0000486519   -0.0000289797

Difference to rotation invariance:
           :    0.0002273615    0.0002751942   -0.0019099248

Norm of the cartesian gradient     ...    0.0051826989
RMS gradient                       ...    0.0005057796
MAX gradient                       ...    0.0015780970

-------
TIMINGS
-------

Total SCF gradient time            ...       37.003 sec

One electron gradient       ....       0.283 sec  (  0.8%)
RI-J Coulomb gradient       ....       1.131 sec  (  3.1%)
COSX gradient               ....      22.364 sec  ( 60.4%)
XC gradient                 ....      11.462 sec  ( 31.0%)
CPCM gradient               ....       0.601 sec  (  1.6%)
   A-Matrix (El+Nuc)        ....       0.180 sec  (  0.5%)
   Potential                ....       0.421 sec  (  1.1%)

Maximum memory used throughout the entire SCFGRAD-calculation: 89.0 MB
------------------------------------------------------------------------------
                         ORCA GEOMETRY RELAXATION STEP
------------------------------------------------------------------------------

Reading the OPT-File                    .... done
Getting information on internals        .... done
Copying old internal coords+grads       .... done
Making the new internal coordinates     .... (new redundants).... done
Validating the new internal coordinates .... (new redundants).... done
Calculating the B-matrix                .... done
Calculating the G,G- and P matrices     .... done
Transforming gradient to internals      .... done
Projecting the internal gradient        .... done
Number of atoms                         ....  35
Number of internal coordinates          .... 168
Current Energy                          ....  -694.912861756 Eh
Current gradient norm                   ....     0.005182699 Eh/bohr
Maximum allowed component of the step   ....  0.300
Current trust radius                    ....  0.300
Updating the Hessian (BFGS)             .... done
Forming the augmented Hessian           .... done
Diagonalizing the augmented Hessian     .... done
Last element of RFO vector              ....  0.464709343
Lowest eigenvalues of augmented Hessian:
 -0.000453983  0.000071240  0.001271320  0.003013033  0.008658094
Length of the computed step             ....  1.905413129
Warning: the length of the step is outside the trust region - taking restricted step instead
The input lambda is                     ....    -0.000454
   iter:   1  x=   -0.000510  g=63660.923940 f(x)=     3.540599
   iter:   2  x=   -0.000590  g=19321.290788 f(x)=     1.551651
   iter:   3  x=   -0.000700  g= 6039.676466 f(x)=     0.667853
   iter:   4  x=   -0.000837  g= 2013.400476 f(x)=     0.275806
   iter:   5  x=   -0.000972  g=  767.080053 f(x)=     0.103383
   iter:   6  x=   -0.001054  g=  374.354387 f(x)=     0.030653
   iter:   7  x=   -0.001074  g=  260.142743 f(x)=     0.005055
   iter:   8  x=   -0.001074  g=  240.099722 f(x)=     0.000198
   iter:   9  x=   -0.001074  g=  239.294591 f(x)=     0.000000
   iter:  10  x=   -0.001074  g=  239.293235 f(x)=     0.000000
The output lambda is                    ....    -0.001074 (10 iterations)
The final length of the internal step   ....  0.300000000
Converting the step to cartesian space:
 Initial RMS(Int)=    0.0231455025
Transforming coordinates:
 Iter   0:  RMS(Cart)=    0.0409366038 RMS(Int)=    0.0231024004
 Iter   1:  RMS(Cart)=    0.0023097200 RMS(Int)=    0.0017503909
 Iter   2:  RMS(Cart)=    0.0002715745 RMS(Int)=    0.0001616265
 Iter   3:  RMS(Cart)=    0.0000322633 RMS(Int)=    0.0000241978
 Iter   4:  RMS(Cart)=    0.0000038258 RMS(Int)=    0.0000023450
 Iter   5:  RMS(Cart)=    0.0000004535 RMS(Int)=    0.0000003346
 Iter   6:  RMS(Cart)=    0.0000000539 RMS(Int)=    0.0000000342
done
Storing new coordinates                 .... done

                                .--------------------.
          ----------------------|Geometry convergence|-------------------------
          Item                value                   Tolerance       Converged
          ---------------------------------------------------------------------
          Energy change      -0.0000341939            0.0000002000      NO
          RMS gradient        0.0002605884            0.0000080000      NO
          MAX gradient        0.0009989527            0.0000300000      NO
          RMS step            0.0231455025            0.0001000000      NO
          MAX step            0.1247011042            0.0002000000      NO
          ........................................................
          Max(Bonds)      0.0011      Max(Angles)    0.47
          Max(Dihed)        7.14      Max(Improp)    0.00
          ---------------------------------------------------------------------

The optimization has not yet converged - more geometry cycles are needed


    ---------------------------------------------------------------------------
                         Redundant Internal Coordinates
                            (Angstroem and degrees)

        Definition                    Value    dE/dq     Step     New-Value
    ----------------------------------------------------------------------------
     1. B(C   1,C   0)                1.5146  0.000437 -0.0001    1.5145   
     2. B(C   2,C   1)                1.3840 -0.000581 -0.0001    1.3839   
     3. B(C   3,C   2)                1.5070 -0.000040  0.0005    1.5075   
     4. B(C   4,C   2)                1.4666  0.000158  0.0005    1.4670   
     5. B(C   5,C   4)                1.4662  0.000529  0.0003    1.4665   
     6. B(C   6,C   5)                1.5178 -0.000025  0.0004    1.5182   
     7. B(C   7,C   6)                1.5158 -0.000186 -0.0001    1.5157   
     8. B(C   8,C   7)                1.3437 -0.000105  0.0001    1.3438   
     9. B(C   9,C   8)                1.5132  0.000225  0.0002    1.5134   
    10. B(C  10,C   8)                1.5102 -0.000130 -0.0000    1.5102   
    11. B(C  11,C   5)                1.3824 -0.000623  0.0002    1.3825   
    12. B(C  12,C  11)                1.4240 -0.000545  0.0002    1.4242   
    13. B(C  12,C   1)                1.4253  0.000059 -0.0011    1.4242   
    14. B(O  13,C  12)                1.3525 -0.000925 -0.0002    1.3523   
    15. B(O  14,C   4)                1.2616 -0.000980  0.0000    1.2616   
    16. B(H  15,C   0)                1.0897 -0.000070  0.0003    1.0900   
    17. B(H  16,C   0)                1.0987 -0.000099 -0.0001    1.0986   
    18. B(H  17,C   0)                1.1000  0.000204  0.0001    1.1000   
    19. B(H  18,C   3)                1.0918 -0.000159  0.0011    1.0929   
    20. B(H  19,C   3)                1.0928 -0.000071 -0.0009    1.0920   
    21. B(H  20,C   3)                1.0999  0.000231  0.0001    1.1001   
    22. B(H  21,C   6)                1.0976  0.000035 -0.0000    1.0975   
    23. B(H  22,C   6)                1.0908  0.000068 -0.0000    1.0907   
    24. B(H  23,C   7)                1.0915  0.000031 -0.0001    1.0914   
    25. B(H  24,C   9)                1.0952  0.000007 -0.0000    1.0952   
    26. B(H  25,C   9)                1.0999  0.000044  0.0000    1.0999   
    27. B(H  26,C   9)                1.0994 -0.000008 -0.0001    1.0994   
    28. B(H  27,C  10)                1.0921  0.000088  0.0000    1.0921   
    29. B(H  28,C  10)                1.0992  0.000030 -0.0000    1.0991   
    30. B(C  29,C  11)                1.5131  0.000401  0.0002    1.5133   
    31. B(H  30,C  29)                1.0907  0.000084 -0.0001    1.0906   
    32. B(H  31,C  29)                1.0969  0.000011  0.0002    1.0972   
    33. B(H  32,C  29)                1.0967 -0.000005 -0.0002    1.0966   
    34. B(H  33,C  10)                1.1000  0.000227 -0.0001    1.0999   
    35. B(H  34,O  13)                0.9734  0.000128  0.0000    0.9734   
    36. A(H  16,C   0,H  17)          107.41 -0.000105    0.00    107.41   
    37. A(C   1,C   0,H  16)          111.09 -0.000395   -0.01    111.08   
    38. A(C   1,C   0,H  17)          111.58  0.000333    0.07    111.64   
    39. A(H  15,C   0,H  16)          107.47  0.000553    0.04    107.51   
    40. A(H  15,C   0,H  17)          106.67 -0.000794    0.02    106.69   
    41. A(C   1,C   0,H  15)          112.35  0.000385   -0.12    112.23   
    42. A(C   0,C   1,C  12)          117.46 -0.000638    0.23    117.69   
    43. A(C   2,C   1,C  12)          118.35  0.000107    0.10    118.45   
    44. A(C   0,C   1,C   2)          124.19  0.000531   -0.34    123.84   
    45. A(C   1,C   2,C   4)          120.01  0.000139    0.03    120.04   
    46. A(C   1,C   2,C   3)          124.11  0.000859   -0.47    123.63   
    47. A(C   3,C   2,C   4)          115.87 -0.000999    0.44    116.30   
    48. A(H  18,C   3,H  19)          108.92  0.000016    0.16    109.08   
    49. A(C   2,C   3,H  18)          112.81 -0.000030   -0.23    112.58   
    50. A(H  19,C   3,H  20)          106.44 -0.000242    0.25    106.69   
    51. A(C   2,C   3,H  20)          110.82 -0.000126    0.15    110.97   
    52. A(C   2,C   3,H  19)          110.06  0.000374   -0.10    109.96   
    53. A(H  18,C   3,H  20)          107.56 -0.000012   -0.21    107.35   
    54. A(C   2,C   4,C   5)          119.33 -0.000356   -0.13    119.20   
    55. A(C   2,C   4,O  14)          119.93  0.000097    0.17    120.11   
    56. A(C   5,C   4,O  14)          120.73  0.000259   -0.04    120.69   
    57. A(C   4,C   5,C   6)          116.48 -0.000417    0.01    116.50   
    58. A(C   4,C   5,C  11)          119.92 -0.000082    0.05    119.97   
    59. A(C   6,C   5,C  11)          123.58  0.000498   -0.06    123.51   
    60. A(C   5,C   6,C   7)          112.07 -0.000306    0.01    112.09   
    61. A(C   7,C   6,H  22)          110.63 -0.000028   -0.04    110.59   
    62. A(H  21,C   6,H  22)          107.15 -0.000045   -0.01    107.14   
    63. A(C   5,C   6,H  22)          107.96 -0.000050   -0.02    107.95   
    64. A(C   7,C   6,H  21)          109.15  0.000351    0.07    109.22   
    65. A(C   5,C   6,H  21)          109.75  0.000085   -0.03    109.72   
    66. A(C   8,C   7,H  23)          117.39  0.000076   -0.02    117.37   
    67. A(C   6,C   7,H  23)          114.44  0.000097    0.11    114.55   
    68. A(C   6,C   7,C   8)          128.16 -0.000174   -0.08    128.08   
    69. A(C   9,C   8,C  10)          114.37 -0.000204   -0.01    114.36   
    70. A(C   7,C   8,C  10)          125.26  0.000429    0.03    125.28   
    71. A(C   7,C   8,C   9)          120.38 -0.000224   -0.02    120.36   
    72. A(H  25,C   9,H  26)          106.31 -0.000014    0.00    106.31   
    73. A(H  24,C   9,H  26)          108.35  0.000032    0.02    108.38   
    74. A(C   8,C   9,H  26)          111.07  0.000168    0.02    111.09   
    75. A(H  24,C   9,H  25)          108.06 -0.000047   -0.02    108.04   
    76. A(C   8,C   9,H  25)          110.83 -0.000114   -0.02    110.80   
    77. A(C   8,C   9,H  24)          111.99 -0.000027    0.00    111.99   
    78. A(H  28,C  10,H  33)          106.31  0.000041    0.01    106.32   
    79. A(C   8,C  10,H  33)          110.90  0.000426    0.02    110.92   
    80. A(H  27,C  10,H  33)          108.35 -0.000369   -0.05    108.30   
    81. A(H  27,C  10,H  28)          107.75 -0.000007    0.01    107.76   
    82. A(C   8,C  10,H  28)          109.95 -0.000435   -0.02    109.93   
    83. A(C   8,C  10,H  27)          113.29  0.000316    0.02    113.31   
    84. A(C  12,C  11,C  29)          117.25 -0.000325    0.03    117.28   
    85. A(C   5,C  11,C  29)          124.20 -0.000063   -0.08    124.12   
    86. A(C   5,C  11,C  12)          118.55  0.000388    0.05    118.60   
    87. A(C  11,C  12,O  13)          115.12 -0.000078    0.06    115.18   
    88. A(C   1,C  12,O  13)          121.06  0.000274    0.05    121.11   
    89. A(C   1,C  12,C  11)          123.82 -0.000196   -0.11    123.71   
    90. A(C  12,O  13,H  34)          110.90 -0.000020    0.00    110.91   
    91. A(H  31,C  29,H  32)          106.49 -0.000243    0.00    106.49   
    92. A(H  30,C  29,H  32)          108.08  0.000056    0.03    108.11   
    93. A(C  11,C  29,H  32)          110.88  0.000255    0.03    110.91   
    94. A(H  30,C  29,H  31)          108.20 -0.000043   -0.03    108.17   
    95. A(C  11,C  29,H  31)          110.94  0.000233   -0.04    110.90   
    96. A(C  11,C  29,H  30)          112.04 -0.000267   -0.00    112.04   
    97. D(C  12,C   1,C   0,H  17)    -60.88 -0.000069   -0.36    -61.24   
    98. D(C   2,C   1,C   0,H  15)      0.14  0.000471   -0.29     -0.15   
    99. D(C  12,C   1,C   0,H  16)     58.94 -0.000246   -0.31     58.63   
   100. D(C  12,C   1,C   0,H  15)    179.37  0.000451   -0.35    179.02   
   101. D(C   2,C   1,C   0,H  17)    119.89 -0.000048   -0.29    119.59   
   102. D(C   2,C   1,C   0,H  16)   -120.29 -0.000225   -0.25   -120.54   
   103. D(C   3,C   2,C   1,C   0)     -0.40  0.000048   -0.13     -0.53   
   104. D(C   4,C   2,C   1,C  12)     -1.17 -0.000009   -0.05     -1.22   
   105. D(C   3,C   2,C   1,C  12)   -179.62  0.000074   -0.07   -179.69   
   106. D(C   4,C   2,C   1,C   0)    178.05 -0.000035   -0.11    177.94   
   107. D(H  19,C   3,C   2,C   4)     34.62  0.000012   -6.80     27.81   
   108. D(H  20,C   3,C   2,C   1)     95.67  0.000090   -7.13     88.54   
   109. D(H  19,C   3,C   2,C   1)   -146.87 -0.000054   -6.79   -153.66   
   110. D(H  18,C   3,C   2,C   4)    156.49  0.000282   -6.83    149.66   
   111. D(H  18,C   3,C   2,C   1)    -25.00  0.000216   -6.82    -31.81   
   112. D(H  20,C   3,C   2,C   4)    -82.84  0.000155   -7.14    -89.99   
   113. D(O  14,C   4,C   2,C   3)      0.08 -0.000058    0.03      0.11   
   114. D(O  14,C   4,C   2,C   1)   -178.50 -0.000008    0.03   -178.47   
   115. D(C   5,C   4,C   2,C   3)    179.65 -0.000003   -0.06    179.59   
   116. D(C   5,C   4,C   2,C   1)      1.08  0.000047   -0.06      1.02   
   117. D(C  11,C   5,C   4,O  14)    179.37 -0.000010    0.03    179.40   
   118. D(C   6,C   5,C   4,O  14)     -2.14 -0.000024    0.04     -2.10   
   119. D(C   6,C   5,C   4,C   2)    178.29 -0.000080    0.13    178.42   
   120. D(C  11,C   5,C   4,C   2)     -0.20 -0.000065    0.12     -0.08   
   121. D(H  22,C   6,C   5,C  11)   -154.58 -0.000082   -0.17   -154.74   
   122. D(H  22,C   6,C   5,C   4)     26.99 -0.000056   -0.17     26.82   
   123. D(H  21,C   6,C   5,C  11)    -38.10 -0.000118   -0.20    -38.30   
   124. D(H  21,C   6,C   5,C   4)    143.46 -0.000092   -0.21    143.26   
   125. D(C   7,C   6,C   5,C  11)     83.34  0.000183   -0.12     83.21   
   126. D(C   7,C   6,C   5,C   4)    -95.10  0.000208   -0.13    -95.23   
   127. D(C   8,C   7,C   6,C   5)    116.86 -0.000106    0.20    117.06   
   128. D(H  23,C   7,C   6,H  22)    176.29  0.000210    0.25    176.53   
   129. D(H  23,C   7,C   6,H  21)     58.63  0.000068    0.23     58.86   
   130. D(H  23,C   7,C   6,C   5)    -63.16 -0.000081    0.21    -62.95   
   131. D(C   8,C   7,C   6,H  22)     -3.69  0.000185    0.23     -3.46   
   132. D(C   8,C   7,C   6,H  21)   -121.35  0.000043    0.22   -121.13   
   133. D(C  10,C   8,C   7,H  23)    179.08 -0.000073    0.09    179.17   
   134. D(C  10,C   8,C   7,C   6)     -0.94 -0.000047    0.11     -0.83   
   135. D(C   9,C   8,C   7,H  23)     -1.34 -0.000049    0.01     -1.33   
   136. D(C   9,C   8,C   7,C   6)    178.64 -0.000023    0.02    178.66   
   137. D(H  26,C   9,C   8,C  10)    -58.57  0.000099    0.28    -58.29   
   138. D(H  26,C   9,C   8,C   7)    121.81  0.000075    0.36    122.17   
   139. D(H  25,C   9,C   8,C  10)     59.38  0.000116    0.28     59.66   
   140. D(H  25,C   9,C   8,C   7)   -120.25  0.000092    0.36   -119.89   
   141. D(H  24,C   9,C   8,C  10)   -179.87 -0.000042    0.24   -179.63   
   142. D(H  24,C   9,C   8,C   7)      0.51 -0.000066    0.32      0.82   
   143. D(H  33,C  10,C   8,C   9)    -65.81  0.000028   -0.18    -65.99   
   144. D(H  33,C  10,C   8,C   7)    113.79  0.000051   -0.26    113.53   
   145. D(H  28,C  10,C   8,C   9)     51.47  0.000069   -0.17     51.30   
   146. D(H  28,C  10,C   8,C   7)   -128.93  0.000092   -0.25   -129.18   
   147. D(H  27,C  10,C   8,C   9)    172.09 -0.000036   -0.15    171.94   
   148. D(H  27,C  10,C   8,C   7)     -8.30 -0.000014   -0.23     -8.54   
   149. D(C  29,C  11,C   5,C   6)      1.31  0.000089   -0.04      1.27   
   150. D(C  29,C  11,C   5,C   4)    179.69  0.000058   -0.03    179.66   
   151. D(C  12,C  11,C   5,C   6)   -178.90  0.000071   -0.09   -178.99   
   152. D(C  12,C  11,C   5,C   4)     -0.52  0.000040   -0.09     -0.61   
   153. D(C   1,C  12,C  11,C  29)   -179.77 -0.000012   -0.07   -179.84   
   154. D(C   1,C  12,C  11,C   5)      0.42  0.000004   -0.01      0.41   
   155. D(O  13,C  12,C   1,C   2)   -179.65  0.000031   -0.00   -179.65   
   156. D(O  13,C  12,C   1,C   0)      1.07  0.000047    0.06      1.14   
   157. D(C  11,C  12,C   1,C   2)      0.45 -0.000019    0.07      0.52   
   158. D(O  13,C  12,C  11,C   5)   -179.48 -0.000044    0.06   -179.42   
   159. D(C  11,C  12,C   1,C   0)   -178.83 -0.000003    0.14   -178.69   
   160. D(O  13,C  12,C  11,C  29)      0.32 -0.000060    0.01      0.33   
   161. D(H  34,O  13,C  12,C  11)   -179.22  0.000077    0.09   -179.13   
   162. D(H  34,O  13,C  12,C   1)      0.87  0.000031    0.16      1.03   
   163. D(H  32,C  29,C  11,C  12)     59.12 -0.000025   -0.90     58.22   
   164. D(H  32,C  29,C  11,C   5)   -121.09 -0.000040   -0.96   -122.04   
   165. D(H  31,C  29,C  11,C  12)    -58.99 -0.000034   -0.90    -59.89   
   166. D(H  31,C  29,C  11,C   5)    120.80 -0.000049   -0.96    119.84   
   167. D(H  30,C  29,C  11,C  12)    179.97  0.000042   -0.84    179.13   
   168. D(H  30,C  29,C  11,C   5)     -0.24  0.000026   -0.90     -1.14   
    ----------------------------------------------------------------------------

         *************************************************************
         *                GEOMETRY OPTIMIZATION CYCLE  19            *
         *************************************************************
---------------------------------
CARTESIAN COORDINATES (ANGSTROEM)
---------------------------------
  C     18.562711    1.855765   -0.010615
  C     17.165436    1.303070   -0.200029
  C     16.105053    2.041525   -0.695446
  C     16.211820    3.490919   -1.095932
  C     14.795444    1.408849   -0.887171
  C     14.622876   -0.002237   -0.526870
  C     13.233506   -0.584500   -0.715686
  C     12.419200   -0.541892    0.562029
  C     11.278564    0.128917    0.795842
  C     10.590374    0.022709    2.139507
  C     10.569153    1.016612   -0.198802
  C     15.688063   -0.719643   -0.014862
  C     16.942310   -0.062347    0.137799
  O     17.938383   -0.831522    0.632678
  O     13.835663    2.073170   -1.365804
  H     18.637246    2.900686   -0.311667
  H     19.295378    1.288653   -0.601034
  H     18.879202    1.806805    1.041748
  H     16.941766    4.039612   -0.495434
  H     15.237641    3.975658   -1.004319
  H     16.514752    3.587036   -2.149113
  H     13.311155   -1.623680   -1.060073
  H     12.737073   -0.020096   -1.506074
  H     12.828152   -1.136910    1.380445
  H     11.140046   -0.623857    2.831792
  H      9.574657   -0.384077    2.027130
  H     10.477019    1.012061    2.605256
  H     11.146398    1.193525   -1.108832
  H     10.354359    1.993341    0.257252
  C     15.613252   -2.174716    0.394060
  H     14.613358   -2.587702    0.256181
  H     16.317455   -2.781725   -0.188517
  H     15.891510   -2.300035    1.447293
  H      9.597110    0.588294   -0.484118
  H     18.760726   -0.318651    0.723884

----------------------------
CARTESIAN COORDINATES (A.U.)
----------------------------
  NO LB      ZA    FRAG     MASS         X           Y           Z
   0 C     6.0000    0    12.011   35.078440    3.506888   -0.020060
   1 C     6.0000    0    12.011   32.437972    2.462446   -0.378000
   2 C     6.0000    0    12.011   30.434140    3.857923   -1.314202
   3 C     6.0000    0    12.011   30.635899    6.596880   -2.071012
   4 C     6.0000    0    12.011   27.959338    2.662339   -1.676509
   5 C     6.0000    0    12.011   27.633230   -0.004228   -0.995639
   6 C     6.0000    0    12.011   25.007702   -1.104546   -1.352451
   7 C     6.0000    0    12.011   23.468886   -1.024027    1.062081
   8 C     6.0000    0    12.011   21.313398    0.243618    1.503923
   9 C     6.0000    0    12.011   20.012907    0.042914    4.043083
  10 C     6.0000    0    12.011   19.972805    1.921118   -0.375681
  11 C     6.0000    0    12.011   29.646143   -1.359928   -0.028085
  12 C     6.0000    0    12.011   32.016326   -0.117819    0.260403
  13 O     8.0000    0    15.999   33.898631   -1.571348    1.195587
  14 O     8.0000    0    15.999   26.145614    3.917724   -2.580995
  15 H     1.0000    0     1.008   35.219291    5.481502   -0.588966
  16 H     1.0000    0     1.008   36.462981    2.435202   -1.135789
  17 H     1.0000    0     1.008   35.676522    3.414366    1.968618
  18 H     1.0000    0     1.008   32.015297    7.633760   -0.936234
  19 H     1.0000    0     1.008   28.794968    7.512905   -1.897888
  20 H     1.0000    0     1.008   31.208358    6.778516   -4.061235
  21 H     1.0000    0     1.008   25.154437   -3.068311   -2.003249
  22 H     1.0000    0     1.008   24.069580   -0.037975   -2.846067
  23 H     1.0000    0     1.008   24.241694   -2.148449    2.608664
  24 H     1.0000    0     1.008   21.051636   -1.178919    5.351311
  25 H     1.0000    0     1.008   18.093480   -0.725801    3.830721
  26 H     1.0000    0     1.008   19.798696    1.912518    4.923221
  27 H     1.0000    0     1.008   21.063640    2.255436   -2.095389
  28 H     1.0000    0     1.008   19.566902    3.766868    0.486137
  29 C     6.0000    0    12.011   29.504771   -4.109617    0.744665
  30 H     1.0000    0     1.008   27.615245   -4.890047    0.484112
  31 H     1.0000    0     1.008   30.835521   -5.256698   -0.356246
  32 H     1.0000    0     1.008   30.030602   -4.346436    2.734987
  33 H     1.0000    0     1.008   18.135910    1.111715   -0.914850
  34 H     1.0000    0     1.008   35.452634   -0.602163    1.367942

--------------------------------
INTERNAL COORDINATES (ANGSTROEM)
--------------------------------
 C      0   0   0     0.000000000000     0.00000000     0.00000000
 C      1   0   0     1.514505786589     0.00000000     0.00000000
 C      2   1   0     1.383894793089   123.84590204     0.00000000
 C      3   2   1     1.507491333549   123.63350786   359.47300188
 C      3   2   1     1.467008244442   120.04480719   177.94398553
 C      5   3   2     1.466547295066   119.20244000     1.01983623
 C      6   5   3     1.518232646057   116.49621516   178.42194646
 C      7   6   5     1.515739529743   112.08723187   264.77561304
 C      8   7   6     1.343763989739   128.07779523   117.05771057
 C      9   8   7     1.513381458050   120.36115512   178.66180707
 C      9   8   7     1.510159616630   125.28087569   359.16591704
 C      6   5   3     1.382550941026   119.97364694   359.92455699
 C      2   1   3     1.424175792019   117.69429799   179.16292295
 O     13   2   1     1.352292505641   121.11340663     1.13888266
 O      5   3   2     1.261583364649   120.10828091   181.53299985
 H      1   2   3     1.089975359098   112.23431269   359.85488831
 H      1   2   3     1.098640689701   111.08032176   239.46557059
 H      1   2   3     1.100014432523   111.64473484   119.59486341
 H      4   3   2     1.092924598351   112.58341036   328.18572701
 H      4   3   2     1.091965858902   109.95813004   206.33649805
 H      4   3   2     1.100089116451   110.96783279    88.53666695
 H      7   6   5     1.097509386621   109.71922988   143.25627706
 H      7   6   5     1.090738897113   107.94922550    26.81623457
 H      8   7   6     1.091372859889   114.55088686   297.05134428
 H     10   9   8     1.095191539376   111.98887913     0.82433992
 H     10   9   8     1.099902236320   110.80412187   240.11113211
 H     10   9   8     1.099358223355   111.09262465   122.16634724
 H     11   9   8     1.092092008494   113.31324541   351.46286424
 H     11   9   8     1.099145942563   109.92981932   230.82399536
 C     12   6   5     1.513291435071   124.11954504   179.66222668
 H     30  12   6     1.090575687275   112.04157612   358.86150900
 H     30  12   6     1.097158928211   110.90118710   119.84097167
 H     30  12   6     1.096554353795   110.90916441   237.95511324
 H     11   9   8     1.099876932791   110.92261385   113.52746752
 H     14  13   2     0.973449076162   110.90731769     1.02900221

---------------------------
INTERNAL COORDINATES (A.U.)
---------------------------
 C      0   0   0     0.000000000000     0.00000000     0.00000000
 C      1   0   0     2.862001164892     0.00000000     0.00000000
 C      2   1   0     2.615182157098   123.84590204     0.00000000
 C      3   2   1     2.848745769667   123.63350786   359.47300188
 C      3   2   1     2.772243818201   120.04480719   177.94398553
 C      5   3   2     2.771372750118   119.20244000     1.01983623
 C      6   5   3     2.869043908625   116.49621516   178.42194646
 C      7   6   5     2.864332601572   112.08723187   264.77561304
 C      8   7   6     2.539345929231   128.07779523   117.05771057
 C      9   8   7     2.859876491869   120.36115512   178.66180707
 C      9   8   7     2.853788093938   125.28087569   359.16591704
 C      6   5   3     2.612642644734   119.97364694   359.92455699
 C      2   1   3     2.691302213476   117.69429799   179.16292295
 O     13   2   1     2.555462488615   121.11340663     1.13888266
 O      5   3   2     2.384047054297   120.10828091   181.53299985
 H      1   2   3     2.059754921418   112.23431269   359.85488831
 H      1   2   3     2.076130023117   111.08032176   239.46557059
 H      1   2   3     2.078726020829   111.64473484   119.59486341
 H      4   3   2     2.065328175909   112.58341036   328.18572701
 H      4   3   2     2.063516420917   109.95813004   206.33649805
 H      4   3   2     2.078867153000   110.96783279    88.53666695
 H      7   6   5     2.073992170121   109.71922988   143.25627706
 H      7   6   5     2.061197799160   107.94922550    26.81623457
 H      8   7   6     2.062395815184   114.55088686   297.05134428
 H     10   9   8     2.069612073607   111.98887913     0.82433992
 H     10   9   8     2.078514000733   110.80412187   240.11113211
 H     10   9   8     2.077485965214   111.09262465   122.16634724
 H     11   9   8     2.063754809098   113.31324541   351.46286424
 H     11   9   8     2.077084812655   109.92981932   230.82399536
 C     12   6   5     2.859706373093   124.11954504   179.66222668
 H     30  12   6     2.060889377263   112.04157612   358.86150900
 H     30  12   6     2.073329899705   110.90118710   119.84097167
 H     30  12   6     2.072187419632   110.90916441   237.95511324
 H     11   9   8     2.078466183992   110.92261385   113.52746752
 H     14  13   2     1.839552159266   110.90731769     1.02900221


           ************************************************************
           *        Program running with 4 parallel MPI-processes     *
           *              working on a common directory               *
           ************************************************************
------------------------------------------------------------------------------
                   ___                                                        
                  /   \      - P O W E R E D   B Y -                         
                 /     \                                                     
                 |  |  |   _    _      __       _____    __    __             
                 |  |  |  | |  | |    /  \     |  _  \  |  |  /  |          
                  \  \/   | |  | |   /    \    | | | |  |  | /  /          
                 / \  \   | |__| |  /  /\  \   | |_| |  |  |/  /          
                |  |  |   |  __  | /  /__\  \  |    /   |      \           
                |  |  |   | |  | | |   __   |  |    \   |  |\   \          
                \     /   | |  | | |  |  |  |  | |\  \  |  | \   \       
                 \___/    |_|  |_| |__|  |__|  |_| \__\ |__|  \__/        
                                                                              
                      - O R C A' S   B I G   F R I E N D -                    
                                      &                                       
                       - I N T E G R A L  F E E D E R -                       
                                                                              
 v1 FN, 2020, v2 2021                                                         
------------------------------------------------------------------------------


Reading SHARK input file mPQ1_1e_1H_B3LYP_631Gd_opt.SHARKINP.tmp ... ok
----------------------
SHARK INTEGRAL PACKAGE
----------------------

Number of atoms                             ...     35
Number of basis functions                   ...    262
Number of shells                            ...    134
Maximum angular momentum                    ...      2
Integral batch strategy                     ... SHARK/LIBINT Hybrid
RI-J (if used) integral strategy            ... SPLIT-RIJ (Revised 2003 algorithm where possible)
Printlevel                                  ...      1
Contraction scheme used                     ... SEGMENTED contraction
Coulomb Range Separation                    ... NOT USED
Exchange Range Separation                   ... NOT USED
Finite Nucleus Model                        ... NOT USED
Auxiliary Coulomb fitting basis             ... AVAILABLE
   # of basis functions in Aux-J            ...    993
   # of shells in Aux-J                     ...    335
   Maximum angular momentum in Aux-J        ...      4
Auxiliary J/K fitting basis                 ... NOT available
Auxiliary Correlation fitting basis         ... NOT available
Auxiliary 'external' fitting basis          ... NOT available
Integral threshold                          ...     2.500000e-11
Primitive cut-off                           ...     2.500000e-12
Primitive pair pre-selection threshold      ...     2.500000e-12

Calculating pre-screening integrals         ... done (  0.1 sec) Dimension = 134
Organizing shell pair data                  ... done (  0.1 sec)
Shell pair information
Total number of shell pairs                 ...      9045
Shell pairs after pre-screening             ...      7235
Total number of primitive shell pairs       ...     50479
Primitive shell pairs kept                  ...     23377
          la=0 lb=0:   2835 shell pairs
          la=1 lb=0:   2373 shell pairs
          la=1 lb=1:    492 shell pairs
          la=2 lb=0:    996 shell pairs
          la=2 lb=1:    441 shell pairs
          la=2 lb=2:     98 shell pairs

Calculating one electron integrals          ... done (  0.0 sec)
Calculating RI/J V-Matrix + Cholesky decomp.... done (  0.1 sec)
Calculating Nuclear repulsion               ... done (  0.0 sec) ENN=   1095.065470187639 Eh

SHARK setup successfully completed in   0.5 seconds

Maximum memory used throughout the entire GTOINT-calculation: 17.3 MB


           ************************************************************
           *        Program running with 4 parallel MPI-processes     *
           *              working on a common directory               *
           ************************************************************

Diagonalization of the overlap matrix:
Smallest eigenvalue                        ... 3.653e-04
Time for diagonalization                   ...    0.016 sec
Threshold for overlap eigenvalues          ... 1.000e-08
Number of eigenvalues below threshold      ... 0
Time for construction of square roots      ...    0.008 sec
Total time needed                          ...    0.026 sec

-------------------
DFT GRID GENERATION
-------------------

General Integration Accuracy     IntAcc      ... 4.959
Radial Grid Type                 RadialGrid  ... OptM3 with GC (2021)
Angular Grid (max. ang.)         AngularGrid ... 6 (Lebedev-590)
Angular grid pruning method      GridPruning ... 4 (adaptive)
Weight generation scheme         WeightScheme... Becke
Basis function cutoff            BFCut       ... 1.0000e-11
Integration weight cutoff        WCut        ... 1.0000e-14
Angular grids for H and He will be reduced by one unit
Partially contracted basis set               ... off
Rotationally invariant grid construction     ... off

Total number of grid points                  ...   390053
Total number of batches                      ...     6111
Average number of points per batch           ...       63
Average number of grid points per atom       ...    11144
Time for grid setup =    5.129 sec

--------------------
COSX GRID GENERATION
--------------------

GRIDX 1
-------
General Integration Accuracy     IntAcc      ... 4.020
Radial Grid Type                 RadialGrid  ... OptM3 with GC (2021)
Angular Grid (max. ang.)         AngularGrid ... 2 (Lebedev-110)
Angular grid pruning method      GridPruning ... 4 (adaptive)
Weight generation scheme         WeightScheme... Becke
Basis function cutoff            BFCut       ... 1.0000e-11
Integration weight cutoff        WCut        ... 1.0000e-14
Angular grids for H and He will be reduced by one unit
Partially contracted basis set               ... on
Rotationally invariant grid construction     ... off

Total number of grid points                  ...    42280
Total number of batches                      ...      677
Average number of points per batch           ...       62
Average number of grid points per atom       ...     1208
UseSFitting                                  ... on

GRIDX 2
-------
General Integration Accuracy     IntAcc      ... 4.338
Radial Grid Type                 RadialGrid  ... OptM3 with GC (2021)
Angular Grid (max. ang.)         AngularGrid ... 3 (Lebedev-194)
Angular grid pruning method      GridPruning ... 4 (adaptive)
Weight generation scheme         WeightScheme... Becke
Basis function cutoff            BFCut       ... 1.0000e-11
Integration weight cutoff        WCut        ... 1.0000e-14
Angular grids for H and He will be reduced by one unit
Partially contracted basis set               ... on
Rotationally invariant grid construction     ... off

Total number of grid points                  ...    92177
Total number of batches                      ...     1459
Average number of points per batch           ...       63
Average number of grid points per atom       ...     2634
UseSFitting                                  ... on

GRIDX 3
-------
General Integration Accuracy     IntAcc      ... 4.871
Radial Grid Type                 RadialGrid  ... OptM3 with GC (2021)
Angular Grid (max. ang.)         AngularGrid ... 4 (Lebedev-302)
Angular grid pruning method      GridPruning ... 4 (adaptive)
Weight generation scheme         WeightScheme... Becke
Basis function cutoff            BFCut       ... 1.0000e-11
Integration weight cutoff        WCut        ... 1.0000e-14
Angular grids for H and He will be reduced by one unit
Partially contracted basis set               ... on
Rotationally invariant grid construction     ... off

Total number of grid points                  ...   176751
Total number of batches                      ...     2776
Average number of points per batch           ...       63
Average number of grid points per atom       ...     5050
UseSFitting                                  ... on

Time for X-Grid setup             =    2.459 sec


--------------------
CPCM SOLVATION MODEL
--------------------
CPCM parameters:
  Epsilon                                         ...      80.4000
  Refrac                                          ...       1.3300
  Rsolv                                           ...       1.3000
  Surface type                                    ... GAUSSIAN VDW
  Epsilon function type                           ...         CPCM
Radii:
 Radius for C  used is    3.8550 Bohr (=   2.0400 Ang.)
 Radius for O  used is    3.4469 Bohr (=   1.8240 Ang.)
 Radius for H  used is    2.4944 Bohr (=   1.3200 Ang.)
Calculating surface                               ...        done! (  0.0s)
GEPOL surface points                              ...         1871
GEPOL Volume                                      ...    1952.9166
GEPOL Surface-area                                ...    1017.1230
Calculating surface distance matrix               ...        done! (  0.0s)
Performing Cholesky decomposition & store         ...        done! (  0.1s)
Overall time for CPCM initialization              ...                 0.2s
--------------
SCF ITERATIONS
--------------
ITER       Energy         Delta-E        Max-DP      RMS-DP      [F,P]     Damp
               ***  Starting incremental Fock matrix formation  ***
  0   -694.9098418974   0.000000000000 0.00341301  0.00004611  0.0369591 0.7000
  1   -694.9106533063  -0.000811408943 0.00312859  0.00004452  0.0292137 0.7000
                               ***Turning on DIIS***
  2   -694.9112982720  -0.000644965679 0.00804923  0.00011903  0.0219378 0.0000
  3   -694.9129524413  -0.001654169290 0.00131925  0.00001622  0.0029394 0.0000
  4   -694.9129752332  -0.000022791922 0.00079890  0.00001037  0.0007872 0.0000
               *** Restarting incremental Fock matrix formation ***
                                   *** Resetting DIIS ***
  5   -694.9129780115  -0.000002778336 0.00033319  0.00000403  0.0002693 0.0000
  6   -694.9129776659   0.000000345667 0.00019110  0.00000267  0.0005611 0.0000
  7   -694.9129782139  -0.000000548006 0.00003621  0.00000040  0.0000304 0.0000
  8   -694.9129782252  -0.000000011306 0.00002032  0.00000026  0.0000274 0.0000
                 **** Energy Check signals convergence ****

               *****************************************************
               *                     SUCCESS                       *
               *           SCF CONVERGED AFTER   9 CYCLES          *
               *****************************************************

Old exchange energy                            =    -19.171055921 Eh
New exchange energy                            =    -19.171060516 Eh
Exchange energy change after final integration =     -0.000004595 Eh
Total energy after final integration           =   -694.912982824 Eh
Final COS-X integration done in                =    15.277 sec
Total Energy       :         -694.91298282 Eh          -18909.54361 eV
  Last Energy change         ...   -4.3902e-09  Tolerance :   1.0000e-08
  Last MAX-Density change    ...    0.0000e+00  Tolerance :   1.0000e-07
             **** THE GBW FILE WAS UPDATED (mPQ1_1e_1H_B3LYP_631Gd_opt.gbw) ****
             **** DENSITY mPQ1_1e_1H_B3LYP_631Gd_opt.scfp WAS UPDATED ****
             **** ENERGY FILE WAS UPDATED (mPQ1_1e_1H_B3LYP_631Gd_opt.en.tmp) ****
----------------------
UHF SPIN CONTAMINATION
----------------------

Warning: in a DFT calculation there is little theoretical justification to 
         calculate <S**2> as in Hartree-Fock theory. We will do it anyways
         but you should keep in mind that the values have only limited relevance

Expectation value of <S**2>     :     0.770855
Ideal value S*(S+1) for S=0.5   :     0.750000
Deviation                       :     0.020855

             **** THE GBW FILE WAS UPDATED (mPQ1_1e_1H_B3LYP_631Gd_opt.gbw) ****
             **** DENSITY mPQ1_1e_1H_B3LYP_631Gd_opt.scfp WAS UPDATED ****
Total SCF time: 0 days 0 hours 1 min 35 sec 

Maximum memory used throughout the entire SCF-calculation: 112.5 MB

-------------------------   --------------------
FINAL SINGLE POINT ENERGY      -694.912982824102
-------------------------   --------------------


           ************************************************************
           *        Program running with 4 parallel MPI-processes     *
           *              working on a common directory               *
           ************************************************************
------------------------------------------------------------------------------
                         ORCA SCF GRADIENT CALCULATION
------------------------------------------------------------------------------

 ... reading COSX grid (gridx3)
Gradient of the Kohn-Sham DFT energy:
Kohn-Sham wavefunction type      ... UKS
Hartree-Fock exchange scaling    ...    0.200
Number of operators              ...    2
Number of atoms                  ...   35
Basis set dimensions             ...  262
Integral neglect threshold       ... 2.5e-11
Integral primitive cutoff        ... 2.5e-12
SHARK Integral package           ... ON

Nuc. rep. gradient       (SHARK) ... done (  0.0 sec)
HCore & Overlap gradient (SHARK) ... done (  0.3 sec)
RI-J gradient            (SHARK) ... done (  1.1 sec)
COSX-gradient                    ... done ( 22.4 sec)
Exchange-correlation gradient    ... done

------------------
CARTESIAN GRADIENT
------------------

   1   C   :    0.000395224   -0.000251869   -0.001422148
   2   C   :   -0.001560976    0.000221219   -0.000326762
   3   C   :    0.001847446   -0.000815527    0.000687244
   4   C   :   -0.000803750    0.000065548    0.000714612
   5   C   :   -0.001791637    0.001404977   -0.001141001
   6   C   :    0.000481504   -0.001240775    0.000470983
   7   C   :   -0.000517810   -0.000594587    0.000232725
   8   C   :    0.000253189    0.000015952    0.000309306
   9   C   :    0.000245994    0.000230229   -0.000856759
  10   C   :    0.000123498    0.000379766    0.000385923
  11   C   :    0.000083714   -0.000392039    0.000463859
  12   C   :    0.000112067    0.001639583   -0.000439428
  13   C   :    0.001067472   -0.001002520    0.000582523
  14   O   :   -0.000914729    0.000457957   -0.000400597
  15   O   :    0.000811127   -0.000555148    0.000290778
  16   H   :   -0.000003531    0.000356023    0.001041773
  17   H   :   -0.000276340   -0.000453927    0.000322505
  18   H   :    0.000296396    0.000549830    0.000173390
  19   H   :    0.000351758   -0.000117262   -0.000251342
  20   H   :    0.000234922    0.000093560   -0.000227657
  21   H   :   -0.000254533    0.000056407   -0.000257227
  22   H   :    0.000030174    0.000111566   -0.000321401
  23   H   :    0.000031616    0.000274887    0.000061770
  24   H   :   -0.000016256    0.000124859    0.000113923
  25   H   :   -0.000051120   -0.000087133   -0.000036599
  26   H   :    0.000016879   -0.000162379   -0.000046502
  27   H   :   -0.000165673   -0.000048401   -0.000006652
  28   H   :   -0.000224141    0.000052031   -0.000223240
  29   H   :    0.000190927   -0.000020439    0.000207895
  30   C   :    0.000023103   -0.000193565    0.000355777
  31   H   :   -0.000070843    0.000098400   -0.000146659
  32   H   :   -0.000006886   -0.000147915    0.000045541
  33   H   :    0.000129285   -0.000225224   -0.000099773
  34   H   :   -0.000138497    0.000126772   -0.000381855
  35   H   :    0.000074876   -0.000007305    0.000092148

Difference to translation invariance:
           :    0.0000044485   -0.0000564498   -0.0000329275

Difference to rotation invariance:
           :    0.0002833893    0.0004324954   -0.0022612537

Norm of the cartesian gradient     ...    0.0056985593
RMS gradient                       ...    0.0005561224
MAX gradient                       ...    0.0018474461

-------
TIMINGS
-------

Total SCF gradient time            ...       37.343 sec

One electron gradient       ....       0.284 sec  (  0.8%)
RI-J Coulomb gradient       ....       1.143 sec  (  3.1%)
COSX gradient               ....      22.361 sec  ( 59.9%)
XC gradient                 ....      11.761 sec  ( 31.5%)
CPCM gradient               ....       0.607 sec  (  1.6%)
   A-Matrix (El+Nuc)        ....       0.186 sec  (  0.5%)
   Potential                ....       0.421 sec  (  1.1%)

Maximum memory used throughout the entire SCFGRAD-calculation: 88.9 MB
------------------------------------------------------------------------------
                         ORCA GEOMETRY RELAXATION STEP
------------------------------------------------------------------------------

Reading the OPT-File                    .... done
Getting information on internals        .... done
Copying old internal coords+grads       .... done
Making the new internal coordinates     .... (new redundants).... done
Validating the new internal coordinates .... (new redundants).... done
Calculating the B-matrix                .... done
Calculating the G,G- and P matrices     .... done
Transforming gradient to internals      .... done
Projecting the internal gradient        .... done
Number of atoms                         ....  35
Number of internal coordinates          .... 168
Current Energy                          ....  -694.912982824 Eh
Current gradient norm                   ....     0.005698559 Eh/bohr
Maximum allowed component of the step   ....  0.300
Current trust radius                    ....  0.300
Updating the Hessian (BFGS)             .... done
Forming the augmented Hessian           .... done
Diagonalizing the augmented Hessian     .... done
Last element of RFO vector              ....  0.002338363
Lowest eigenvalues of augmented Hessian:
 -1.300133483 -0.000819403  0.000303011  0.001306882  0.003522728
Warning: RFO finds a terribly low value for the scaling factor
Trying a QUASI-NEWTON step instead
Doing a quasi-Newton Step:
Inverting the Hessian                   .... done
Computing the step                      .... done
Length of the computed step             ....  0.024490216
Converting the step to cartesian space:
 Initial RMS(Int)=    0.0018894612
Transforming coordinates:
 Iter   0:  RMS(Cart)=    0.0062435227 RMS(Int)=    0.0018892310
 Iter   1:  RMS(Cart)=    0.0000138238 RMS(Int)=    0.0000083694
 Iter   2:  RMS(Cart)=    0.0000000688 RMS(Int)=    0.0000000397
done
Storing new coordinates                 .... done

                                .--------------------.
          ----------------------|Geometry convergence|-------------------------
          Item                value                   Tolerance       Converged
          ---------------------------------------------------------------------
          Energy change      -0.0001210681            0.0000002000      NO
          RMS gradient        0.0002674566            0.0000080000      NO
          MAX gradient        0.0010181305            0.0000300000      NO
          RMS step            0.0018894612            0.0001000000      NO
          MAX step            0.0058090819            0.0002000000      NO
          ........................................................
          Max(Bonds)      0.0007      Max(Angles)    0.08
          Max(Dihed)        0.33      Max(Improp)    0.00
          ---------------------------------------------------------------------

The optimization has not yet converged - more geometry cycles are needed


    ---------------------------------------------------------------------------
                         Redundant Internal Coordinates
                            (Angstroem and degrees)

        Definition                    Value    dE/dq     Step     New-Value
    ----------------------------------------------------------------------------
     1. B(C   1,C   0)                1.5145  0.000469 -0.0002    1.5143   
     2. B(C   2,C   1)                1.3839 -0.000780  0.0004    1.3843   
     3. B(C   3,C   2)                1.5075  0.000077 -0.0002    1.5073   
     4. B(C   4,C   2)                1.4670  0.000563 -0.0007    1.4663   
     5. B(C   5,C   4)                1.4665  0.000587 -0.0003    1.4663   
     6. B(C   6,C   5)                1.5182  0.000126 -0.0003    1.5179   
     7. B(C   7,C   6)                1.5157 -0.000200  0.0001    1.5158   
     8. B(C   8,C   7)                1.3438 -0.000119  0.0000    1.3438   
     9. B(C   9,C   8)                1.5134  0.000302 -0.0002    1.5132   
    10. B(C  10,C   8)                1.5102 -0.000151  0.0000    1.5102   
    11. B(C  11,C   5)                1.3826 -0.000433 -0.0000    1.3825   
    12. B(C  12,C  11)                1.4242 -0.000444  0.0001    1.4244   
    13. B(C  12,C   1)                1.4242 -0.000026  0.0002    1.4244   
    14. B(O  13,C  12)                1.3523 -0.000993  0.0005    1.3528   
    15. B(O  14,C   4)                1.2616 -0.001018  0.0003    1.2619   
    16. B(H  15,C   0)                1.0900  0.000059 -0.0002    1.0898   
    17. B(H  16,C   0)                1.0986 -0.000126  0.0001    1.0987   
    18. B(H  17,C   0)                1.1000  0.000224 -0.0001    1.0999   
    19. B(H  18,C   3)                1.0929  0.000035 -0.0003    1.0926   
    20. B(H  19,C   3)                1.0920 -0.000183  0.0003    1.0922   
    21. B(H  20,C   3)                1.1001  0.000183  0.0000    1.1001   
    22. B(H  21,C   6)                1.0975 -0.000003  0.0000    1.0975   
    23. B(H  22,C   6)                1.0907  0.000081 -0.0000    1.0907   
    24. B(H  23,C   7)                1.0914  0.000014  0.0000    1.0914   
    25. B(H  24,C   9)                1.0952  0.000006 -0.0000    1.0952   
    26. B(H  25,C   9)                1.0999  0.000047 -0.0000    1.0999   
    27. B(H  26,C   9)                1.0994 -0.000028  0.0000    1.0994   
    28. B(H  27,C  10)                1.0921  0.000073 -0.0000    1.0921   
    29. B(H  28,C  10)                1.0991  0.000030  0.0000    1.0992   
    30. B(C  29,C  11)                1.5133  0.000480 -0.0003    1.5130   
    31. B(H  30,C  29)                1.0906  0.000042  0.0001    1.0906   
    32. B(H  31,C  29)                1.0972  0.000051 -0.0001    1.0971   
    33. B(H  32,C  29)                1.0966 -0.000034  0.0001    1.0966   
    34. B(H  33,C  10)                1.0999  0.000173 -0.0000    1.0998   
    35. B(H  34,O  13)                0.9734  0.000072 -0.0000    0.9734   
    36. A(H  16,C   0,H  17)          107.41 -0.000069   -0.01    107.40   
    37. A(C   1,C   0,H  16)          111.08 -0.000463    0.03    111.11   
    38. A(C   1,C   0,H  17)          111.64  0.000423   -0.04    111.61   
    39. A(H  15,C   0,H  16)          107.51  0.000581   -0.02    107.49   
    40. A(H  15,C   0,H  17)          106.69 -0.000860    0.05    106.74   
    41. A(C   1,C   0,H  15)          112.23  0.000368   -0.00    112.23   
    42. A(C   0,C   1,C  12)          117.69 -0.000288   -0.05    117.65   
    43. A(C   2,C   1,C  12)          118.45  0.000216   -0.02    118.43   
    44. A(C   0,C   1,C   2)          123.85  0.000072    0.07    123.92   
    45. A(C   1,C   2,C   4)          120.04  0.000325   -0.04    120.00   
    46. A(C   1,C   2,C   3)          123.63  0.000320    0.08    123.71   
    47. A(C   3,C   2,C   4)          116.31 -0.000646   -0.04    116.27   
    48. A(H  18,C   3,H  19)          109.08  0.000083   -0.03    109.05   
    49. A(C   2,C   3,H  18)          112.58 -0.000051    0.01    112.60   
    50. A(H  19,C   3,H  20)          106.69 -0.000310    0.03    106.72   
    51. A(C   2,C   3,H  20)          110.97 -0.000092   -0.00    110.97   
    52. A(C   2,C   3,H  19)          109.96  0.000397   -0.02    109.94   
    53. A(H  18,C   3,H  20)          107.35 -0.000051    0.02    107.37   
    54. A(C   2,C   4,C   5)          119.20 -0.000632    0.07    119.28   
    55. A(C   2,C   4,O  14)          120.11  0.000303   -0.04    120.07   
    56. A(C   5,C   4,O  14)          120.69  0.000328   -0.03    120.65   
    57. A(C   4,C   5,C   6)          116.50 -0.000224   -0.03    116.47   
    58. A(C   4,C   5,C  11)          119.97 -0.000084    0.00    119.98   
    59. A(C   6,C   5,C  11)          123.51  0.000308    0.03    123.54   
    60. A(C   5,C   6,C   7)          112.09 -0.000283   -0.01    112.07   
    61. A(C   7,C   6,H  22)          110.60 -0.000047    0.01    110.61   
    62. A(H  21,C   6,H  22)          107.14 -0.000039    0.00    107.15   
    63. A(C   5,C   6,H  22)          107.95 -0.000031    0.01    107.95   
    64. A(C   7,C   6,H  21)          109.22  0.000377   -0.04    109.18   
    65. A(C   5,C   6,H  21)          109.72  0.000027    0.03    109.75   
    66. A(C   8,C   7,H  23)          117.37  0.000084    0.00    117.38   
    67. A(C   6,C   7,H  23)          114.55  0.000321   -0.08    114.47   
    68. A(C   6,C   7,C   8)          128.08 -0.000405    0.08    128.16   
    69. A(C   9,C   8,C  10)          114.36 -0.000195    0.00    114.36   
    70. A(C   7,C   8,C  10)          125.28  0.000440   -0.01    125.27   
    71. A(C   7,C   8,C   9)          120.36 -0.000246    0.01    120.37   
    72. A(H  25,C   9,H  26)          106.31 -0.000014    0.00    106.32   
    73. A(H  24,C   9,H  26)          108.38  0.000038   -0.01    108.36   
    74. A(C   8,C   9,H  26)          111.09  0.000202   -0.02    111.07   
    75. A(H  24,C   9,H  25)          108.04 -0.000059    0.02    108.06   
    76. A(C   8,C   9,H  25)          110.80 -0.000153    0.02    110.82   
    77. A(C   8,C   9,H  24)          111.99 -0.000017   -0.00    111.99   
    78. A(H  28,C  10,H  33)          106.32  0.000052   -0.01    106.31   
    79. A(C   8,C  10,H  33)          110.92  0.000503   -0.04    110.88   
    80. A(H  27,C  10,H  33)          108.30 -0.000430    0.03    108.33   
    81. A(H  27,C  10,H  28)          107.76  0.000022   -0.01    107.75   
    82. A(C   8,C  10,H  28)          109.93 -0.000515    0.04    109.97   
    83. A(C   8,C  10,H  27)          113.31  0.000340   -0.01    113.31   
    84. A(C  12,C  11,C  29)          117.28 -0.000156   -0.02    117.26   
    85. A(C   5,C  11,C  29)          124.12 -0.000406    0.08    124.20   
    86. A(C   5,C  11,C  12)          118.60  0.000562   -0.06    118.54   
    87. A(C  11,C  12,O  13)          115.18 -0.000060   -0.00    115.17   
    88. A(C   1,C  12,O  13)          121.11  0.000448   -0.05    121.07   
    89. A(C   1,C  12,C  11)          123.71 -0.000387    0.05    123.76   
    90. A(C  12,O  13,H  34)          110.91  0.000127   -0.03    110.88   
    91. A(H  31,C  29,H  32)          106.49 -0.000238    0.01    106.50   
    92. A(H  30,C  29,H  32)          108.11  0.000062   -0.02    108.09   
    93. A(C  11,C  29,H  32)          110.91  0.000338   -0.04    110.87   
    94. A(H  30,C  29,H  31)          108.17 -0.000025    0.01    108.18   
    95. A(C  11,C  29,H  31)          110.90  0.000163    0.02    110.92   
    96. A(C  11,C  29,H  30)          112.04 -0.000307    0.02    112.07   
    97. D(C  12,C   1,C   0,H  17)    -61.24 -0.000105    0.29    -60.96   
    98. D(C   2,C   1,C   0,H  15)     -0.15  0.000462    0.29      0.15   
    99. D(C  12,C   1,C   0,H  16)     58.63 -0.000223    0.26     58.89   
   100. D(C  12,C   1,C   0,H  15)    179.02  0.000449    0.26    179.27   
   101. D(C   2,C   1,C   0,H  17)    119.59 -0.000092    0.32    119.92   
   102. D(C   2,C   1,C   0,H  16)   -120.53 -0.000210    0.30   -120.23   
   103. D(C   3,C   2,C   1,C   0)     -0.53  0.000044    0.04     -0.49   
   104. D(C   4,C   2,C   1,C  12)     -1.21 -0.000008    0.05     -1.16   
   105. D(C   3,C   2,C   1,C  12)   -179.68  0.000062    0.07   -179.61   
   106. D(C   4,C   2,C   1,C   0)    177.94 -0.000025    0.01    177.96   
   107. D(H  19,C   3,C   2,C   4)     27.81  0.000043    0.03     27.84   
   108. D(H  20,C   3,C   2,C   1)     88.54  0.000178   -0.01     88.52   
   109. D(H  19,C   3,C   2,C   1)   -153.66 -0.000011    0.01   -153.66   
   110. D(H  18,C   3,C   2,C   4)    149.66  0.000398   -0.02    149.64   
   111. D(H  18,C   3,C   2,C   1)    -31.81  0.000344   -0.05    -31.86   
   112. D(H  20,C   3,C   2,C   4)    -89.99  0.000233    0.01    -89.98   
   113. D(O  14,C   4,C   2,C   3)      0.11  0.000010   -0.12     -0.01   
   114. D(O  14,C   4,C   2,C   1)   -178.47  0.000061   -0.11   -178.58   
   115. D(C   5,C   4,C   2,C   3)    179.60 -0.000040   -0.01    179.59   
   116. D(C   5,C   4,C   2,C   1)      1.02  0.000011    0.01      1.03   
   117. D(C  11,C   5,C   4,O  14)    179.41 -0.000069    0.07    179.48   
   118. D(C   6,C   5,C   4,O  14)     -2.09 -0.000074    0.03     -2.07   
   119. D(C   6,C   5,C   4,C   2)    178.42 -0.000024   -0.09    178.33   
   120. D(C  11,C   5,C   4,C   2)     -0.08 -0.000018   -0.04     -0.12   
   121. D(H  22,C   6,C   5,C  11)   -154.74 -0.000092    0.24   -154.50   
   122. D(H  22,C   6,C   5,C   4)     26.82 -0.000079    0.30     27.11   
   123. D(H  21,C   6,C   5,C  11)    -38.30 -0.000140    0.27    -38.04   
   124. D(H  21,C   6,C   5,C   4)    143.26 -0.000128    0.32    143.58   
   125. D(C   7,C   6,C   5,C  11)     83.21  0.000168    0.23     83.45   
   126. D(C   7,C   6,C   5,C   4)    -95.22  0.000181    0.28    -94.94   
   127. D(C   8,C   7,C   6,C   5)    117.06 -0.000061    0.14    117.20   
   128. D(H  23,C   7,C   6,H  22)    176.53  0.000214    0.14    176.68   
   129. D(H  23,C   7,C   6,H  21)     58.86  0.000059    0.15     59.01   
   130. D(H  23,C   7,C   6,C   5)    -62.95 -0.000049    0.15    -62.80   
   131. D(C   8,C   7,C   6,H  22)     -3.46  0.000202    0.13     -3.32   
   132. D(C   8,C   7,C   6,H  21)   -121.13  0.000047    0.14   -120.99   
   133. D(C  10,C   8,C   7,H  23)    179.17 -0.000012   -0.14    179.03   
   134. D(C  10,C   8,C   7,C   6)     -0.83  0.000000   -0.13     -0.97   
   135. D(C   9,C   8,C   7,H  23)     -1.33 -0.000005   -0.06     -1.39   
   136. D(C   9,C   8,C   7,C   6)    178.66  0.000008   -0.05    178.61   
   137. D(H  26,C   9,C   8,C  10)    -58.29  0.000123   -0.06    -58.35   
   138. D(H  26,C   9,C   8,C   7)    122.17  0.000114   -0.14    122.03   
   139. D(H  25,C   9,C   8,C  10)     59.66  0.000136   -0.06     59.60   
   140. D(H  25,C   9,C   8,C   7)   -119.89  0.000127   -0.14   -120.03   
   141. D(H  24,C   9,C   8,C  10)   -179.63 -0.000057   -0.03   -179.65   
   142. D(H  24,C   9,C   8,C   7)      0.82 -0.000066   -0.11      0.72   
   143. D(H  33,C  10,C   8,C   9)    -66.00  0.000024    0.25    -65.74   
   144. D(H  33,C  10,C   8,C   7)    113.53  0.000030    0.33    113.86   
   145. D(H  28,C  10,C   8,C   9)     51.30  0.000074    0.24     51.55   
   146. D(H  28,C  10,C   8,C   7)   -129.18  0.000080    0.33   -128.85   
   147. D(H  27,C  10,C   8,C   9)    171.94 -0.000036    0.25    172.19   
   148. D(H  27,C  10,C   8,C   7)     -8.54 -0.000030    0.33     -8.20   
   149. D(C  29,C  11,C   5,C   6)      1.28  0.000046    0.07      1.34   
   150. D(C  29,C  11,C   5,C   4)    179.66  0.000031    0.02    179.68   
   151. D(C  12,C  11,C   5,C   6)   -178.99  0.000031    0.07   -178.92   
   152. D(C  12,C  11,C   5,C   4)     -0.61  0.000016    0.02     -0.59   
   153. D(C   1,C  12,C  11,C  29)   -179.84 -0.000019    0.04   -179.79   
   154. D(C   1,C  12,C  11,C   5)      0.41 -0.000005    0.04      0.45   
   155. D(O  13,C  12,C   1,C   2)   -179.65  0.000028   -0.03   -179.68   
   156. D(O  13,C  12,C   1,C   0)      1.14  0.000041    0.01      1.15   
   157. D(C  11,C  12,C   1,C   2)      0.52  0.000001   -0.07      0.45   
   158. D(O  13,C  12,C  11,C   5)   -179.42 -0.000030   -0.01   -179.43   
   159. D(C  11,C  12,C   1,C   0)   -178.69  0.000015   -0.04   -178.73   
   160. D(O  13,C  12,C  11,C  29)      0.33 -0.000045   -0.00      0.33   
   161. D(H  34,O  13,C  12,C  11)   -179.13  0.000068   -0.07   -179.20   
   162. D(H  34,O  13,C  12,C   1)      1.03  0.000044   -0.12      0.91   
   163. D(H  32,C  29,C  11,C  12)     58.22 -0.000048    0.12     58.35   
   164. D(H  32,C  29,C  11,C   5)   -122.04 -0.000061    0.13   -121.92   
   165. D(H  31,C  29,C  11,C  12)    -59.89 -0.000071    0.13    -59.76   
   166. D(H  31,C  29,C  11,C   5)    119.84 -0.000084    0.14    119.98   
   167. D(H  30,C  29,C  11,C  12)    179.13  0.000057    0.09    179.22   
   168. D(H  30,C  29,C  11,C   5)     -1.14  0.000044    0.10     -1.04   
    ----------------------------------------------------------------------------

         *************************************************************
         *                GEOMETRY OPTIMIZATION CYCLE  20            *
         *************************************************************
---------------------------------
CARTESIAN COORDINATES (ANGSTROEM)
---------------------------------
  C     18.562166    1.855073   -0.008423
  C     17.165099    1.302849   -0.199107
  C     16.103584    2.040979   -0.693657
  C     16.206852    3.490594   -1.093444
  C     14.795627    1.406560   -0.885436
  C     14.623791   -0.004760   -0.526843
  C     13.234254   -0.586094   -0.714576
  C     12.419578   -0.538592    0.562822
  C     11.278165    0.131459    0.795113
  C     10.590578    0.028694    2.139112
  C     10.568381    1.016602   -0.201587
  C     15.689511   -0.722483   -0.016465
  C     16.943097   -0.063614    0.136091
  O     17.940878   -0.832327    0.629527
  O     13.834284    2.071078   -1.361361
  H     18.635540    2.901701   -0.302939
  H     19.294678    1.292454   -0.603509
  H     18.879873    1.798867    1.043077
  H     16.935202    4.040789   -0.492997
  H     15.231311    3.972924   -1.000590
  H     16.508998    3.587894   -2.146749
  H     13.310469   -1.626671   -1.055169
  H     12.738807   -0.023827   -1.507057
  H     12.830245   -1.129885    1.383139
  H     11.140310   -0.616486    2.832632
  H      9.574438   -0.377383    2.028398
  H     10.478509    1.019302    2.602608
  H     11.143572    1.187544   -1.114039
  H     10.357295    1.996233    0.249969
  C     15.617464   -2.177846    0.390825
  H     14.618626   -2.593196    0.251976
  H     16.323728   -2.782845   -0.191161
  H     15.894801   -2.302810    1.444407
  H      9.594439    0.589196   -0.481615
  H     18.762662   -0.318354    0.719529

----------------------------
CARTESIAN COORDINATES (A.U.)
----------------------------
  NO LB      ZA    FRAG     MASS         X           Y           Z
   0 C     6.0000    0    12.011   35.077410    3.505579   -0.015918
   1 C     6.0000    0    12.011   32.437337    2.462028   -0.376258
   2 C     6.0000    0    12.011   30.431364    3.856891   -1.310821
   3 C     6.0000    0    12.011   30.626511    6.596268   -2.066310
   4 C     6.0000    0    12.011   27.959684    2.658013   -1.673232
   5 C     6.0000    0    12.011   27.634959   -0.008996   -0.995590
   6 C     6.0000    0    12.011   25.009115   -1.107557   -1.350354
   7 C     6.0000    0    12.011   23.469601   -1.017792    1.063579
   8 C     6.0000    0    12.011   21.312644    0.248422    1.502546
   9 C     6.0000    0    12.011   20.013291    0.054225    4.042335
  10 C     6.0000    0    12.011   19.971346    1.921099   -0.380943
  11 C     6.0000    0    12.011   29.648879   -1.365295   -0.031113
  12 C     6.0000    0    12.011   32.017813   -0.120214    0.257176
  13 O     8.0000    0    15.999   33.903347   -1.572870    1.189634
  14 O     8.0000    0    15.999   26.143008    3.913770   -2.572600
  15 H     1.0000    0     1.008   35.216067    5.483421   -0.572472
  16 H     1.0000    0     1.008   36.461657    2.442384   -1.140467
  17 H     1.0000    0     1.008   35.677789    3.399367    1.971131
  18 H     1.0000    0     1.008   32.002895    7.635984   -0.931628
  19 H     1.0000    0     1.008   28.783006    7.507738   -1.890842
  20 H     1.0000    0     1.008   31.197484    6.780137   -4.056768
  21 H     1.0000    0     1.008   25.153141   -3.073962   -1.993981
  22 H     1.0000    0     1.008   24.072856   -0.045026   -2.847926
  23 H     1.0000    0     1.008   24.245650   -2.135174    2.613754
  24 H     1.0000    0     1.008   21.052134   -1.164990    5.352899
  25 H     1.0000    0     1.008   18.093065   -0.713151    3.833116
  26 H     1.0000    0     1.008   19.801512    1.926201    4.918216
  27 H     1.0000    0     1.008   21.058298    2.244133   -2.105229
  28 H     1.0000    0     1.008   19.572451    3.772334    0.472372
  29 C     6.0000    0    12.011   29.512731   -4.115533    0.738551
  30 H     1.0000    0     1.008   27.625199   -4.900430    0.476165
  31 H     1.0000    0     1.008   30.847375   -5.258814   -0.361242
  32 H     1.0000    0     1.008   30.036820   -4.351680    2.729534
  33 H     1.0000    0     1.008   18.130862    1.113420   -0.910121
  34 H     1.0000    0     1.008   35.456292   -0.601603    1.359713

--------------------------------
INTERNAL COORDINATES (ANGSTROEM)
--------------------------------
 C      0   0   0     0.000000000000     0.00000000     0.00000000
 C      1   0   0     1.514300387884     0.00000000     0.00000000
 C      2   1   0     1.384279412236   123.91790275     0.00000000
 C      3   2   1     1.507275329827   123.71391350   359.50647765
 C      3   2   1     1.466293805648   120.00314720   177.95548141
 C      5   3   2     1.466268076122   119.27526782     1.02797845
 C      6   5   3     1.517894888806   116.46623678   178.32883867
 C      7   6   5     1.515816190739   112.07212141   265.05938579
 C      8   7   6     1.343782352750   128.15655968   117.19843211
 C      9   8   7     1.513165237609   120.37426045   178.61504894
 C      9   8   7     1.510192557061   125.26665089   359.03260880
 C      6   5   3     1.382523810192   119.97550872   359.88035861
 C     12   6   5     1.424380448705   118.54333903   359.41365503
 O     13  12   6     1.352761927460   115.17336161   180.57327216
 O      5   3   2     1.261851718531   120.07021331   181.42441172
 H      1   2   3     1.089750000474   112.23024039     0.14900257
 H      1   2   3     1.098745331272   111.10849078   239.76511033
 H      1   2   3     1.099886671904   111.60707004   119.91895697
 H      4   3   2     1.092586667537   112.59491077   328.14067583
 H      4   3   2     1.092219559011   109.93589890   206.34329950
 H      4   3   2     1.100095955302   110.96743729    88.52428422
 H      7   6   5     1.097548017190   109.75008434   143.57461492
 H      7   6   5     1.090705390293   107.95453413    27.11124128
 H      8   7   6     1.091419291538   114.46798981   297.20030552
 H     10   9   8     1.095186833256   111.98530516     0.71897422
 H     10   9   8     1.099862027560   110.82288594   239.97504170
 H     10   9   8     1.099404638693   111.07461030   122.02711703
 H     11   9   8     1.092078155549   113.30512584   351.79581823
 H     11   9   8     1.099152628501   109.96855024   231.14990891
 C     12   6   5     1.512996253414   124.19662013   179.67780444
 H     30  12   6     1.090629447166   112.06556753   358.95640927
 H     30  12   6     1.097058586904   110.91634583   119.97905274
 H     30  12   6     1.096616633680   110.86701174   238.08445923
 H     11   9   8     1.099843102271   110.88321656   113.85996756
 H     14  13  12     0.973445361978   110.87702102   180.79644779

---------------------------
INTERNAL COORDINATES (A.U.)
---------------------------
 C      0   0   0     0.000000000000     0.00000000     0.00000000
 C      1   0   0     2.861613017591     0.00000000     0.00000000
 C      2   1   0     2.615908981951   123.91790275     0.00000000
 C      3   2   1     2.848337581789   123.71391350   359.50647765
 C      3   2   1     2.770893724541   120.00314720   177.95548141
 C      5   3   2     2.770845102783   119.27526782     1.02797845
 C      6   5   3     2.868405639922   116.46623678   178.32883867
 C      7   6   5     2.864477469860   112.07212141   265.05938579
 C      8   7   6     2.539380630295   128.15655968   117.19843211
 C      9   8   7     2.859467894450   120.37426045   178.61504894
 C      9   8   7     2.853850342331   125.26665089   359.03260880
 C      6   5   3     2.612591374887   119.97550872   359.88035861
 C     12   6   5     2.691688958564   118.54333903   359.41365503
 O     13  12   6     2.556349567295   115.17336161   180.57327216
 O      5   3   2     2.384554169641   120.07021331   181.42441172
 H      1   2   3     2.059329055336   112.23024039     0.14900257
 H      1   2   3     2.076327767029   111.10849078   239.76511033
 H      1   2   3     2.078484588248   111.60707004   119.91895697
 H      4   3   2     2.064689579218   112.59491077   328.14067583
 H      4   3   2     2.063995844644   109.93589890   206.34329950
 H      4   3   2     2.078880076555   110.96743729    88.52428422
 H      7   6   5     2.074065171317   109.75008434   143.57461492
 H      7   6   5     2.061134480446   107.95453413    27.11124128
 H      8   7   6     2.062483558286   114.46798981   297.20030552
 H     10   9   8     2.069603180330   111.98530516     0.71897422
 H     10   9   8     2.078438017187   110.82288594   239.97504170
 H     10   9   8     2.077573677493   111.07461030   122.02711703
 H     11   9   8     2.063728630825   113.30512584   351.79581823
 H     11   9   8     2.077097447247   109.96855024   231.14990891
 C     12   6   5     2.859148560601   124.19662013   179.67780444
 H     30  12   6     2.060990968734   112.06556753   358.95640927
 H     30  12   6     2.073140282115   110.91634583   119.97905274
 H     30  12   6     2.072305111557   110.86701174   238.08445923
 H     11   9   8     2.078402253574   110.88321656   113.85996756
 H     14  13  12     1.839545140474   110.87702102   180.79644779


           ************************************************************
           *        Program running with 4 parallel MPI-processes     *
           *              working on a common directory               *
           ************************************************************
------------------------------------------------------------------------------
                   ___                                                        
                  /   \      - P O W E R E D   B Y -                         
                 /     \                                                     
                 |  |  |   _    _      __       _____    __    __             
                 |  |  |  | |  | |    /  \     |  _  \  |  |  /  |          
                  \  \/   | |  | |   /    \    | | | |  |  | /  /          
                 / \  \   | |__| |  /  /\  \   | |_| |  |  |/  /          
                |  |  |   |  __  | /  /__\  \  |    /   |      \           
                |  |  |   | |  | | |   __   |  |    \   |  |\   \          
                \     /   | |  | | |  |  |  |  | |\  \  |  | \   \       
                 \___/    |_|  |_| |__|  |__|  |_| \__\ |__|  \__/        
                                                                              
                      - O R C A' S   B I G   F R I E N D -                    
                                      &                                       
                       - I N T E G R A L  F E E D E R -                       
                                                                              
 v1 FN, 2020, v2 2021                                                         
------------------------------------------------------------------------------


Reading SHARK input file mPQ1_1e_1H_B3LYP_631Gd_opt.SHARKINP.tmp ... ok
----------------------
SHARK INTEGRAL PACKAGE
----------------------

Number of atoms                             ...     35
Number of basis functions                   ...    262
Number of shells                            ...    134
Maximum angular momentum                    ...      2
Integral batch strategy                     ... SHARK/LIBINT Hybrid
RI-J (if used) integral strategy            ... SPLIT-RIJ (Revised 2003 algorithm where possible)
Printlevel                                  ...      1
Contraction scheme used                     ... SEGMENTED contraction
Coulomb Range Separation                    ... NOT USED
Exchange Range Separation                   ... NOT USED
Finite Nucleus Model                        ... NOT USED
Auxiliary Coulomb fitting basis             ... AVAILABLE
   # of basis functions in Aux-J            ...    993
   # of shells in Aux-J                     ...    335
   Maximum angular momentum in Aux-J        ...      4
Auxiliary J/K fitting basis                 ... NOT available
Auxiliary Correlation fitting basis         ... NOT available
Auxiliary 'external' fitting basis          ... NOT available
Integral threshold                          ...     2.500000e-11
Primitive cut-off                           ...     2.500000e-12
Primitive pair pre-selection threshold      ...     2.500000e-12

Calculating pre-screening integrals         ... done (  0.1 sec) Dimension = 134
Organizing shell pair data                  ... done (  0.1 sec)
Shell pair information
Total number of shell pairs                 ...      9045
Shell pairs after pre-screening             ...      7231
Total number of primitive shell pairs       ...     50479
Primitive shell pairs kept                  ...     23382
          la=0 lb=0:   2835 shell pairs
          la=1 lb=0:   2370 shell pairs
          la=1 lb=1:    491 shell pairs
          la=2 lb=0:    996 shell pairs
          la=2 lb=1:    441 shell pairs
          la=2 lb=2:     98 shell pairs

Calculating one electron integrals          ... done (  0.0 sec)
Calculating RI/J V-Matrix + Cholesky decomp.... done (  0.1 sec)
Calculating Nuclear repulsion               ... done (  0.0 sec) ENN=   1095.114591573002 Eh

SHARK setup successfully completed in   0.5 seconds

Maximum memory used throughout the entire GTOINT-calculation: 17.3 MB


           ************************************************************
           *        Program running with 4 parallel MPI-processes     *
           *              working on a common directory               *
           ************************************************************

Diagonalization of the overlap matrix:
Smallest eigenvalue                        ... 3.649e-04
Time for diagonalization                   ...    0.016 sec
Threshold for overlap eigenvalues          ... 1.000e-08
Number of eigenvalues below threshold      ... 0
Time for construction of square roots      ...    0.007 sec
Total time needed                          ...    0.025 sec

-------------------
DFT GRID GENERATION
-------------------

General Integration Accuracy     IntAcc      ... 4.959
Radial Grid Type                 RadialGrid  ... OptM3 with GC (2021)
Angular Grid (max. ang.)         AngularGrid ... 6 (Lebedev-590)
Angular grid pruning method      GridPruning ... 4 (adaptive)
Weight generation scheme         WeightScheme... Becke
Basis function cutoff            BFCut       ... 1.0000e-11
Integration weight cutoff        WCut        ... 1.0000e-14
Angular grids for H and He will be reduced by one unit
Partially contracted basis set               ... off
Rotationally invariant grid construction     ... off

Total number of grid points                  ...   390067
Total number of batches                      ...     6110
Average number of points per batch           ...       63
Average number of grid points per atom       ...    11145
Time for grid setup =    5.163 sec

--------------------
COSX GRID GENERATION
--------------------

GRIDX 1
-------
General Integration Accuracy     IntAcc      ... 4.020
Radial Grid Type                 RadialGrid  ... OptM3 with GC (2021)
Angular Grid (max. ang.)         AngularGrid ... 2 (Lebedev-110)
Angular grid pruning method      GridPruning ... 4 (adaptive)
Weight generation scheme         WeightScheme... Becke
Basis function cutoff            BFCut       ... 1.0000e-11
Integration weight cutoff        WCut        ... 1.0000e-14
Angular grids for H and He will be reduced by one unit
Partially contracted basis set               ... on
Rotationally invariant grid construction     ... off

Total number of grid points                  ...    42276
Total number of batches                      ...      678
Average number of points per batch           ...       62
Average number of grid points per atom       ...     1208
UseSFitting                                  ... on

GRIDX 2
-------
General Integration Accuracy     IntAcc      ... 4.338
Radial Grid Type                 RadialGrid  ... OptM3 with GC (2021)
Angular Grid (max. ang.)         AngularGrid ... 3 (Lebedev-194)
Angular grid pruning method      GridPruning ... 4 (adaptive)
Weight generation scheme         WeightScheme... Becke
Basis function cutoff            BFCut       ... 1.0000e-11
Integration weight cutoff        WCut        ... 1.0000e-14
Angular grids for H and He will be reduced by one unit
Partially contracted basis set               ... on
Rotationally invariant grid construction     ... off

Total number of grid points                  ...    92171
Total number of batches                      ...     1459
Average number of points per batch           ...       63
Average number of grid points per atom       ...     2633
UseSFitting                                  ... on

GRIDX 3
-------
General Integration Accuracy     IntAcc      ... 4.871
Radial Grid Type                 RadialGrid  ... OptM3 with GC (2021)
Angular Grid (max. ang.)         AngularGrid ... 4 (Lebedev-302)
Angular grid pruning method      GridPruning ... 4 (adaptive)
Weight generation scheme         WeightScheme... Becke
Basis function cutoff            BFCut       ... 1.0000e-11
Integration weight cutoff        WCut        ... 1.0000e-14
Angular grids for H and He will be reduced by one unit
Partially contracted basis set               ... on
Rotationally invariant grid construction     ... off

Total number of grid points                  ...   176755
Total number of batches                      ...     2776
Average number of points per batch           ...       63
Average number of grid points per atom       ...     5050
UseSFitting                                  ... on

Time for X-Grid setup             =    2.542 sec


--------------------
CPCM SOLVATION MODEL
--------------------
CPCM parameters:
  Epsilon                                         ...      80.4000
  Refrac                                          ...       1.3300
  Rsolv                                           ...       1.3000
  Surface type                                    ... GAUSSIAN VDW
  Epsilon function type                           ...         CPCM
Radii:
 Radius for C  used is    3.8550 Bohr (=   2.0400 Ang.)
 Radius for O  used is    3.4469 Bohr (=   1.8240 Ang.)
 Radius for H  used is    2.4944 Bohr (=   1.3200 Ang.)
Calculating surface                               ...        done! (  0.0s)
GEPOL surface points                              ...         1867
GEPOL Volume                                      ...    1953.4940
GEPOL Surface-area                                ...    1017.0881
Calculating surface distance matrix               ...        done! (  0.0s)
Performing Cholesky decomposition & store         ...        done! (  0.2s)
Overall time for CPCM initialization              ...                 0.2s
--------------
SCF ITERATIONS
--------------
ITER       Energy         Delta-E        Max-DP      RMS-DP      [F,P]     Damp
               ***  Starting incremental Fock matrix formation  ***
  0   -694.9129396607   0.000000000000 0.00018901  0.00000501  0.0020924 0.7000
  1   -694.9129509956  -0.000011334958 0.00017323  0.00000479  0.0016541 0.7000
                               ***Turning on DIIS***
  2   -694.9129599734  -0.000008977718 0.00044525  0.00001281  0.0012420 0.0000
  3   -694.9129829398  -0.000022966462 0.00010625  0.00000297  0.0001658 0.0000
               *** Restarting incremental Fock matrix formation ***
                                   *** Resetting DIIS ***
  4   -694.9129833239  -0.000000384092 0.00009273  0.00000106  0.0000583 0.0000
  5   -694.9129832991   0.000000024805 0.00004339  0.00000070  0.0001261 0.0000
  6   -694.9129833402  -0.000000041064 0.00001528  0.00000015  0.0000117 0.0000
  7   -694.9129833515  -0.000000011367 0.00000748  0.00000010  0.0000116 0.0000
                 **** Energy Check signals convergence ****

               *****************************************************
               *                     SUCCESS                       *
               *           SCF CONVERGED AFTER   8 CYCLES          *
               *****************************************************

Old exchange energy                            =    -19.171092721 Eh
New exchange energy                            =    -19.171097251 Eh
Exchange energy change after final integration =     -0.000004530 Eh
Total energy after final integration           =   -694.912987872 Eh
Final COS-X integration done in                =    15.284 sec
Total Energy       :         -694.91298787 Eh          -18909.54374 eV
  Last Energy change         ...    9.2638e-09  Tolerance :   1.0000e-08
  Last MAX-Density change    ...    0.0000e+00  Tolerance :   1.0000e-07
             **** THE GBW FILE WAS UPDATED (mPQ1_1e_1H_B3LYP_631Gd_opt.gbw) ****
             **** DENSITY mPQ1_1e_1H_B3LYP_631Gd_opt.scfp WAS UPDATED ****
             **** ENERGY FILE WAS UPDATED (mPQ1_1e_1H_B3LYP_631Gd_opt.en.tmp) ****
----------------------
UHF SPIN CONTAMINATION
----------------------

Warning: in a DFT calculation there is little theoretical justification to 
         calculate <S**2> as in Hartree-Fock theory. We will do it anyways
         but you should keep in mind that the values have only limited relevance

Expectation value of <S**2>     :     0.770884
Ideal value S*(S+1) for S=0.5   :     0.750000
Deviation                       :     0.020884

             **** THE GBW FILE WAS UPDATED (mPQ1_1e_1H_B3LYP_631Gd_opt.gbw) ****
             **** DENSITY mPQ1_1e_1H_B3LYP_631Gd_opt.scfp WAS UPDATED ****
Total SCF time: 0 days 0 hours 1 min 28 sec 

Maximum memory used throughout the entire SCF-calculation: 112.6 MB

-------------------------   --------------------
FINAL SINGLE POINT ENERGY      -694.912987872392
-------------------------   --------------------


           ************************************************************
           *        Program running with 4 parallel MPI-processes     *
           *              working on a common directory               *
           ************************************************************
------------------------------------------------------------------------------
                         ORCA SCF GRADIENT CALCULATION
------------------------------------------------------------------------------

 ... reading COSX grid (gridx3)
Gradient of the Kohn-Sham DFT energy:
Kohn-Sham wavefunction type      ... UKS
Hartree-Fock exchange scaling    ...    0.200
Number of operators              ...    2
Number of atoms                  ...   35
Basis set dimensions             ...  262
Integral neglect threshold       ... 2.5e-11
Integral primitive cutoff        ... 2.5e-12
SHARK Integral package           ... ON

Nuc. rep. gradient       (SHARK) ... done (  0.0 sec)
HCore & Overlap gradient (SHARK) ... done (  0.2 sec)
RI-J gradient            (SHARK) ... done (  1.1 sec)
COSX-gradient                    ... done ( 22.7 sec)
Exchange-correlation gradient    ... done

------------------
CARTESIAN GRADIENT
------------------

   1   C   :    0.000408762   -0.000219843   -0.001324704
   2   C   :   -0.001248213    0.000373317   -0.000162023
   3   C   :    0.001346197   -0.000557836    0.000573216
   4   C   :   -0.000666865   -0.000016482    0.000698012
   5   C   :   -0.001203217    0.001150638   -0.001143799
   6   C   :    0.000432853   -0.001101503    0.000428172
   7   C   :   -0.000327942   -0.000530649    0.000266402
   8   C   :    0.000148425    0.000120761    0.000199912
   9   C   :    0.000103887    0.000086949   -0.000687861
  10   C   :    0.000078064    0.000297858    0.000259889
  11   C   :    0.000119215   -0.000256475    0.000494798
  12   C   :   -0.000117165    0.001360556   -0.000328305
  13   C   :    0.000776810   -0.000929972    0.000414834
  14   O   :   -0.000639672    0.000299075   -0.000247536
  15   O   :    0.000717365   -0.000388334    0.000323632
  16   H   :    0.000000258    0.000137623    0.001023700
  17   H   :   -0.000204617   -0.000440387    0.000314767
  18   H   :    0.000244734    0.000421624    0.000110208
  19   H   :    0.000089629   -0.000192151   -0.000357597
  20   H   :    0.000070340    0.000178899   -0.000150349
  21   H   :   -0.000236695    0.000037940   -0.000276267
  22   H   :   -0.000001089    0.000073257   -0.000326271
  23   H   :    0.000076438    0.000255061    0.000081170
  24   H   :    0.000080918    0.000178437    0.000097135
  25   H   :   -0.000035189   -0.000069185   -0.000040809
  26   H   :    0.000016838   -0.000141113   -0.000032383
  27   H   :   -0.000136183   -0.000031150   -0.000009412
  28   H   :   -0.000204628    0.000068741   -0.000206797
  29   H   :    0.000169588    0.000002373    0.000140897
  30   C   :    0.000161144   -0.000135546    0.000189109
  31   H   :   -0.000067407    0.000066297   -0.000117326
  32   H   :   -0.000028546   -0.000134268    0.000077210
  33   H   :    0.000124033   -0.000173139   -0.000070477
  34   H   :   -0.000121106    0.000094551   -0.000313842
  35   H   :    0.000077533    0.000054143    0.000070850

Difference to translation invariance:
           :    0.0000044949   -0.0000599318   -0.0000318490

Difference to rotation invariance:
           :    0.0003466192    0.0003924690   -0.0023446106

Norm of the cartesian gradient     ...    0.0046857146
RMS gradient                       ...    0.0004572789
MAX gradient                       ...    0.0013605559

-------
TIMINGS
-------

Total SCF gradient time            ...       37.363 sec

One electron gradient       ....       0.247 sec  (  0.7%)
RI-J Coulomb gradient       ....       1.126 sec  (  3.0%)
COSX gradient               ....      22.747 sec  ( 60.9%)
XC gradient                 ....      11.407 sec  ( 30.5%)
CPCM gradient               ....       0.604 sec  (  1.6%)
   A-Matrix (El+Nuc)        ....       0.185 sec  (  0.5%)
   Potential                ....       0.419 sec  (  1.1%)

Maximum memory used throughout the entire SCFGRAD-calculation: 89.3 MB
------------------------------------------------------------------------------
                         ORCA GEOMETRY RELAXATION STEP
------------------------------------------------------------------------------

Reading the OPT-File                    .... done
Getting information on internals        .... done
Copying old internal coords+grads       .... done
Making the new internal coordinates     .... (new redundants).... done
Validating the new internal coordinates .... (new redundants).... done
Calculating the B-matrix                .... done
Calculating the G,G- and P matrices     .... done
Transforming gradient to internals      .... done
Projecting the internal gradient        .... done
Number of atoms                         ....  35
Number of internal coordinates          .... 168
Current Energy                          ....  -694.912987872 Eh
Current gradient norm                   ....     0.004685715 Eh/bohr
Maximum allowed component of the step   ....  0.300
Current trust radius                    ....  0.300
Updating the Hessian (BFGS)             .... done
Forming the augmented Hessian           .... done
Diagonalizing the augmented Hessian     .... done
Last element of RFO vector              ....  0.002348758
Lowest eigenvalues of augmented Hessian:
 -1.300176380 -0.000816463  0.000309411  0.001314744  0.003473138
Warning: RFO finds a terribly low value for the scaling factor
Trying a QUASI-NEWTON step instead
Doing a quasi-Newton Step:
Inverting the Hessian                   .... done
Computing the step                      .... done
Length of the computed step             ....  0.005204408
Converting the step to cartesian space:
 Initial RMS(Int)=    0.0004015288
Transforming coordinates:
 Iter   0:  RMS(Cart)=    0.0011092444 RMS(Int)=    0.0004015155
 Iter   1:  RMS(Cart)=    0.0000005291 RMS(Int)=    0.0000003300
 Iter   2:  RMS(Cart)=    0.0000000006 RMS(Int)=    0.0000000003
done
Storing new coordinates                 .... done

                                .--------------------.
          ----------------------|Geometry convergence|-------------------------
          Item                value                   Tolerance       Converged
          ---------------------------------------------------------------------
          Energy change      -0.0000050483            0.0000002000      NO
          RMS gradient        0.0002441806            0.0000080000      NO
          MAX gradient        0.0010267636            0.0000300000      NO
          RMS step            0.0004015288            0.0001000000      NO
          MAX step            0.0013115035            0.0002000000      NO
          ........................................................
          Max(Bonds)      0.0001      Max(Angles)    0.02
          Max(Dihed)        0.08      Max(Improp)    0.00
          ---------------------------------------------------------------------

The optimization has not yet converged - more geometry cycles are needed


    ---------------------------------------------------------------------------
                         Redundant Internal Coordinates
                            (Angstroem and degrees)

        Definition                    Value    dE/dq     Step     New-Value
    ----------------------------------------------------------------------------
     1. B(C   1,C   0)                1.5143  0.000394 -0.0001    1.5142   
     2. B(C   2,C   1)                1.3843 -0.000361 -0.0000    1.3842   
     3. B(C   3,C   2)                1.5073 -0.000010 -0.0001    1.5072   
     4. B(C   4,C   2)                1.4663  0.000103  0.0000    1.4663   
     5. B(C   5,C   4)                1.4663  0.000425  0.0000    1.4663   
     6. B(C   6,C   5)                1.5179 -0.000027 -0.0000    1.5179   
     7. B(C   7,C   6)                1.5158 -0.000165  0.0000    1.5158   
     8. B(C   8,C   7)                1.3438 -0.000036 -0.0000    1.3438   
     9. B(C   9,C   8)                1.5132  0.000198 -0.0000    1.5131   
    10. B(C  10,C   8)                1.5102 -0.000122  0.0000    1.5102   
    11. B(C  11,C   5)                1.3825 -0.000430 -0.0000    1.3825   
    12. B(C  12,C  11)                1.4244 -0.000380 -0.0000    1.4243   
    13. B(C  12,C   1)                1.4244  0.000074  0.0001    1.4244   
    14. B(O  13,C  12)                1.3528 -0.000685  0.0000    1.3528   
    15. B(O  14,C   4)                1.2619 -0.000871  0.0001    1.2620   
    16. B(H  15,C   0)                1.0898 -0.000139  0.0001    1.0898   
    17. B(H  16,C   0)                1.0987 -0.000084 -0.0000    1.0987   
    18. B(H  17,C   0)                1.0999  0.000151  0.0000    1.0999   
    19. B(H  18,C   3)                1.0926 -0.000237  0.0001    1.0927   
    20. B(H  19,C   3)                1.0922  0.000007 -0.0001    1.0921   
    21. B(H  20,C   3)                1.1001  0.000206  0.0000    1.1001   
    22. B(H  21,C   6)                1.0975  0.000031  0.0000    1.0975   
    23. B(H  22,C   6)                1.0907  0.000035  0.0000    1.0907   
    24. B(H  23,C   7)                1.0914  0.000010  0.0000    1.0914   
    25. B(H  24,C   9)                1.0952 -0.000000  0.0000    1.0952   
    26. B(H  25,C   9)                1.0999  0.000038 -0.0000    1.0999   
    27. B(H  26,C   9)                1.0994 -0.000016  0.0000    1.0994   
    28. B(H  27,C  10)                1.0921  0.000073  0.0000    1.0921   
    29. B(H  28,C  10)                1.0992  0.000026 -0.0000    1.0991   
    30. B(C  29,C  11)                1.5130  0.000366 -0.0001    1.5129   
    31. B(H  30,C  29)                1.0906  0.000047  0.0000    1.0907   
    32. B(H  31,C  29)                1.0971  0.000013 -0.0000    1.0970   
    33. B(H  32,C  29)                1.0966 -0.000013  0.0000    1.0966   
    34. B(H  33,C  10)                1.0998  0.000151  0.0000    1.0999   
    35. B(H  34,O  13)                0.9734  0.000105 -0.0000    0.9734   
    36. A(H  16,C   0,H  17)          107.40 -0.000094   -0.01    107.39   
    37. A(C   1,C   0,H  16)          111.11 -0.000385    0.01    111.12   
    38. A(C   1,C   0,H  17)          111.61  0.000299   -0.01    111.60   
    39. A(H  15,C   0,H  16)          107.49  0.000524    0.02    107.51   
    40. A(H  15,C   0,H  17)          106.74 -0.000754   -0.01    106.73   
    41. A(C   1,C   0,H  15)          112.23  0.000389   -0.00    112.23   
    42. A(C   0,C   1,C  12)          117.65 -0.000673    0.01    117.65   
    43. A(C   2,C   1,C  12)          118.43  0.000101   -0.00    118.43   
    44. A(C   0,C   1,C   2)          123.92  0.000572   -0.00    123.92   
    45. A(C   1,C   2,C   4)          120.00  0.000165   -0.01    119.99   
    46. A(C   1,C   2,C   3)          123.71  0.000860   -0.00    123.71   
    47. A(C   3,C   2,C   4)          116.27 -0.001027    0.01    116.28   
    48. A(H  18,C   3,H  19)          109.05  0.000015    0.00    109.05   
    49. A(C   2,C   3,H  18)          112.59  0.000016   -0.00    112.59   
    50. A(H  19,C   3,H  20)          106.72 -0.000267    0.01    106.72   
    51. A(C   2,C   3,H  20)          110.97 -0.000103   -0.01    110.96   
    52. A(C   2,C   3,H  19)          109.94  0.000348   -0.00    109.94   
    53. A(H  18,C   3,H  20)          107.37 -0.000033    0.00    107.37   
    54. A(C   2,C   4,C   5)          119.28 -0.000340    0.01    119.29   
    55. A(C   2,C   4,O  14)          120.07  0.000067   -0.00    120.07   
    56. A(C   5,C   4,O  14)          120.65  0.000273   -0.01    120.64   
    57. A(C   4,C   5,C   6)          116.47 -0.000448    0.01    116.47   
    58. A(C   4,C   5,C  11)          119.98 -0.000042   -0.00    119.97   
    59. A(C   6,C   5,C  11)          123.54  0.000489   -0.00    123.54   
    60. A(C   5,C   6,C   7)          112.07 -0.000287   -0.00    112.07   
    61. A(C   7,C   6,H  22)          110.61 -0.000041   -0.00    110.61   
    62. A(H  21,C   6,H  22)          107.15 -0.000043    0.00    107.15   
    63. A(C   5,C   6,H  22)          107.95 -0.000066    0.00    107.95   
    64. A(C   7,C   6,H  21)          109.18  0.000371   -0.01    109.17   
    65. A(C   5,C   6,H  21)          109.75  0.000072    0.01    109.76   
    66. A(C   8,C   7,H  23)          117.38  0.000055    0.00    117.38   
    67. A(C   6,C   7,H  23)          114.47  0.000151   -0.02    114.45   
    68. A(C   6,C   7,C   8)          128.16 -0.000206    0.01    128.17   
    69. A(C   9,C   8,C  10)          114.36 -0.000219    0.01    114.37   
    70. A(C   7,C   8,C  10)          125.27  0.000437   -0.01    125.25   
    71. A(C   7,C   8,C   9)          120.37 -0.000218    0.00    120.38   
    72. A(H  25,C   9,H  26)          106.32 -0.000009   -0.00    106.32   
    73. A(H  24,C   9,H  26)          108.36  0.000041   -0.00    108.36   
    74. A(C   8,C   9,H  26)          111.07  0.000159   -0.00    111.07   
    75. A(H  24,C   9,H  25)          108.06 -0.000047   -0.00    108.06   
    76. A(C   8,C   9,H  25)          110.82 -0.000112    0.00    110.83   
    77. A(C   8,C   9,H  24)          111.99 -0.000032    0.00    111.99   
    78. A(H  28,C  10,H  33)          106.31  0.000042    0.00    106.31   
    79. A(C   8,C  10,H  33)          110.88  0.000391    0.00    110.88   
    80. A(H  27,C  10,H  33)          108.33 -0.000369    0.01    108.34   
    81. A(H  27,C  10,H  28)          107.75 -0.000024   -0.00    107.75   
    82. A(C   8,C  10,H  28)          109.97 -0.000394    0.00    109.97   
    83. A(C   8,C  10,H  27)          113.31  0.000327   -0.01    113.29   
    84. A(C  12,C  11,C  29)          117.26 -0.000248   -0.01    117.25   
    85. A(C   5,C  11,C  29)          124.20 -0.000112    0.02    124.21   
    86. A(C   5,C  11,C  12)          118.54  0.000360   -0.01    118.54   
    87. A(C  11,C  12,O  13)          115.17  0.000038   -0.01    115.16   
    88. A(C   1,C  12,O  13)          121.07  0.000206   -0.00    121.07   
    89. A(C   1,C  12,C  11)          123.76 -0.000245    0.01    123.77   
    90. A(C  12,O  13,H  34)          110.88  0.000023   -0.01    110.87   
    91. A(H  31,C  29,H  32)          106.50 -0.000214   -0.00    106.50   
    92. A(H  30,C  29,H  32)          108.09  0.000057   -0.00    108.09   
    93. A(C  11,C  29,H  32)          110.87  0.000238   -0.00    110.86   
    94. A(H  30,C  29,H  31)          108.18 -0.000041    0.00    108.18   
    95. A(C  11,C  29,H  31)          110.92  0.000190    0.01    110.92   
    96. A(C  11,C  29,H  30)          112.07 -0.000237    0.00    112.07   
    97. D(C  12,C   1,C   0,H  17)    -60.96 -0.000061    0.05    -60.90   
    98. D(C   2,C   1,C   0,H  15)      0.15  0.000458    0.07      0.22   
    99. D(C  12,C   1,C   0,H  16)     58.89 -0.000240    0.05     58.94   
   100. D(C  12,C   1,C   0,H  15)    179.27  0.000430    0.07    179.35   
   101. D(C   2,C   1,C   0,H  17)    119.92 -0.000032    0.05    119.96   
   102. D(C   2,C   1,C   0,H  16)   -120.23 -0.000211    0.04   -120.20   
   103. D(C   3,C   2,C   1,C   0)     -0.49  0.000029    0.05     -0.44   
   104. D(C   4,C   2,C   1,C  12)     -1.16 -0.000019   -0.00     -1.17   
   105. D(C   3,C   2,C   1,C  12)   -179.61  0.000064    0.05   -179.57   
   106. D(C   4,C   2,C   1,C   0)    177.96 -0.000054    0.00    177.96   
   107. D(H  19,C   3,C   2,C   4)     27.84  0.000061    0.02     27.86   
   108. D(H  20,C   3,C   2,C   1)     88.52  0.000172   -0.04     88.49   
   109. D(H  19,C   3,C   2,C   1)   -153.66 -0.000003   -0.03   -153.69   
   110. D(H  18,C   3,C   2,C   4)    149.64  0.000341    0.02    149.65   
   111. D(H  18,C   3,C   2,C   1)    -31.86  0.000276   -0.03    -31.89   
   112. D(H  20,C   3,C   2,C   4)    -89.98  0.000236    0.01    -89.97   
   113. D(O  14,C   4,C   2,C   3)     -0.01 -0.000046   -0.05     -0.07   
   114. D(O  14,C   4,C   2,C   1)   -178.58  0.000004   -0.01   -178.58   
   115. D(C   5,C   4,C   2,C   3)    179.59  0.000002   -0.02    179.57   
   116. D(C   5,C   4,C   2,C   1)      1.03  0.000052    0.03      1.06   
   117. D(C  11,C   5,C   4,O  14)    179.48 -0.000012   -0.01    179.47   
   118. D(C   6,C   5,C   4,O  14)     -2.07 -0.000031   -0.00     -2.07   
   119. D(C   6,C   5,C   4,C   2)    178.33 -0.000078   -0.04    178.29   
   120. D(C  11,C   5,C   4,C   2)     -0.12 -0.000060   -0.04     -0.16   
   121. D(H  22,C   6,C   5,C  11)   -154.50 -0.000086    0.02   -154.48   
   122. D(H  22,C   6,C   5,C   4)     27.11 -0.000057    0.01     27.13   
   123. D(H  21,C   6,C   5,C  11)    -38.04 -0.000135    0.03    -38.01   
   124. D(H  21,C   6,C   5,C   4)    143.57 -0.000106    0.02    143.60   
   125. D(C   7,C   6,C   5,C  11)     83.45  0.000194    0.02     83.47   
   126. D(C   7,C   6,C   5,C   4)    -94.94  0.000223    0.02    -94.92   
   127. D(C   8,C   7,C   6,C   5)    117.20 -0.000110    0.02    117.22   
   128. D(H  23,C   7,C   6,H  22)    176.68  0.000231    0.01    176.69   
   129. D(H  23,C   7,C   6,H  21)     59.01  0.000082    0.01     59.02   
   130. D(H  23,C   7,C   6,C   5)    -62.80 -0.000076    0.01    -62.79   
   131. D(C   8,C   7,C   6,H  22)     -3.32  0.000197    0.03     -3.30   
   132. D(C   8,C   7,C   6,H  21)   -120.99  0.000048    0.03   -120.96   
   133. D(C  10,C   8,C   7,H  23)    179.03 -0.000098    0.03    179.06   
   134. D(C  10,C   8,C   7,C   6)     -0.97 -0.000063    0.01     -0.96   
   135. D(C   9,C   8,C   7,H  23)     -1.39 -0.000069    0.02     -1.37   
   136. D(C   9,C   8,C   7,C   6)    178.62 -0.000034   -0.00    178.61   
   137. D(H  26,C   9,C   8,C  10)    -58.35  0.000112   -0.02    -58.37   
   138. D(H  26,C   9,C   8,C   7)    122.03  0.000083   -0.01    122.02   
   139. D(H  25,C   9,C   8,C  10)     59.60  0.000130   -0.02     59.58   
   140. D(H  25,C   9,C   8,C   7)   -120.02  0.000101   -0.01   -120.04   
   141. D(H  24,C   9,C   8,C  10)   -179.66 -0.000030   -0.02   -179.68   
   142. D(H  24,C   9,C   8,C   7)      0.72 -0.000059   -0.01      0.71   
   143. D(H  33,C  10,C   8,C   9)    -65.74  0.000013   -0.03    -65.77   
   144. D(H  33,C  10,C   8,C   7)    113.86  0.000041   -0.04    113.82   
   145. D(H  28,C  10,C   8,C   9)     51.55  0.000059   -0.03     51.52   
   146. D(H  28,C  10,C   8,C   7)   -128.85  0.000087   -0.04   -128.89   
   147. D(H  27,C  10,C   8,C   9)    172.19 -0.000033   -0.03    172.16   
   148. D(H  27,C  10,C   8,C   7)     -8.20 -0.000005   -0.04     -8.25   
   149. D(C  29,C  11,C   5,C   6)      1.34  0.000084    0.04      1.38   
   150. D(C  29,C  11,C   5,C   4)    179.68  0.000048    0.04    179.72   
   151. D(C  12,C  11,C   5,C   6)   -178.92  0.000066    0.03   -178.89   
   152. D(C  12,C  11,C   5,C   4)     -0.59  0.000030    0.03     -0.55   
   153. D(C   1,C  12,C  11,C  29)   -179.79 -0.000008   -0.01   -179.81   
   154. D(C   1,C  12,C  11,C   5)      0.45  0.000008   -0.01      0.44   
   155. D(O  13,C  12,C   1,C   2)   -179.68  0.000036   -0.01   -179.69   
   156. D(O  13,C  12,C   1,C   0)      1.15  0.000058   -0.01      1.13   
   157. D(C  11,C  12,C   1,C   2)      0.45 -0.000014   -0.01      0.44   
   158. D(O  13,C  12,C  11,C   5)   -179.43 -0.000040   -0.01   -179.43   
   159. D(C  11,C  12,C   1,C   0)   -178.73  0.000008   -0.01   -178.74   
   160. D(O  13,C  12,C  11,C  29)      0.33 -0.000056   -0.01      0.31   
   161. D(H  34,O  13,C  12,C  11)   -179.20  0.000075    0.02   -179.18   
   162. D(H  34,O  13,C  12,C   1)      0.91  0.000029    0.02      0.94   
   163. D(H  32,C  29,C  11,C  12)     58.35 -0.000039    0.07     58.42   
   164. D(H  32,C  29,C  11,C   5)   -121.92 -0.000055    0.07   -121.85   
   165. D(H  31,C  29,C  11,C  12)    -59.76 -0.000045    0.08    -59.68   
   166. D(H  31,C  29,C  11,C   5)    119.98 -0.000061    0.07    120.05   
   167. D(H  30,C  29,C  11,C  12)    179.22  0.000037    0.07    179.29   
   168. D(H  30,C  29,C  11,C   5)     -1.04  0.000021    0.06     -0.98   
    ----------------------------------------------------------------------------

         *************************************************************
         *                GEOMETRY OPTIMIZATION CYCLE  21            *
         *************************************************************
---------------------------------
CARTESIAN COORDINATES (ANGSTROEM)
---------------------------------
  C     18.561876    1.855226   -0.007691
  C     17.164977    1.302916   -0.198924
  C     16.103562    2.041117   -0.693500
  C     16.207170    3.490505   -1.093794
  C     14.795798    1.406423   -0.885704
  C     14.623708   -0.004868   -0.527010
  C     13.234108   -0.586071   -0.714389
  C     12.419602   -0.538021    0.563108
  C     11.278096    0.131794    0.795464
  C     10.590867    0.029465    2.139642
  C     10.567867    1.016105   -0.201704
  C     15.689418   -0.722710   -0.016893
  C     16.942854   -0.063679    0.135876
  O     17.940584   -0.832590    0.629193
  O     13.834286    2.070985   -1.361608
  H     18.634855    2.902377   -0.300770
  H     19.294690    1.293485   -0.603229
  H     18.879448    1.797878    1.043827
  H     16.935467    4.040812   -0.493225
  H     15.231761    3.972961   -1.001467
  H     16.509758    3.587257   -2.147052
  H     13.310006   -1.626812   -1.054554
  H     12.738613   -0.023963   -1.507002
  H     12.830624   -1.129112    1.383432
  H     11.140821   -0.615417    2.833277
  H      9.574724   -0.376720    2.029370
  H     10.478855    1.020255    2.602793
  H     11.143271    1.187045   -1.114039
  H     10.356072    1.995778    0.249408
  C     15.617892   -2.178205    0.389797
  H     14.619428   -2.594179    0.249759
  H     16.325193   -2.782614   -0.191502
  H     15.894127   -2.303259    1.443677
  H      9.594215    0.587939   -0.481759
  H     18.762217   -0.318484    0.719693

----------------------------
CARTESIAN COORDINATES (A.U.)
----------------------------
  NO LB      ZA    FRAG     MASS         X           Y           Z
   0 C     6.0000    0    12.011   35.076862    3.505869   -0.014533
   1 C     6.0000    0    12.011   32.437105    2.462153   -0.375913
   2 C     6.0000    0    12.011   30.431322    3.857153   -1.310526
   3 C     6.0000    0    12.011   30.627113    6.596098   -2.066972
   4 C     6.0000    0    12.011   27.960005    2.657754   -1.673737
   5 C     6.0000    0    12.011   27.634804   -0.009199   -0.995905
   6 C     6.0000    0    12.011   25.008840   -1.107514   -1.350000
   7 C     6.0000    0    12.011   23.469646   -1.016713    1.064119
   8 C     6.0000    0    12.011   21.312512    0.249054    1.503209
   9 C     6.0000    0    12.011   20.013839    0.055680    4.043338
  10 C     6.0000    0    12.011   19.970375    1.920160   -0.381165
  11 C     6.0000    0    12.011   29.648704   -1.365724   -0.031923
  12 C     6.0000    0    12.011   32.017354   -0.120337    0.256769
  13 O     8.0000    0    15.999   33.902790   -1.573368    1.189002
  14 O     8.0000    0    15.999   26.143012    3.913595   -2.573066
  15 H     1.0000    0     1.008   35.214773    5.484697   -0.568373
  16 H     1.0000    0     1.008   36.461680    2.444333   -1.139937
  17 H     1.0000    0     1.008   35.676985    3.397497    1.972547
  18 H     1.0000    0     1.008   32.003394    7.636029   -0.932060
  19 H     1.0000    0     1.008   28.783856    7.507808   -1.892498
  20 H     1.0000    0     1.008   31.198921    6.778933   -4.057341
  21 H     1.0000    0     1.008   25.152267   -3.074229   -1.992818
  22 H     1.0000    0     1.008   24.072489   -0.045284   -2.847821
  23 H     1.0000    0     1.008   24.246365   -2.133713    2.614308
  24 H     1.0000    0     1.008   21.053101   -1.162970    5.354118
  25 H     1.0000    0     1.008   18.093607   -0.711897    3.834953
  26 H     1.0000    0     1.008   19.802166    1.928003    4.918567
  27 H     1.0000    0     1.008   21.057731    2.243191   -2.105229
  28 H     1.0000    0     1.008   19.570140    3.771475    0.471312
  29 C     6.0000    0    12.011   29.513538   -4.116211    0.736609
  30 H     1.0000    0     1.008   27.626715   -4.902287    0.471976
  31 H     1.0000    0     1.008   30.850144   -5.258377   -0.361886
  32 H     1.0000    0     1.008   30.035547   -4.352529    2.728154
  33 H     1.0000    0     1.008   18.130438    1.111045   -0.910393
  34 H     1.0000    0     1.008   35.455452   -0.601847    1.360022

--------------------------------
INTERNAL COORDINATES (ANGSTROEM)
--------------------------------
 C      0   0   0     0.000000000000     0.00000000     0.00000000
 C      1   0   0     1.514247510163     0.00000000     0.00000000
 C      2   1   0     1.384249916801   123.91529755     0.00000000
 C      3   2   1     1.507214110121   123.71121146   359.55928209
 C      3   2   1     1.466297065514   119.99173693   177.95849683
 C      5   3   2     1.466293962741   119.28975718     1.05685851
 C      6   5   3     1.517859096505   116.47412273   178.28907793
 C      7   6   5     1.515825657731   112.07085000   265.07554952
 C      8   7   6     1.343755193213   128.16951738   117.22237402
 C      9   8   7     1.513131930934   120.37892628   178.61237795
 C      9   8   7     1.510223591041   125.25398356   359.04050411
 C      6   5   3     1.382481497675   119.97065911   359.83676646
 C     12   6   5     1.424345957845   118.53512160   359.44667305
 O     13  12   6     1.352793214944   115.16079255   180.56662708
 O      5   3   2     1.261995269437   120.06713626   181.41872523
 H      1   2   3     1.089837483082   112.22646748     0.21640276
 H      1   2   3     1.098742550030   111.12118070   239.80459372
 H      1   2   3     1.099922667134   111.59612461   119.96440061
 H      4   3   2     1.092674663351   112.59124782   328.10828686
 H      4   3   2     1.092113144865   109.93577438   206.31104489
 H      4   3   2     1.100123948619   110.96212949    88.48862872
 H      7   6   5     1.097548886162   109.75766593   143.59609286
 H      7   6   5     1.090741387972   107.95469845    27.12520533
 H      8   7   6     1.091448654663   114.45026225   297.20665265
 H     10   9   8     1.095194509333   111.98608919     0.70822341
 H     10   9   8     1.099860230916   110.82504245   239.96329353
 H     10   9   8     1.099418858629   111.07309630   122.01551289
 H     11   9   8     1.092092431106   113.29520161   351.75413380
 H     11   9   8     1.099144412546   109.97018085   231.11457667
 C     12   6   5     1.512936802621   124.21294296   179.71743389
 H     30  12   6     1.090675946668   112.06611865   359.01784048
 H     30  12   6     1.097038206693   110.92285866   120.04767035
 H     30  12   6     1.096634727958   110.86235248   238.15175553
 H     11   9   8     1.099889202828   110.88436111   113.82238201
 H     14  13  12     0.973435719886   110.86916113   180.81723623

---------------------------
INTERNAL COORDINATES (A.U.)
---------------------------
 C      0   0   0     0.000000000000     0.00000000     0.00000000
 C      1   0   0     2.861513093180     0.00000000     0.00000000
 C      2   1   0     2.615853243657   123.91529755     0.00000000
 C      3   2   1     2.848221893311   123.71121146   359.55928209
 C      3   2   1     2.770899884793   119.99173693   177.95849683
 C      5   3   2     2.770894021403   119.28975718     1.05685851
 C      6   5   3     2.868338002276   116.47412273   178.28907793
 C      7   6   5     2.864495359883   112.07085000   265.07554952
 C      8   7   6     2.539329306208   128.16951738   117.22237402
 C      9   8   7     2.859404953956   120.37892628   178.61237795
 C      9   8   7     2.853908988054   125.25398356   359.04050411
 C      6   5   3     2.612511415820   119.97065911   359.83676646
 C     12   6   5     2.691623780285   118.53512160   359.44667305
 O     13  12   6     2.556408692071   115.16079255   180.56662708
 O      5   3   2     2.384825441541   120.06713626   181.41872523
 H      1   2   3     2.059494373507   112.22646748     0.21640276
 H      1   2   3     2.076322511243   111.12118070   239.80459372
 H      1   2   3     2.078552609376   111.59612461   119.96440061
 H      4   3   2     2.064855867208   112.59124782   328.10828686
 H      4   3   2     2.063794751051   109.93577438   206.31104489
 H      4   3   2     2.078932976257   110.96212949    88.48862872
 H      7   6   5     2.074066813437   109.75766593   143.59609286
 H      7   6   5     2.061202506200   107.95469845    27.12520533
 H      8   7   6     2.062539046550   114.45026225   297.20665265
 H     10   9   8     2.069617686013   111.98608919     0.70822341
 H     10   9   8     2.078434622024   110.82504245   239.96329353
 H     10   9   8     2.077600549278   111.07309630   122.01551289
 H     11   9   8     2.063755607719   113.29520161   351.75413380
 H     11   9   8     2.077081921342   109.97018085   231.11457667
 C     12   6   5     2.859036214884   124.21294296   179.71743389
 H     30  12   6     2.061078840057   112.06611865   359.01784048
 H     30  12   6     2.073101769098   110.92285866   120.04767035
 H     30  12   6     2.072339304788   110.86235248   238.15175553
 H     11   9   8     2.078489371003   110.88436111   113.82238201
 H     14  13  12     1.839526919560   110.86916113   180.81723623


           ************************************************************
           *        Program running with 4 parallel MPI-processes     *
           *              working on a common directory               *
           ************************************************************
------------------------------------------------------------------------------
                   ___                                                        
                  /   \      - P O W E R E D   B Y -                         
                 /     \                                                     
                 |  |  |   _    _      __       _____    __    __             
                 |  |  |  | |  | |    /  \     |  _  \  |  |  /  |          
                  \  \/   | |  | |   /    \    | | | |  |  | /  /          
                 / \  \   | |__| |  /  /\  \   | |_| |  |  |/  /          
                |  |  |   |  __  | /  /__\  \  |    /   |      \           
                |  |  |   | |  | | |   __   |  |    \   |  |\   \          
                \     /   | |  | | |  |  |  |  | |\  \  |  | \   \       
                 \___/    |_|  |_| |__|  |__|  |_| \__\ |__|  \__/        
                                                                              
                      - O R C A' S   B I G   F R I E N D -                    
                                      &                                       
                       - I N T E G R A L  F E E D E R -                       
                                                                              
 v1 FN, 2020, v2 2021                                                         
------------------------------------------------------------------------------


Reading SHARK input file mPQ1_1e_1H_B3LYP_631Gd_opt.SHARKINP.tmp ... ok
----------------------
SHARK INTEGRAL PACKAGE
----------------------

Number of atoms                             ...     35
Number of basis functions                   ...    262
Number of shells                            ...    134
Maximum angular momentum                    ...      2
Integral batch strategy                     ... SHARK/LIBINT Hybrid
RI-J (if used) integral strategy            ... SPLIT-RIJ (Revised 2003 algorithm where possible)
Printlevel                                  ...      1
Contraction scheme used                     ... SEGMENTED contraction
Coulomb Range Separation                    ... NOT USED
Exchange Range Separation                   ... NOT USED
Finite Nucleus Model                        ... NOT USED
Auxiliary Coulomb fitting basis             ... AVAILABLE
   # of basis functions in Aux-J            ...    993
   # of shells in Aux-J                     ...    335
   Maximum angular momentum in Aux-J        ...      4
Auxiliary J/K fitting basis                 ... NOT available
Auxiliary Correlation fitting basis         ... NOT available
Auxiliary 'external' fitting basis          ... NOT available
Integral threshold                          ...     2.500000e-11
Primitive cut-off                           ...     2.500000e-12
Primitive pair pre-selection threshold      ...     2.500000e-12

Calculating pre-screening integrals         ... done (  0.1 sec) Dimension = 134
Organizing shell pair data                  ... done (  0.1 sec)
Shell pair information
Total number of shell pairs                 ...      9045
Shell pairs after pre-screening             ...      7231
Total number of primitive shell pairs       ...     50479
Primitive shell pairs kept                  ...     23382
          la=0 lb=0:   2835 shell pairs
          la=1 lb=0:   2370 shell pairs
          la=1 lb=1:    491 shell pairs
          la=2 lb=0:    996 shell pairs
          la=2 lb=1:    441 shell pairs
          la=2 lb=2:     98 shell pairs

Calculating one electron integrals          ... done (  0.0 sec)
Calculating RI/J V-Matrix + Cholesky decomp.... done (  0.1 sec)
Calculating Nuclear repulsion               ... done (  0.0 sec) ENN=   1095.106878703449 Eh

SHARK setup successfully completed in   0.5 seconds

Maximum memory used throughout the entire GTOINT-calculation: 17.3 MB


           ************************************************************
           *        Program running with 4 parallel MPI-processes     *
           *              working on a common directory               *
           ************************************************************

Diagonalization of the overlap matrix:
Smallest eigenvalue                        ... 3.648e-04
Time for diagonalization                   ...    0.015 sec
Threshold for overlap eigenvalues          ... 1.000e-08
Number of eigenvalues below threshold      ... 0
Time for construction of square roots      ...    0.007 sec
Total time needed                          ...    0.024 sec

-------------------
DFT GRID GENERATION
-------------------

General Integration Accuracy     IntAcc      ... 4.959
Radial Grid Type                 RadialGrid  ... OptM3 with GC (2021)
Angular Grid (max. ang.)         AngularGrid ... 6 (Lebedev-590)
Angular grid pruning method      GridPruning ... 4 (adaptive)
Weight generation scheme         WeightScheme... Becke
Basis function cutoff            BFCut       ... 1.0000e-11
Integration weight cutoff        WCut        ... 1.0000e-14
Angular grids for H and He will be reduced by one unit
Partially contracted basis set               ... off
Rotationally invariant grid construction     ... off

Total number of grid points                  ...   390067
Total number of batches                      ...     6112
Average number of points per batch           ...       63
Average number of grid points per atom       ...    11145
Time for grid setup =    5.262 sec

--------------------
COSX GRID GENERATION
--------------------

GRIDX 1
-------
General Integration Accuracy     IntAcc      ... 4.020
Radial Grid Type                 RadialGrid  ... OptM3 with GC (2021)
Angular Grid (max. ang.)         AngularGrid ... 2 (Lebedev-110)
Angular grid pruning method      GridPruning ... 4 (adaptive)
Weight generation scheme         WeightScheme... Becke
Basis function cutoff            BFCut       ... 1.0000e-11
Integration weight cutoff        WCut        ... 1.0000e-14
Angular grids for H and He will be reduced by one unit
Partially contracted basis set               ... on
Rotationally invariant grid construction     ... off

Total number of grid points                  ...    42278
Total number of batches                      ...      678
Average number of points per batch           ...       62
Average number of grid points per atom       ...     1208
UseSFitting                                  ... on

GRIDX 2
-------
General Integration Accuracy     IntAcc      ... 4.338
Radial Grid Type                 RadialGrid  ... OptM3 with GC (2021)
Angular Grid (max. ang.)         AngularGrid ... 3 (Lebedev-194)
Angular grid pruning method      GridPruning ... 4 (adaptive)
Weight generation scheme         WeightScheme... Becke
Basis function cutoff            BFCut       ... 1.0000e-11
Integration weight cutoff        WCut        ... 1.0000e-14
Angular grids for H and He will be reduced by one unit
Partially contracted basis set               ... on
Rotationally invariant grid construction     ... off

Total number of grid points                  ...    92167
Total number of batches                      ...     1459
Average number of points per batch           ...       63
Average number of grid points per atom       ...     2633
UseSFitting                                  ... on

GRIDX 3
-------
General Integration Accuracy     IntAcc      ... 4.871
Radial Grid Type                 RadialGrid  ... OptM3 with GC (2021)
Angular Grid (max. ang.)         AngularGrid ... 4 (Lebedev-302)
Angular grid pruning method      GridPruning ... 4 (adaptive)
Weight generation scheme         WeightScheme... Becke
Basis function cutoff            BFCut       ... 1.0000e-11
Integration weight cutoff        WCut        ... 1.0000e-14
Angular grids for H and He will be reduced by one unit
Partially contracted basis set               ... on
Rotationally invariant grid construction     ... off

Total number of grid points                  ...   176757
Total number of batches                      ...     2776
Average number of points per batch           ...       63
Average number of grid points per atom       ...     5050
UseSFitting                                  ... on

Time for X-Grid setup             =    2.551 sec


--------------------
CPCM SOLVATION MODEL
--------------------
CPCM parameters:
  Epsilon                                         ...      80.4000
  Refrac                                          ...       1.3300
  Rsolv                                           ...       1.3000
  Surface type                                    ... GAUSSIAN VDW
  Epsilon function type                           ...         CPCM
Radii:
 Radius for C  used is    3.8550 Bohr (=   2.0400 Ang.)
 Radius for O  used is    3.4469 Bohr (=   1.8240 Ang.)
 Radius for H  used is    2.4944 Bohr (=   1.3200 Ang.)
Calculating surface                               ...        done! (  0.0s)
GEPOL surface points                              ...         1868
GEPOL Volume                                      ...    1953.5104
GEPOL Surface-area                                ...    1017.1183
Calculating surface distance matrix               ...        done! (  0.0s)
Performing Cholesky decomposition & store         ...        done! (  0.2s)
Overall time for CPCM initialization              ...                 0.3s
--------------
SCF ITERATIONS
--------------
ITER       Energy         Delta-E        Max-DP      RMS-DP      [F,P]     Damp
               ***  Starting incremental Fock matrix formation  ***
  0   -694.9129822858   0.000000000000 0.00003713  0.00000122  0.0003839 0.7000
  1   -694.9129826674  -0.000000381552 0.00003382  0.00000110  0.0003033 0.7000
                               ***Turning on DIIS***
  2   -694.9129829692  -0.000000301854 0.00008914  0.00000299  0.0002276 0.0000
               *** Restarting incremental Fock matrix formation ***
                                   *** Resetting DIIS ***
  3   -694.9129837579  -0.000000788629 0.00001274  0.00000034  0.0000228 0.0000
  4   -694.9129837627  -0.000000004842 0.00000543  0.00000011  0.0000030 0.0000
  5   -694.9129837546   0.000000008136 0.00000372  0.00000006  0.0000053 0.0000
  6   -694.9129837613  -0.000000006685 0.00000176  0.00000003  0.0000023 0.0000
                 **** Energy Check signals convergence ****

               *****************************************************
               *                     SUCCESS                       *
               *           SCF CONVERGED AFTER   7 CYCLES          *
               *****************************************************

Old exchange energy                            =    -19.171070015 Eh
New exchange energy                            =    -19.171074554 Eh
Exchange energy change after final integration =     -0.000004540 Eh
Total energy after final integration           =   -694.912988293 Eh
Final COS-X integration done in                =    15.536 sec
Total Energy       :         -694.91298829 Eh          -18909.54375 eV
  Last Energy change         ...    8.1563e-09  Tolerance :   1.0000e-08
  Last MAX-Density change    ...    0.0000e+00  Tolerance :   1.0000e-07
             **** THE GBW FILE WAS UPDATED (mPQ1_1e_1H_B3LYP_631Gd_opt.gbw) ****
             **** DENSITY mPQ1_1e_1H_B3LYP_631Gd_opt.scfp WAS UPDATED ****
             **** ENERGY FILE WAS UPDATED (mPQ1_1e_1H_B3LYP_631Gd_opt.en.tmp) ****
----------------------
UHF SPIN CONTAMINATION
----------------------

Warning: in a DFT calculation there is little theoretical justification to 
         calculate <S**2> as in Hartree-Fock theory. We will do it anyways
         but you should keep in mind that the values have only limited relevance

Expectation value of <S**2>     :     0.770887
Ideal value S*(S+1) for S=0.5   :     0.750000
Deviation                       :     0.020887

             **** THE GBW FILE WAS UPDATED (mPQ1_1e_1H_B3LYP_631Gd_opt.gbw) ****
             **** DENSITY mPQ1_1e_1H_B3LYP_631Gd_opt.scfp WAS UPDATED ****
Total SCF time: 0 days 0 hours 1 min 26 sec 

Maximum memory used throughout the entire SCF-calculation: 112.3 MB

-------------------------   --------------------
FINAL SINGLE POINT ENERGY      -694.912988292956
-------------------------   --------------------


           ************************************************************
           *        Program running with 4 parallel MPI-processes     *
           *              working on a common directory               *
           ************************************************************
------------------------------------------------------------------------------
                         ORCA SCF GRADIENT CALCULATION
------------------------------------------------------------------------------

 ... reading COSX grid (gridx3)
Gradient of the Kohn-Sham DFT energy:
Kohn-Sham wavefunction type      ... UKS
Hartree-Fock exchange scaling    ...    0.200
Number of operators              ...    2
Number of atoms                  ...   35
Basis set dimensions             ...  262
Integral neglect threshold       ... 2.5e-11
Integral primitive cutoff        ... 2.5e-12
SHARK Integral package           ... ON

Nuc. rep. gradient       (SHARK) ... done (  0.0 sec)
HCore & Overlap gradient (SHARK) ... done (  0.3 sec)
RI-J gradient            (SHARK) ... done (  1.2 sec)
COSX-gradient                    ... done ( 22.5 sec)
Exchange-correlation gradient    ... done

------------------
CARTESIAN GRADIENT
------------------

   1   C   :    0.000386414   -0.000267227   -0.001378248
   2   C   :   -0.001229862    0.000428918   -0.000182397
   3   C   :    0.001354635   -0.000464895    0.000640927
   4   C   :   -0.000736586   -0.000030891    0.000673147
   5   C   :   -0.001015465    0.001032114   -0.001157250
   6   C   :    0.000422889   -0.001113544    0.000452596
   7   C   :   -0.000276992   -0.000571252    0.000306925
   8   C   :    0.000093944    0.000179665    0.000167150
   9   C   :    0.000119295    0.000076411   -0.000639688
  10   C   :    0.000083009    0.000292246    0.000245376
  11   C   :    0.000123117   -0.000253835    0.000477320
  12   C   :   -0.000161559    0.001331078   -0.000298337
  13   C   :    0.000713791   -0.000925572    0.000396517
  14   O   :   -0.000650488    0.000257000   -0.000243352
  15   O   :    0.000589647   -0.000316017    0.000289459
  16   H   :   -0.000014325    0.000205781    0.001024266
  17   H   :   -0.000194871   -0.000448096    0.000328994
  18   H   :    0.000242130    0.000416598    0.000127283
  19   H   :    0.000134725   -0.000172874   -0.000319374
  20   H   :    0.000131891    0.000141531   -0.000152117
  21   H   :   -0.000232220    0.000033275   -0.000296431
  22   H   :   -0.000010083    0.000065007   -0.000320488
  23   H   :    0.000065901    0.000271701    0.000071543
  24   H   :    0.000093199    0.000156151    0.000090666
  25   H   :   -0.000035101   -0.000073330   -0.000036923
  26   H   :    0.000017468   -0.000141012   -0.000029747
  27   H   :   -0.000136230   -0.000023391   -0.000006866
  28   H   :   -0.000184039    0.000070309   -0.000205877
  29   H   :    0.000172257   -0.000001700    0.000139381
  30   C   :    0.000225727   -0.000108759    0.000145284
  31   H   :   -0.000090933    0.000056437   -0.000120623
  32   H   :   -0.000030953   -0.000142105    0.000088189
  33   H   :    0.000127148   -0.000165146   -0.000064728
  34   H   :   -0.000151762    0.000083668   -0.000314388
  35   H   :    0.000058895    0.000061618    0.000069801

Difference to translation invariance:
           :    0.0000046117   -0.0000601391   -0.0000320099

Difference to rotation invariance:
           :    0.0003472225    0.0003989402   -0.0023448889

Norm of the cartesian gradient     ...    0.0045925658
RMS gradient                       ...    0.0004481885
MAX gradient                       ...    0.0013782482

-------
TIMINGS
-------

Total SCF gradient time            ...       37.251 sec

One electron gradient       ....       0.285 sec  (  0.8%)
RI-J Coulomb gradient       ....       1.176 sec  (  3.2%)
COSX gradient               ....      22.509 sec  ( 60.4%)
XC gradient                 ....      11.372 sec  ( 30.5%)
CPCM gradient               ....       0.567 sec  (  1.5%)
   A-Matrix (El+Nuc)        ....       0.148 sec  (  0.4%)
   Potential                ....       0.419 sec  (  1.1%)

Maximum memory used throughout the entire SCFGRAD-calculation: 89.0 MB
------------------------------------------------------------------------------
                         ORCA GEOMETRY RELAXATION STEP
------------------------------------------------------------------------------

Reading the OPT-File                    .... done
Getting information on internals        .... done
Copying old internal coords+grads       .... done
Making the new internal coordinates     .... (new redundants).... done
Validating the new internal coordinates .... (new redundants).... done
Calculating the B-matrix                .... done
Calculating the G,G- and P matrices     .... done
Transforming gradient to internals      .... done
Projecting the internal gradient        .... done
Number of atoms                         ....  35
Number of internal coordinates          .... 168
Current Energy                          ....  -694.912988293 Eh
Current gradient norm                   ....     0.004592566 Eh/bohr
Maximum allowed component of the step   ....  0.300
Current trust radius                    ....  0.300
Updating the Hessian (BFGS)             .... done
Forming the augmented Hessian           .... done
Diagonalizing the augmented Hessian     .... done
Last element of RFO vector              ....  0.002307286
Lowest eigenvalues of augmented Hessian:
 -1.289753656 -0.000818962  0.000312200  0.001323191  0.003601702
Warning: RFO finds a terribly low value for the scaling factor
Trying a QUASI-NEWTON step instead
Doing a quasi-Newton Step:
Inverting the Hessian                   .... done
Computing the step                      .... done
Length of the computed step             ....  0.005235587
Converting the step to cartesian space:
 Initial RMS(Int)=    0.0004039343
Transforming coordinates:
 Iter   0:  RMS(Cart)=    0.0015375896 RMS(Int)=    0.0004039194
 Iter   1:  RMS(Cart)=    0.0000008158 RMS(Int)=    0.0000005013
 Iter   2:  RMS(Cart)=    0.0000000010 RMS(Int)=    0.0000000005
done
Storing new coordinates                 .... done

                                .--------------------.
          ----------------------|Geometry convergence|-------------------------
          Item                value                   Tolerance       Converged
          ---------------------------------------------------------------------
          Energy change      -0.0000004206            0.0000002000      NO
          RMS gradient        0.0002365638            0.0000080000      NO
          MAX gradient        0.0009480536            0.0000300000      NO
          RMS step            0.0004039343            0.0001000000      NO
          MAX step            0.0011645545            0.0002000000      NO
          ........................................................
          Max(Bonds)      0.0001      Max(Angles)    0.02
          Max(Dihed)        0.07      Max(Improp)    0.00
          ---------------------------------------------------------------------

The optimization has not yet converged - more geometry cycles are needed


    ---------------------------------------------------------------------------
                         Redundant Internal Coordinates
                            (Angstroem and degrees)

        Definition                    Value    dE/dq     Step     New-Value
    ----------------------------------------------------------------------------
     1. B(C   1,C   0)                1.5142  0.000367 -0.0000    1.5142   
     2. B(C   2,C   1)                1.3842 -0.000424 -0.0000    1.3842   
     3. B(C   3,C   2)                1.5072 -0.000041 -0.0000    1.5072   
     4. B(C   4,C   2)                1.4663  0.000137  0.0000    1.4663   
     5. B(C   5,C   4)                1.4663  0.000467  0.0000    1.4663   
     6. B(C   6,C   5)                1.5179 -0.000028 -0.0000    1.5178   
     7. B(C   7,C   6)                1.5158 -0.000164  0.0000    1.5158   
     8. B(C   8,C   7)                1.3438 -0.000058 -0.0000    1.3437   
     9. B(C   9,C   8)                1.5131  0.000191 -0.0000    1.5131   
    10. B(C  10,C   8)                1.5102 -0.000114  0.0000    1.5102   
    11. B(C  11,C   5)                1.3825 -0.000480 -0.0000    1.3824   
    12. B(C  12,C  11)                1.4243 -0.000422 -0.0000    1.4243   
    13. B(C  12,C   1)                1.4244  0.000123 -0.0000    1.4244   
    14. B(O  13,C  12)                1.3528 -0.000686 -0.0000    1.3528   
    15. B(O  14,C   4)                1.2620 -0.000723  0.0001    1.2621   
    16. B(H  15,C   0)                1.0898 -0.000073  0.0000    1.0899   
    17. B(H  16,C   0)                1.0987 -0.000081 -0.0000    1.0987   
    18. B(H  17,C   0)                1.0999  0.000166  0.0000    1.1000   
    19. B(H  18,C   3)                1.0927 -0.000176  0.0001    1.0927   
    20. B(H  19,C   3)                1.0921 -0.000065 -0.0001    1.0921   
    21. B(H  20,C   3)                1.1001  0.000226  0.0000    1.1001   
    22. B(H  21,C   6)                1.0975  0.000037 -0.0000    1.0975   
    23. B(H  22,C   6)                1.0907  0.000055  0.0000    1.0908   
    24. B(H  23,C   7)                1.0914  0.000021  0.0000    1.0915   
    25. B(H  24,C   9)                1.0952  0.000005  0.0000    1.0952   
    26. B(H  25,C   9)                1.0999  0.000037  0.0000    1.0999   
    27. B(H  26,C   9)                1.0994 -0.000008  0.0000    1.0994   
    28. B(H  27,C  10)                1.0921  0.000083 -0.0000    1.0921   
    29. B(H  28,C  10)                1.0991  0.000021  0.0000    1.0992   
    30. B(C  29,C  11)                1.5129  0.000339 -0.0000    1.5129   
    31. B(H  30,C  29)                1.0907  0.000073  0.0000    1.0907   
    32. B(H  31,C  29)                1.0970  0.000009 -0.0000    1.0970   
    33. B(H  32,C  29)                1.0966 -0.000007  0.0000    1.0966   
    34. B(H  33,C  10)                1.0999  0.000183  0.0000    1.0999   
    35. B(H  34,O  13)                0.9734  0.000093  0.0000    0.9734   
    36. A(H  16,C   0,H  17)          107.39 -0.000100   -0.01    107.39   
    37. A(C   1,C   0,H  16)          111.12 -0.000362    0.01    111.13   
    38. A(C   1,C   0,H  17)          111.60  0.000280   -0.01    111.59   
    39. A(H  15,C   0,H  16)          107.51  0.000541    0.02    107.53   
    40. A(H  15,C   0,H  17)          106.73 -0.000750   -0.01    106.72   
    41. A(C   1,C   0,H  15)          112.23  0.000371   -0.00    112.22   
    42. A(C   0,C   1,C  12)          117.65 -0.000626    0.00    117.66   
    43. A(C   2,C   1,C  12)          118.43  0.000091   -0.00    118.43   
    44. A(C   0,C   1,C   2)          123.92  0.000535   -0.00    123.91   
    45. A(C   1,C   2,C   4)          119.99  0.000124   -0.01    119.98   
    46. A(C   1,C   2,C   3)          123.71  0.000822   -0.00    123.71   
    47. A(C   3,C   2,C   4)          116.28 -0.000948    0.01    116.29   
    48. A(H  18,C   3,H  19)          109.05  0.000026    0.00    109.05   
    49. A(C   2,C   3,H  18)          112.59  0.000001   -0.01    112.59   
    50. A(H  19,C   3,H  20)          106.72 -0.000260    0.00    106.73   
    51. A(C   2,C   3,H  20)          110.96 -0.000108   -0.01    110.95   
    52. A(C   2,C   3,H  19)          109.94  0.000342    0.00    109.94   
    53. A(H  18,C   3,H  20)          107.37 -0.000024    0.00    107.38   
    54. A(C   2,C   4,C   5)          119.29 -0.000301    0.01    119.30   
    55. A(C   2,C   4,O  14)          120.07  0.000065   -0.00    120.07   
    56. A(C   5,C   4,O  14)          120.64  0.000236   -0.01    120.63   
    57. A(C   4,C   5,C   6)          116.47 -0.000410    0.01    116.48   
    58. A(C   4,C   5,C  11)          119.97 -0.000060   -0.01    119.97   
    59. A(C   6,C   5,C  11)          123.54  0.000470   -0.00    123.53   
    60. A(C   5,C   6,C   7)          112.07 -0.000273   -0.00    112.07   
    61. A(C   7,C   6,H  22)          110.61 -0.000050    0.00    110.61   
    62. A(H  21,C   6,H  22)          107.15 -0.000038    0.00    107.15   
    63. A(C   5,C   6,H  22)          107.95 -0.000071   -0.00    107.95   
    64. A(C   7,C   6,H  21)          109.17  0.000360   -0.01    109.17   
    65. A(C   5,C   6,H  21)          109.76  0.000077    0.00    109.76   
    66. A(C   8,C   7,H  23)          117.38  0.000059    0.00    117.38   
    67. A(C   6,C   7,H  23)          114.45  0.000115   -0.02    114.43   
    68. A(C   6,C   7,C   8)          128.17 -0.000174    0.01    128.18   
    69. A(C   9,C   8,C  10)          114.37 -0.000198    0.00    114.37   
    70. A(C   7,C   8,C  10)          125.25  0.000403   -0.01    125.25   
    71. A(C   7,C   8,C   9)          120.38 -0.000205    0.00    120.38   
    72. A(H  25,C   9,H  26)          106.32 -0.000009   -0.00    106.31   
    73. A(H  24,C   9,H  26)          108.36  0.000041    0.00    108.36   
    74. A(C   8,C   9,H  26)          111.07  0.000156   -0.00    111.07   
    75. A(H  24,C   9,H  25)          108.06 -0.000050   -0.00    108.06   
    76. A(C   8,C   9,H  25)          110.83 -0.000109    0.00    110.83   
    77. A(C   8,C   9,H  24)          111.99 -0.000030    0.00    111.99   
    78. A(H  28,C  10,H  33)          106.31  0.000042   -0.00    106.31   
    79. A(C   8,C  10,H  33)          110.88  0.000394    0.00    110.89   
    80. A(H  27,C  10,H  33)          108.34 -0.000354    0.01    108.35   
    81. A(H  27,C  10,H  28)          107.75 -0.000021   -0.00    107.75   
    82. A(C   8,C  10,H  28)          109.97 -0.000394   -0.01    109.96   
    83. A(C   8,C  10,H  27)          113.30  0.000307   -0.01    113.29   
    84. A(C  12,C  11,C  29)          117.25 -0.000284   -0.01    117.24   
    85. A(C   5,C  11,C  29)          124.21 -0.000055    0.01    124.23   
    86. A(C   5,C  11,C  12)          118.54  0.000339   -0.00    118.53   
    87. A(C  11,C  12,O  13)          115.16 -0.000032   -0.01    115.15   
    88. A(C   1,C  12,O  13)          121.07  0.000225   -0.00    121.06   
    89. A(C   1,C  12,C  11)          123.77 -0.000194    0.01    123.78   
    90. A(C  12,O  13,H  34)          110.87 -0.000005   -0.01    110.86   
    91. A(H  31,C  29,H  32)          106.50 -0.000217   -0.00    106.49   
    92. A(H  30,C  29,H  32)          108.09  0.000061   -0.00    108.09   
    93. A(C  11,C  29,H  32)          110.86  0.000220    0.00    110.86   
    94. A(H  30,C  29,H  31)          108.18 -0.000045    0.00    108.18   
    95. A(C  11,C  29,H  31)          110.92  0.000211    0.00    110.93   
    96. A(C  11,C  29,H  30)          112.07 -0.000238   -0.00    112.07   
    97. D(C  12,C   1,C   0,H  17)    -60.90 -0.000063   -0.01    -60.91   
    98. D(C   2,C   1,C   0,H  15)      0.22  0.000474   -0.01      0.21   
    99. D(C  12,C   1,C   0,H  16)     58.94 -0.000247   -0.02     58.92   
   100. D(C  12,C   1,C   0,H  15)    179.35  0.000447    0.01    179.36   
   101. D(C   2,C   1,C   0,H  17)    119.96 -0.000036   -0.03    119.94   
   102. D(C   2,C   1,C   0,H  16)   -120.20 -0.000220   -0.04   -120.23   
   103. D(C   3,C   2,C   1,C   0)     -0.44  0.000041    0.04     -0.40   
   104. D(C   4,C   2,C   1,C  12)     -1.17 -0.000022   -0.01     -1.18   
   105. D(C   3,C   2,C   1,C  12)   -179.57  0.000074    0.02   -179.55   
   106. D(C   4,C   2,C   1,C   0)    177.96 -0.000055    0.00    177.96   
   107. D(H  19,C   3,C   2,C   4)     27.86  0.000072    0.01     27.87   
   108. D(H  20,C   3,C   2,C   1)     88.49  0.000165   -0.03     88.46   
   109. D(H  19,C   3,C   2,C   1)   -153.69 -0.000007   -0.02   -153.71   
   110. D(H  18,C   3,C   2,C   4)    149.65  0.000350    0.01    149.66   
   111. D(H  18,C   3,C   2,C   1)    -31.89  0.000271   -0.02    -31.91   
   112. D(H  20,C   3,C   2,C   4)    -89.97  0.000244    0.00    -89.96   
   113. D(O  14,C   4,C   2,C   3)     -0.07 -0.000069   -0.02     -0.09   
   114. D(O  14,C   4,C   2,C   1)   -178.58 -0.000005    0.01   -178.57   
   115. D(C   5,C   4,C   2,C   3)    179.57  0.000004   -0.00    179.57   
   116. D(C   5,C   4,C   2,C   1)      1.06  0.000067    0.03      1.09   
   117. D(C  11,C   5,C   4,O  14)    179.47 -0.000006   -0.02    179.45   
   118. D(C   6,C   5,C   4,O  14)     -2.07 -0.000023   -0.02     -2.09   
   119. D(C   6,C   5,C   4,C   2)    178.29 -0.000095   -0.04    178.25   
   120. D(C  11,C   5,C   4,C   2)     -0.16 -0.000078   -0.04     -0.20   
   121. D(H  22,C   6,C   5,C  11)   -154.48 -0.000086   -0.02   -154.50   
   122. D(H  22,C   6,C   5,C   4)     27.13 -0.000060   -0.02     27.10   
   123. D(H  21,C   6,C   5,C  11)    -38.01 -0.000130   -0.01    -38.02   
   124. D(H  21,C   6,C   5,C   4)    143.60 -0.000103   -0.01    143.58   
   125. D(C   7,C   6,C   5,C  11)     83.47  0.000198   -0.02     83.45   
   126. D(C   7,C   6,C   5,C   4)    -94.92  0.000225   -0.02    -94.94   
   127. D(C   8,C   7,C   6,C   5)    117.22 -0.000110   -0.06    117.16   
   128. D(H  23,C   7,C   6,H  22)    176.69  0.000229   -0.07    176.62   
   129. D(H  23,C   7,C   6,H  21)     59.02  0.000085   -0.07     58.95   
   130. D(H  23,C   7,C   6,C   5)    -62.79 -0.000081   -0.07    -62.86   
   131. D(C   8,C   7,C   6,H  22)     -3.30  0.000200   -0.06     -3.36   
   132. D(C   8,C   7,C   6,H  21)   -120.96  0.000057   -0.06   -121.02   
   133. D(C  10,C   8,C   7,H  23)    179.06 -0.000087    0.02    179.08   
   134. D(C  10,C   8,C   7,C   6)     -0.96 -0.000057    0.02     -0.94   
   135. D(C   9,C   8,C   7,H  23)     -1.37 -0.000061    0.01     -1.36   
   136. D(C   9,C   8,C   7,C   6)    178.61 -0.000031    0.01    178.62   
   137. D(H  26,C   9,C   8,C  10)    -58.37  0.000110   -0.02    -58.39   
   138. D(H  26,C   9,C   8,C   7)    122.02  0.000084   -0.01    122.00   
   139. D(H  25,C   9,C   8,C  10)     59.58  0.000128   -0.02     59.56   
   140. D(H  25,C   9,C   8,C   7)   -120.04  0.000102   -0.01   -120.05   
   141. D(H  24,C   9,C   8,C  10)   -179.68 -0.000032   -0.02   -179.69   
   142. D(H  24,C   9,C   8,C   7)      0.71 -0.000058   -0.01      0.70   
   143. D(H  33,C  10,C   8,C   9)    -65.77  0.000017    0.06    -65.71   
   144. D(H  33,C  10,C   8,C   7)    113.82  0.000041    0.06    113.88   
   145. D(H  28,C  10,C   8,C   9)     51.52  0.000064    0.06     51.58   
   146. D(H  28,C  10,C   8,C   7)   -128.89  0.000088    0.05   -128.83   
   147. D(H  27,C  10,C   8,C   9)    172.16 -0.000037    0.05    172.21   
   148. D(H  27,C  10,C   8,C   7)     -8.25 -0.000012    0.04     -8.21   
   149. D(C  29,C  11,C   5,C   6)      1.38  0.000097    0.03      1.41   
   150. D(C  29,C  11,C   5,C   4)    179.72  0.000065    0.03    179.75   
   151. D(C  12,C  11,C   5,C   6)   -178.89  0.000074    0.03   -178.86   
   152. D(C  12,C  11,C   5,C   4)     -0.55  0.000042    0.03     -0.52   
   153. D(C   1,C  12,C  11,C  29)   -179.81 -0.000014   -0.01   -179.82   
   154. D(C   1,C  12,C  11,C   5)      0.44  0.000008   -0.01      0.43   
   155. D(O  13,C  12,C   1,C   2)   -179.69  0.000035    0.01   -179.68   
   156. D(O  13,C  12,C   1,C   0)      1.13  0.000056   -0.01      1.12   
   157. D(C  11,C  12,C   1,C   2)      0.44 -0.000017    0.00      0.45   
   158. D(O  13,C  12,C  11,C   5)   -179.43 -0.000042   -0.02   -179.45   
   159. D(C  11,C  12,C   1,C   0)   -178.74  0.000004   -0.01   -178.75   
   160. D(O  13,C  12,C  11,C  29)      0.31 -0.000063   -0.02      0.30   
   161. D(H  34,O  13,C  12,C  11)   -179.18  0.000081    0.02   -179.16   
   162. D(H  34,O  13,C  12,C   1)      0.94  0.000033    0.01      0.95   
   163. D(H  32,C  29,C  11,C  12)     58.42 -0.000033    0.06     58.48   
   164. D(H  32,C  29,C  11,C   5)   -121.85 -0.000055    0.06   -121.78   
   165. D(H  31,C  29,C  11,C  12)    -59.68 -0.000037    0.07    -59.62   
   166. D(H  31,C  29,C  11,C   5)    120.05 -0.000059    0.07    120.11   
   167. D(H  30,C  29,C  11,C  12)    179.29  0.000036    0.06    179.35   
   168. D(H  30,C  29,C  11,C   5)     -0.98  0.000015    0.06     -0.92   
    ----------------------------------------------------------------------------

         *************************************************************
         *                GEOMETRY OPTIMIZATION CYCLE  22            *
         *************************************************************
---------------------------------
CARTESIAN COORDINATES (ANGSTROEM)
---------------------------------
  C     18.561119    1.855630   -0.006769
  C     17.164465    1.303035   -0.198833
  C     16.103212    2.041065   -0.693888
  C     16.206974    3.490264   -1.094696
  C     14.795707    1.405990   -0.886746
  C     14.623458   -0.005200   -0.527659
  C     13.233928   -0.586555   -0.714956
  C     12.419513   -0.538578    0.562612
  C     11.278557    0.131874    0.795705
  C     10.591654    0.029310    2.140014
  C     10.568665    1.017088   -0.200913
  C     15.689109   -0.722864   -0.017265
  C     16.942302   -0.063547    0.135970
  O     17.939862   -0.832286    0.629882
  O     13.834222    2.070330   -1.363268
  H     18.634017    2.902846   -0.299782
  H     19.294627    1.293859   -0.601390
  H     18.877788    1.798587    1.045084
  H     16.934945    4.040799   -0.493833
  H     15.231557    3.972717   -1.003187
  H     16.510268    3.586472   -2.147813
  H     13.309851   -1.627320   -1.055005
  H     12.738322   -0.024488   -1.507566
  H     12.830303   -1.130623    1.382397
  H     11.141231   -0.616501    2.833090
  H      9.575115   -0.375909    2.029819
  H     10.480657    1.019918    2.603815
  H     11.143740    1.187340   -1.113580
  H     10.358592    1.997037    0.250440
  C     15.618059   -2.178383    0.389350
  H     14.620042   -2.595058    0.247988
  H     16.326564   -2.782347   -0.190911
  H     15.892959   -2.303238    1.443616
  H      9.594160    0.590255   -0.480161
  H     18.761267   -0.317898    0.720940

----------------------------
CARTESIAN COORDINATES (A.U.)
----------------------------
  NO LB      ZA    FRAG     MASS         X           Y           Z
   0 C     6.0000    0    12.011   35.075433    3.506632   -0.012792
   1 C     6.0000    0    12.011   32.436138    2.462380   -0.375740
   2 C     6.0000    0    12.011   30.430661    3.857054   -1.311259
   3 C     6.0000    0    12.011   30.626743    6.595644   -2.068676
   4 C     6.0000    0    12.011   27.959834    2.656937   -1.675708
   5 C     6.0000    0    12.011   27.634331   -0.009826   -0.997131
   6 C     6.0000    0    12.011   25.008499   -1.108429   -1.351070
   7 C     6.0000    0    12.011   23.469478   -1.017765    1.063183
   8 C     6.0000    0    12.011   21.313385    0.249205    1.503664
   9 C     6.0000    0    12.011   20.015325    0.055387    4.044041
  10 C     6.0000    0    12.011   19.971883    1.922018   -0.379671
  11 C     6.0000    0    12.011   29.648119   -1.366014   -0.032626
  12 C     6.0000    0    12.011   32.016310   -0.120086    0.256946
  13 O     8.0000    0    15.999   33.901426   -1.572793    1.190304
  14 O     8.0000    0    15.999   26.142890    3.912356   -2.576204
  15 H     1.0000    0     1.008   35.213189    5.485584   -0.566505
  16 H     1.0000    0     1.008   36.461560    2.445038   -1.136463
  17 H     1.0000    0     1.008   35.673849    3.398836    1.974922
  18 H     1.0000    0     1.008   32.002408    7.636004   -0.933208
  19 H     1.0000    0     1.008   28.783471    7.507347   -1.895748
  20 H     1.0000    0     1.008   31.199885    6.777449   -4.058779
  21 H     1.0000    0     1.008   25.151973   -3.075190   -1.993671
  22 H     1.0000    0     1.008   24.071939   -0.046276   -2.848886
  23 H     1.0000    0     1.008   24.245759   -2.136568    2.612351
  24 H     1.0000    0     1.008   21.053876   -1.165017    5.353764
  25 H     1.0000    0     1.008   18.094345   -0.710366    3.835801
  26 H     1.0000    0     1.008   19.805572    1.927365    4.920498
  27 H     1.0000    0     1.008   21.058617    2.243747   -2.104361
  28 H     1.0000    0     1.008   19.574901    3.773852    0.473262
  29 C     6.0000    0    12.011   29.513854   -4.116547    0.735765
  30 H     1.0000    0     1.008   27.627876   -4.903949    0.468629
  31 H     1.0000    0     1.008   30.852735   -5.257873   -0.360769
  32 H     1.0000    0     1.008   30.033340   -4.352489    2.728038
  33 H     1.0000    0     1.008   18.130335    1.115421   -0.907373
  34 H     1.0000    0     1.008   35.453657   -0.600740    1.362379

--------------------------------
INTERNAL COORDINATES (ANGSTROEM)
--------------------------------
 C      0   0   0     0.000000000000     0.00000000     0.00000000
 C      1   0   0     1.514230319510     0.00000000     0.00000000
 C      2   1   0     1.384205651043   123.91374946     0.00000000
 C      3   2   1     1.507180077180   123.71035890   359.59718586
 C      3   2   1     1.466316430741   119.98444371   177.96299719
 C      5   3   2     1.466311864495   119.29892141     1.08538689
 C      6   5   3     1.517843650631   116.48333184   178.25234648
 C      7   6   5     1.515833998707   112.06941461   265.05510470
 C      8   7   6     1.343732555092   128.18384680   117.16168642
 C      9   8   7     1.513117059025   120.38140188   178.62154618
 C      9   8   7     1.510231731370   125.24711329   359.05566555
 C      6   5   3     1.382445538279   119.96512329   359.79790284
 C     12   6   5     1.424314266504   118.53194114   359.47765153
 O     13  12   6     1.352788109612   115.15358473   180.54993162
 O      5   3   2     1.262090970805   120.06545092   181.42662986
 H      1   2   3     1.089876885638   112.22479315     0.21140316
 H      1   2   3     1.098723958497   111.13266251   239.76831360
 H      1   2   3     1.099966926576   111.58623647   119.93716238
 H      4   3   2     1.092733705027   112.58588911   328.08535253
 H      4   3   2     1.092050365947   109.93865545   206.28671073
 H      4   3   2     1.100135543999   110.95487581    88.46103127
 H      7   6   5     1.097537899913   109.76152689   143.58231226
 H      7   6   5     1.090768255079   107.95410485    27.10497515
 H      8   7   6     1.091472770890   114.43400281   297.14057582
 H     10   9   8     1.095198551077   111.98707866     0.69546390
 H     10   9   8     1.099862223811   110.82621606   239.95129822
 H     10   9   8     1.099425424669   111.07266369   122.00357151
 H     11   9   8     1.092088449150   113.28757919   351.79442367
 H     11   9   8     1.099158161681   109.96400224   231.16861515
 C     12   6   5     1.512917480627   124.22587122   179.74759493
 H     30  12   6     1.090705914370   112.06562967   359.08054478
 H     30  12   6     1.097020881072   110.92662798   120.11395651
 H     30  12   6     1.096647150570   110.86304361   238.21597743
 H     11   9   8     1.099921009660   110.88774648   113.87826819
 H     14  13  12     0.973443984395   110.86137951   180.83526952

---------------------------
INTERNAL COORDINATES (A.U.)
---------------------------
 C      0   0   0     0.000000000000     0.00000000     0.00000000
 C      1   0   0     2.861480607553     0.00000000     0.00000000
 C      2   1   0     2.615769593497   123.91374946     0.00000000
 C      3   2   1     2.848157580372   123.71035890   359.59718586
 C      3   2   1     2.770936479769   119.98444371   177.96299719
 C      5   3   2     2.770927850815   119.29892141     1.08538689
 C      6   5   3     2.868308813804   116.48333184   178.25234648
 C      7   6   5     2.864511122042   112.06941461   265.05510470
 C      8   7   6     2.539286526358   128.18384680   117.16168642
 C      9   8   7     2.859376850122   120.38140188   178.62154618
 C      9   8   7     2.853924371047   125.24711329   359.05566555
 C      6   5   3     2.612443462410   119.96512329   359.79790284
 C     12   6   5     2.691563892329   118.53194114   359.47765153
 O     13  12   6     2.556399044393   115.15358473   180.54993162
 O      5   3   2     2.385006290916   120.06545092   181.42662986
 H      1   2   3     2.059568833547   112.22479315     0.21140316
 H      1   2   3     2.076287378337   111.13266251   239.76831360
 H      1   2   3     2.078636247600   111.58623647   119.93716238
 H      4   3   2     2.064967439806   112.58588911   328.08535253
 H      4   3   2     2.063676116089   109.93865545   206.28671073
 H      4   3   2     2.078954888350   110.95487581    88.46103127
 H      7   6   5     2.074046052435   109.76152689   143.58231226
 H      7   6   5     2.061253277674   107.95410485    27.10497515
 H      8   7   6     2.062584619614   114.43400281   297.14057582
 H     10   9   8     2.069625323803   111.98707866     0.69546390
 H     10   9   8     2.078438388049   110.82621606   239.95129822
 H     10   9   8     2.077612957294   111.07266369   122.00357151
 H     11   9   8     2.063748082913   113.28757919   351.79442367
 H     11   9   8     2.077107903441   109.96400224   231.16861515
 C     12   6   5     2.858999701607   124.22587122   179.74759493
 H     30  12   6     2.061135470808   112.06562967   359.08054478
 H     30  12   6     2.073069028418   110.92662798   120.11395651
 H     30  12   6     2.072362780121   110.86304361   238.21597743
 H     11   9   8     2.078549477204   110.88774648   113.87826819
 H     14  13  12     1.839542537220   110.86137951   180.83526952


           ************************************************************
           *        Program running with 4 parallel MPI-processes     *
           *              working on a common directory               *
           ************************************************************
------------------------------------------------------------------------------
                   ___                                                        
                  /   \      - P O W E R E D   B Y -                         
                 /     \                                                     
                 |  |  |   _    _      __       _____    __    __             
                 |  |  |  | |  | |    /  \     |  _  \  |  |  /  |          
                  \  \/   | |  | |   /    \    | | | |  |  | /  /          
                 / \  \   | |__| |  /  /\  \   | |_| |  |  |/  /          
                |  |  |   |  __  | /  /__\  \  |    /   |      \           
                |  |  |   | |  | | |   __   |  |    \   |  |\   \          
                \     /   | |  | | |  |  |  |  | |\  \  |  | \   \       
                 \___/    |_|  |_| |__|  |__|  |_| \__\ |__|  \__/        
                                                                              
                      - O R C A' S   B I G   F R I E N D -                    
                                      &                                       
                       - I N T E G R A L  F E E D E R -                       
                                                                              
 v1 FN, 2020, v2 2021                                                         
------------------------------------------------------------------------------


Reading SHARK input file mPQ1_1e_1H_B3LYP_631Gd_opt.SHARKINP.tmp ... ok
----------------------
SHARK INTEGRAL PACKAGE
----------------------

Number of atoms                             ...     35
Number of basis functions                   ...    262
Number of shells                            ...    134
Maximum angular momentum                    ...      2
Integral batch strategy                     ... SHARK/LIBINT Hybrid
RI-J (if used) integral strategy            ... SPLIT-RIJ (Revised 2003 algorithm where possible)
Printlevel                                  ...      1
Contraction scheme used                     ... SEGMENTED contraction
Coulomb Range Separation                    ... NOT USED
Exchange Range Separation                   ... NOT USED
Finite Nucleus Model                        ... NOT USED
Auxiliary Coulomb fitting basis             ... AVAILABLE
   # of basis functions in Aux-J            ...    993
   # of shells in Aux-J                     ...    335
   Maximum angular momentum in Aux-J        ...      4
Auxiliary J/K fitting basis                 ... NOT available
Auxiliary Correlation fitting basis         ... NOT available
Auxiliary 'external' fitting basis          ... NOT available
Integral threshold                          ...     2.500000e-11
Primitive cut-off                           ...     2.500000e-12
Primitive pair pre-selection threshold      ...     2.500000e-12

Calculating pre-screening integrals         ... done (  0.1 sec) Dimension = 134
Organizing shell pair data                  ... done (  0.1 sec)
Shell pair information
Total number of shell pairs                 ...      9045
Shell pairs after pre-screening             ...      7231
Total number of primitive shell pairs       ...     50479
Primitive shell pairs kept                  ...     23383
          la=0 lb=0:   2835 shell pairs
          la=1 lb=0:   2370 shell pairs
          la=1 lb=1:    491 shell pairs
          la=2 lb=0:    996 shell pairs
          la=2 lb=1:    441 shell pairs
          la=2 lb=2:     98 shell pairs

Calculating one electron integrals          ... done (  0.0 sec)
Calculating RI/J V-Matrix + Cholesky decomp.... done (  0.1 sec)
Calculating Nuclear repulsion               ... done (  0.0 sec) ENN=   1095.127032975636 Eh

SHARK setup successfully completed in   0.5 seconds

Maximum memory used throughout the entire GTOINT-calculation: 17.3 MB


           ************************************************************
           *        Program running with 4 parallel MPI-processes     *
           *              working on a common directory               *
           ************************************************************

Diagonalization of the overlap matrix:
```
