## Supplementary material for "A novel quinone biosynthetic pathway illuminates the evolution of aerobic metabolism": mPQ1_1e_1H_B3LYP_631Gd_opt.out (part 2 of 4)

```
Smallest eigenvalue                        ... 3.646e-04
Time for diagonalization                   ...    0.016 sec
Threshold for overlap eigenvalues          ... 1.000e-08
Number of eigenvalues below threshold      ... 0
Time for construction of square roots      ...    0.008 sec
Total time needed                          ...    0.028 sec

-------------------
DFT GRID GENERATION
-------------------

General Integration Accuracy     IntAcc      ... 4.959
Radial Grid Type                 RadialGrid  ... OptM3 with GC (2021)
Angular Grid (max. ang.)         AngularGrid ... 6 (Lebedev-590)
Angular grid pruning method      GridPruning ... 4 (adaptive)
Weight generation scheme         WeightScheme... Becke
Basis function cutoff            BFCut       ... 1.0000e-11
Integration weight cutoff        WCut        ... 1.0000e-14
Angular grids for H and He will be reduced by one unit
Partially contracted basis set               ... off
Rotationally invariant grid construction     ... off

Total number of grid points                  ...   390066
Total number of batches                      ...     6110
Average number of points per batch           ...       63
Average number of grid points per atom       ...    11145
Time for grid setup =    5.129 sec

--------------------
COSX GRID GENERATION
--------------------

GRIDX 1
-------
General Integration Accuracy     IntAcc      ... 4.020
Radial Grid Type                 RadialGrid  ... OptM3 with GC (2021)
Angular Grid (max. ang.)         AngularGrid ... 2 (Lebedev-110)
Angular grid pruning method      GridPruning ... 4 (adaptive)
Weight generation scheme         WeightScheme... Becke
Basis function cutoff            BFCut       ... 1.0000e-11
Integration weight cutoff        WCut        ... 1.0000e-14
Angular grids for H and He will be reduced by one unit
Partially contracted basis set               ... on
Rotationally invariant grid construction     ... off

Total number of grid points                  ...    42278
Total number of batches                      ...      678
Average number of points per batch           ...       62
Average number of grid points per atom       ...     1208
UseSFitting                                  ... on

GRIDX 2
-------
General Integration Accuracy     IntAcc      ... 4.338
Radial Grid Type                 RadialGrid  ... OptM3 with GC (2021)
Angular Grid (max. ang.)         AngularGrid ... 3 (Lebedev-194)
Angular grid pruning method      GridPruning ... 4 (adaptive)
Weight generation scheme         WeightScheme... Becke
Basis function cutoff            BFCut       ... 1.0000e-11
Integration weight cutoff        WCut        ... 1.0000e-14
Angular grids for H and He will be reduced by one unit
Partially contracted basis set               ... on
Rotationally invariant grid construction     ... off

Total number of grid points                  ...    92168
Total number of batches                      ...     1459
Average number of points per batch           ...       63
Average number of grid points per atom       ...     2633
UseSFitting                                  ... on

GRIDX 3
-------
General Integration Accuracy     IntAcc      ... 4.871
Radial Grid Type                 RadialGrid  ... OptM3 with GC (2021)
Angular Grid (max. ang.)         AngularGrid ... 4 (Lebedev-302)
Angular grid pruning method      GridPruning ... 4 (adaptive)
Weight generation scheme         WeightScheme... Becke
Basis function cutoff            BFCut       ... 1.0000e-11
Integration weight cutoff        WCut        ... 1.0000e-14
Angular grids for H and He will be reduced by one unit
Partially contracted basis set               ... on
Rotationally invariant grid construction     ... off

Total number of grid points                  ...   176758
Total number of batches                      ...     2776
Average number of points per batch           ...       63
Average number of grid points per atom       ...     5050
UseSFitting                                  ... on

Time for X-Grid setup             =    2.512 sec


--------------------
CPCM SOLVATION MODEL
--------------------
CPCM parameters:
  Epsilon                                         ...      80.4000
  Refrac                                          ...       1.3300
  Rsolv                                           ...       1.3000
  Surface type                                    ... GAUSSIAN VDW
  Epsilon function type                           ...         CPCM
Radii:
 Radius for C  used is    3.8550 Bohr (=   2.0400 Ang.)
 Radius for O  used is    3.4469 Bohr (=   1.8240 Ang.)
 Radius for H  used is    2.4944 Bohr (=   1.3200 Ang.)
Calculating surface                               ...        done! (  0.0s)
GEPOL surface points                              ...         1868
GEPOL Volume                                      ...    1953.5710
GEPOL Surface-area                                ...    1017.1138
Calculating surface distance matrix               ...        done! (  0.0s)
Performing Cholesky decomposition & store         ...        done! (  0.2s)
Overall time for CPCM initialization              ...                 0.2s
--------------
SCF ITERATIONS
--------------
ITER       Energy         Delta-E        Max-DP      RMS-DP      [F,P]     Damp
               ***  Starting incremental Fock matrix formation  ***
  0   -694.9129812457   0.000000000000 0.00004512  0.00000133  0.0004558 0.7000
  1   -694.9129819641  -0.000000718402 0.00004108  0.00000125  0.0003603 0.7000
                               ***Turning on DIIS***
  2   -694.9129825318  -0.000000567736 0.00010788  0.00000349  0.0002703 0.0000
               *** Restarting incremental Fock matrix formation ***
                                   *** Resetting DIIS ***
  3   -694.9129840170  -0.000001485223 0.00001550  0.00000044  0.0000268 0.0000
  4   -694.9129840323  -0.000000015213 0.00000507  0.00000011  0.0000035 0.0000
  5   -694.9129840340  -0.000000001797 0.00000350  0.00000006  0.0000056 0.0000
  6   -694.9129840461  -0.000000012061 0.00000157  0.00000003  0.0000033 0.0000
  7   -694.9129840332   0.000000012907 0.00000154  0.00000002  0.0000010 0.0000
                 **** Energy Check signals convergence ****

               *****************************************************
               *                     SUCCESS                       *
               *           SCF CONVERGED AFTER   8 CYCLES          *
               *****************************************************

Old exchange energy                            =    -19.171061248 Eh
New exchange energy                            =    -19.171065786 Eh
Exchange energy change after final integration =     -0.000004537 Eh
Total energy after final integration           =   -694.912988580 Eh
Final COS-X integration done in                =    15.139 sec
Total Energy       :         -694.91298858 Eh          -18909.54376 eV
  Last Energy change         ...   -9.8074e-09  Tolerance :   1.0000e-08
  Last MAX-Density change    ...    0.0000e+00  Tolerance :   1.0000e-07
             **** THE GBW FILE WAS UPDATED (mPQ1_1e_1H_B3LYP_631Gd_opt.gbw) ****
             **** DENSITY mPQ1_1e_1H_B3LYP_631Gd_opt.scfp WAS UPDATED ****
             **** ENERGY FILE WAS UPDATED (mPQ1_1e_1H_B3LYP_631Gd_opt.en.tmp) ****
----------------------
UHF SPIN CONTAMINATION
----------------------

Warning: in a DFT calculation there is little theoretical justification to 
         calculate <S**2> as in Hartree-Fock theory. We will do it anyways
         but you should keep in mind that the values have only limited relevance

Expectation value of <S**2>     :     0.770885
Ideal value S*(S+1) for S=0.5   :     0.750000
Deviation                       :     0.020885

             **** THE GBW FILE WAS UPDATED (mPQ1_1e_1H_B3LYP_631Gd_opt.gbw) ****
             **** DENSITY mPQ1_1e_1H_B3LYP_631Gd_opt.scfp WAS UPDATED ****
Total SCF time: 0 days 0 hours 1 min 30 sec 

Maximum memory used throughout the entire SCF-calculation: 112.7 MB

-------------------------   --------------------
FINAL SINGLE POINT ENERGY      -694.912988580122
-------------------------   --------------------


           ************************************************************
           *        Program running with 4 parallel MPI-processes     *
           *              working on a common directory               *
           ************************************************************
------------------------------------------------------------------------------
                         ORCA SCF GRADIENT CALCULATION
------------------------------------------------------------------------------

 ... reading COSX grid (gridx3)
Gradient of the Kohn-Sham DFT energy:
Kohn-Sham wavefunction type      ... UKS
Hartree-Fock exchange scaling    ...    0.200
Number of operators              ...    2
Number of atoms                  ...   35
Basis set dimensions             ...  262
Integral neglect threshold       ... 2.5e-11
Integral primitive cutoff        ... 2.5e-12
SHARK Integral package           ... ON

Nuc. rep. gradient       (SHARK) ... done (  0.0 sec)
HCore & Overlap gradient (SHARK) ... done (  0.3 sec)
RI-J gradient            (SHARK) ... done (  1.2 sec)
COSX-gradient                    ... done ( 22.6 sec)
Exchange-correlation gradient    ... done

------------------
CARTESIAN GRADIENT
------------------

   1   C   :    0.000384204   -0.000292501   -0.001451998
   2   C   :   -0.001243794    0.000443221   -0.000201873
   3   C   :    0.001392745   -0.000412456    0.000697568
   4   C   :   -0.000788183   -0.000033239    0.000654495
   5   C   :   -0.000890631    0.000953898   -0.001164100
   6   C   :    0.000412502   -0.001119913    0.000467183
   7   C   :   -0.000234890   -0.000608733    0.000340576
   8   C   :    0.000045360    0.000229185    0.000137203
   9   C   :    0.000141430    0.000083584   -0.000604821
  10   C   :    0.000090181    0.000293819    0.000239596
  11   C   :    0.000118569   -0.000273330    0.000445897
  12   C   :   -0.000200187    0.001334473   -0.000295728
  13   C   :    0.000688560   -0.000915735    0.000386406
  14   O   :   -0.000685419    0.000231312   -0.000245620
  15   O   :    0.000501805   -0.000270961    0.000262834
  16   H   :   -0.000028850    0.000244198    0.001041338
  17   H   :   -0.000190599   -0.000460235    0.000355110
  18   H   :    0.000244698    0.000419051    0.000145698
  19   H   :    0.000165887   -0.000163579   -0.000291672
  20   H   :    0.000167378    0.000121985   -0.000153745
  21   H   :   -0.000230055    0.000022987   -0.000305919
  22   H   :   -0.000014705    0.000065110   -0.000313048
  23   H   :    0.000057554    0.000283404    0.000064391
  24   H   :    0.000102124    0.000132792    0.000083547
  25   H   :   -0.000037846   -0.000078113   -0.000035097
  26   H   :    0.000016067   -0.000142631   -0.000027432
  27   H   :   -0.000137014   -0.000020077   -0.000005635
  28   H   :   -0.000167404    0.000072390   -0.000196410
  29   H   :    0.000180691   -0.000001027    0.000146031
  30   C   :    0.000275846   -0.000094187    0.000124173
  31   H   :   -0.000105010    0.000051605   -0.000122950
  32   H   :   -0.000032541   -0.000147877    0.000099051
  33   H   :    0.000131644   -0.000166155   -0.000062344
  34   H   :   -0.000180631    0.000079642   -0.000311467
  35   H   :    0.000055080    0.000078707    0.000066939

Difference to translation invariance:
           :    0.0000045652   -0.0000593872   -0.0000318233

Difference to rotation invariance:
           :    0.0003460889    0.0003985471   -0.0023332844

Norm of the cartesian gradient     ...    0.0045998929
RMS gradient                       ...    0.0004489036
MAX gradient                       ...    0.0014519980

-------
TIMINGS
-------

Total SCF gradient time            ...       37.284 sec

One electron gradient       ....       0.296 sec  (  0.8%)
RI-J Coulomb gradient       ....       1.151 sec  (  3.1%)
COSX gradient               ....      22.620 sec  ( 60.7%)
XC gradient                 ....      11.343 sec  ( 30.4%)
CPCM gradient               ....       0.598 sec  (  1.6%)
   A-Matrix (El+Nuc)        ....       0.174 sec  (  0.5%)
   Potential                ....       0.424 sec  (  1.1%)

Maximum memory used throughout the entire SCFGRAD-calculation: 89.4 MB
------------------------------------------------------------------------------
                         ORCA GEOMETRY RELAXATION STEP
------------------------------------------------------------------------------

Reading the OPT-File                    .... done
Getting information on internals        .... done
Copying old internal coords+grads       .... done
Making the new internal coordinates     .... (new redundants).... done
Validating the new internal coordinates .... (new redundants).... done
Calculating the B-matrix                .... done
Calculating the G,G- and P matrices     .... done
Transforming gradient to internals      .... done
Projecting the internal gradient        .... done
Number of atoms                         ....  35
Number of internal coordinates          .... 168
Current Energy                          ....  -694.912988580 Eh
Current gradient norm                   ....     0.004599893 Eh/bohr
Maximum allowed component of the step   ....  0.300
Current trust radius                    ....  0.300
Updating the Hessian (BFGS)             .... done
Forming the augmented Hessian           .... done
Diagonalizing the augmented Hessian     .... done
Last element of RFO vector              ....  0.002299677
Lowest eigenvalues of augmented Hessian:
 -1.289482493 -0.000819431  0.000312954  0.001357045  0.003512951
Warning: RFO finds a terribly low value for the scaling factor
Trying a QUASI-NEWTON step instead
Doing a quasi-Newton Step:
Inverting the Hessian                   .... done
Computing the step                      .... done
Length of the computed step             ....  0.003477481
Converting the step to cartesian space:
 Initial RMS(Int)=    0.0002682935
Transforming coordinates:
 Iter   0:  RMS(Cart)=    0.0007901472 RMS(Int)=    0.0002682934
 Iter   1:  RMS(Cart)=    0.0000002885 RMS(Int)=    0.0000001974
 Iter   2:  RMS(Cart)=    0.0000000003 RMS(Int)=    0.0000000002
done
Storing new coordinates                 .... done

                                .--------------------.
          ----------------------|Geometry convergence|-------------------------
          Item                value                   Tolerance       Converged
          ---------------------------------------------------------------------
          Energy change      -0.0000002872            0.0000002000      NO
          RMS gradient        0.0002353061            0.0000080000      NO
          MAX gradient        0.0009021855            0.0000300000      NO
          RMS step            0.0002682935            0.0001000000      NO
          MAX step            0.0010677506            0.0002000000      NO
          ........................................................
          Max(Bonds)      0.0000      Max(Angles)    0.01
          Max(Dihed)        0.06      Max(Improp)    0.00
          ---------------------------------------------------------------------

The optimization has not yet converged - more geometry cycles are needed


    ---------------------------------------------------------------------------
                         Redundant Internal Coordinates
                            (Angstroem and degrees)

        Definition                    Value    dE/dq     Step     New-Value
    ----------------------------------------------------------------------------
     1. B(C   1,C   0)                1.5142  0.000358  0.0000    1.5142   
     2. B(C   2,C   1)                1.3842 -0.000483 -0.0000    1.3842   
     3. B(C   3,C   2)                1.5072 -0.000061  0.0000    1.5072   
     4. B(C   4,C   2)                1.4663  0.000170  0.0000    1.4663   
     5. B(C   5,C   4)                1.4663  0.000493  0.0000    1.4663   
     6. B(C   6,C   5)                1.5178 -0.000030 -0.0000    1.5178   
     7. B(C   7,C   6)                1.5158 -0.000164  0.0000    1.5158   
     8. B(C   8,C   7)                1.3437 -0.000076 -0.0000    1.3437   
     9. B(C   9,C   8)                1.5131  0.000190 -0.0000    1.5131   
    10. B(C  10,C   8)                1.5102 -0.000115  0.0000    1.5103   
    11. B(C  11,C   5)                1.3824 -0.000521 -0.0000    1.3824   
    12. B(C  12,C  11)                1.4243 -0.000461 -0.0000    1.4243   
    13. B(C  12,C   1)                1.4244  0.000122 -0.0000    1.4244   
    14. B(O  13,C  12)                1.3528 -0.000711 -0.0000    1.3528   
    15. B(O  14,C   4)                1.2621 -0.000623  0.0000    1.2621   
    16. B(H  15,C   0)                1.0899 -0.000041 -0.0000    1.0899   
    17. B(H  16,C   0)                1.0987 -0.000086 -0.0000    1.0987   
    18. B(H  17,C   0)                1.1000  0.000185  0.0000    1.1000   
    19. B(H  18,C   3)                1.0927 -0.000136  0.0000    1.0927   
    20. B(H  19,C   3)                1.0921 -0.000105 -0.0000    1.0920   
    21. B(H  20,C   3)                1.1001  0.000234  0.0000    1.1001   
    22. B(H  21,C   6)                1.0975  0.000034 -0.0000    1.0975   
    23. B(H  22,C   6)                1.0908  0.000070  0.0000    1.0908   
    24. B(H  23,C   7)                1.0915  0.000032  0.0000    1.0915   
    25. B(H  24,C   9)                1.0952  0.000007  0.0000    1.0952   
    26. B(H  25,C   9)                1.0999  0.000039  0.0000    1.0999   
    27. B(H  26,C   9)                1.0994 -0.000005  0.0000    1.0994   
    28. B(H  27,C  10)                1.0921  0.000085  0.0000    1.0921   
    29. B(H  28,C  10)                1.0992  0.000023  0.0000    1.0992   
    30. B(C  29,C  11)                1.5129  0.000332  0.0000    1.5129   
    31. B(H  30,C  29)                1.0907  0.000088  0.0000    1.0907   
    32. B(H  31,C  29)                1.0970  0.000006 -0.0000    1.0970   
    33. B(H  32,C  29)                1.0966 -0.000004  0.0000    1.0967   
    34. B(H  33,C  10)                1.0999  0.000209 -0.0000    1.0999   
    35. B(H  34,O  13)                0.9734  0.000099  0.0000    0.9734   
    36. A(H  16,C   0,H  17)          107.39 -0.000110   -0.00    107.38   
    37. A(C   1,C   0,H  16)          111.13 -0.000345    0.00    111.14   
    38. A(C   1,C   0,H  17)          111.59  0.000269   -0.00    111.58   
    39. A(H  15,C   0,H  16)          107.53  0.000562    0.01    107.54   
    40. A(H  15,C   0,H  17)          106.72 -0.000757   -0.01    106.71   
    41. A(C   1,C   0,H  15)          112.22  0.000361    0.00    112.23   
    42. A(C   0,C   1,C  12)          117.66 -0.000606    0.00    117.66   
    43. A(C   2,C   1,C  12)          118.43  0.000086    0.00    118.43   
    44. A(C   0,C   1,C   2)          123.91  0.000519   -0.00    123.91   
    45. A(C   1,C   2,C   4)          119.98  0.000097   -0.00    119.98   
    46. A(C   1,C   2,C   3)          123.71  0.000803    0.00    123.71   
    47. A(C   3,C   2,C   4)          116.29 -0.000902    0.00    116.29   
    48. A(H  18,C   3,H  19)          109.05  0.000034    0.00    109.05   
    49. A(C   2,C   3,H  18)          112.59 -0.000015   -0.00    112.58   
    50. A(H  19,C   3,H  20)          106.73 -0.000253    0.00    106.73   
    51. A(C   2,C   3,H  20)          110.95 -0.000120   -0.00    110.95   
    52. A(C   2,C   3,H  19)          109.94  0.000346    0.00    109.94   
    53. A(H  18,C   3,H  20)          107.38 -0.000012   -0.00    107.38   
    54. A(C   2,C   4,C   5)          119.30 -0.000277    0.00    119.30   
    55. A(C   2,C   4,O  14)          120.07  0.000070   -0.00    120.07   
    56. A(C   5,C   4,O  14)          120.63  0.000208   -0.00    120.63   
    57. A(C   4,C   5,C   6)          116.48 -0.000376    0.00    116.49   
    58. A(C   4,C   5,C  11)          119.97 -0.000082   -0.00    119.96   
    59. A(C   6,C   5,C  11)          123.53  0.000458   -0.00    123.53   
    60. A(C   5,C   6,C   7)          112.07 -0.000265   -0.00    112.07   
    61. A(C   7,C   6,H  22)          110.61 -0.000054    0.00    110.61   
    62. A(H  21,C   6,H  22)          107.15 -0.000033    0.00    107.16   
    63. A(C   5,C   6,H  22)          107.95 -0.000075    0.00    107.95   
    64. A(C   7,C   6,H  21)          109.17  0.000352   -0.00    109.16   
    65. A(C   5,C   6,H  21)          109.76  0.000081    0.00    109.76   
    66. A(C   8,C   7,H  23)          117.38  0.000058    0.00    117.39   
    67. A(C   6,C   7,H  23)          114.43  0.000078   -0.01    114.43   
    68. A(C   6,C   7,C   8)          128.18 -0.000136    0.00    128.19   
    69. A(C   9,C   8,C  10)          114.37 -0.000186    0.00    114.37   
    70. A(C   7,C   8,C  10)          125.25  0.000384   -0.01    125.24   
    71. A(C   7,C   8,C   9)          120.38 -0.000198    0.00    120.38   
    72. A(H  25,C   9,H  26)          106.31 -0.000010   -0.00    106.31   
    73. A(H  24,C   9,H  26)          108.36  0.000041    0.00    108.36   
    74. A(C   8,C   9,H  26)          111.07  0.000156    0.00    111.07   
    75. A(H  24,C   9,H  25)          108.06 -0.000055   -0.00    108.05   
    76. A(C   8,C   9,H  25)          110.83 -0.000107    0.00    110.83   
    77. A(C   8,C   9,H  24)          111.99 -0.000027    0.00    111.99   
    78. A(H  28,C  10,H  33)          106.31  0.000044    0.00    106.32   
    79. A(C   8,C  10,H  33)          110.89  0.000403    0.00    110.89   
    80. A(H  27,C  10,H  33)          108.35 -0.000338    0.00    108.36   
    81. A(H  27,C  10,H  28)          107.75 -0.000015   -0.00    107.75   
    82. A(C   8,C  10,H  28)          109.96 -0.000408   -0.00    109.96   
    83. A(C   8,C  10,H  27)          113.29  0.000289   -0.01    113.28   
    84. A(C  12,C  11,C  29)          117.24 -0.000326   -0.00    117.24   
    85. A(C   5,C  11,C  29)          124.23 -0.000004    0.00    124.23   
    86. A(C   5,C  11,C  12)          118.53  0.000330    0.00    118.53   
    87. A(C  11,C  12,O  13)          115.15 -0.000075   -0.00    115.15   
    88. A(C   1,C  12,O  13)          121.06  0.000229    0.00    121.06   
    89. A(C   1,C  12,C  11)          123.78 -0.000154    0.00    123.78   
    90. A(C  12,O  13,H  34)          110.86 -0.000035   -0.00    110.86   
    91. A(H  31,C  29,H  32)          106.49 -0.000226   -0.00    106.49   
    92. A(H  30,C  29,H  32)          108.09  0.000063   -0.00    108.09   
    93. A(C  11,C  29,H  32)          110.86  0.000217    0.00    110.87   
    94. A(H  30,C  29,H  31)          108.18 -0.000048    0.00    108.19   
    95. A(C  11,C  29,H  31)          110.93  0.000227    0.00    110.93   
    96. A(C  11,C  29,H  30)          112.07 -0.000241   -0.00    112.06   
    97. D(C  12,C   1,C   0,H  17)    -60.91 -0.000067    0.00    -60.91   
    98. D(C   2,C   1,C   0,H  15)      0.21  0.000490    0.01      0.22   
    99. D(C  12,C   1,C   0,H  16)     58.92 -0.000260   -0.00     58.92   
   100. D(C  12,C   1,C   0,H  15)    179.36  0.000467    0.02    179.38   
   101. D(C   2,C   1,C   0,H  17)    119.94 -0.000043   -0.00    119.94   
   102. D(C   2,C   1,C   0,H  16)   -120.23 -0.000236   -0.00   -120.24   
   103. D(C   3,C   2,C   1,C   0)     -0.40  0.000050    0.01     -0.39   
   104. D(C   4,C   2,C   1,C  12)     -1.18 -0.000026    0.00     -1.18   
   105. D(C   3,C   2,C   1,C  12)   -179.55  0.000079    0.01   -179.54   
   106. D(C   4,C   2,C   1,C   0)    177.96 -0.000055    0.01    177.97   
   107. D(H  19,C   3,C   2,C   4)     27.87  0.000078   -0.01     27.86   
   108. D(H  20,C   3,C   2,C   1)     88.46  0.000160   -0.01     88.45   
   109. D(H  19,C   3,C   2,C   1)   -153.71 -0.000010   -0.01   -153.72   
   110. D(H  18,C   3,C   2,C   4)    149.66  0.000358   -0.00    149.66   
   111. D(H  18,C   3,C   2,C   1)    -31.91  0.000270   -0.01    -31.92   
   112. D(H  20,C   3,C   2,C   4)    -89.96  0.000248   -0.01    -89.97   
   113. D(O  14,C   4,C   2,C   3)     -0.09 -0.000082   -0.00     -0.09   
   114. D(O  14,C   4,C   2,C   1)   -178.57 -0.000010    0.00   -178.57   
   115. D(C   5,C   4,C   2,C   3)    179.57  0.000006   -0.00    179.57   
   116. D(C   5,C   4,C   2,C   1)      1.09  0.000077    0.00      1.09   
   117. D(C  11,C   5,C   4,O  14)    179.45 -0.000004   -0.01    179.45   
   118. D(C   6,C   5,C   4,O  14)     -2.09 -0.000020   -0.01     -2.10   
   119. D(C   6,C   5,C   4,C   2)    178.25 -0.000107   -0.01    178.25   
   120. D(C  11,C   5,C   4,C   2)     -0.20 -0.000092   -0.01     -0.21   
   121. D(H  22,C   6,C   5,C  11)   -154.50 -0.000089   -0.01   -154.51   
   122. D(H  22,C   6,C   5,C   4)     27.10 -0.000063   -0.01     27.09   
   123. D(H  21,C   6,C   5,C  11)    -38.02 -0.000127   -0.01    -38.03   
   124. D(H  21,C   6,C   5,C   4)    143.58 -0.000101   -0.01    143.57   
   125. D(C   7,C   6,C   5,C  11)     83.45  0.000199   -0.01     83.44   
   126. D(C   7,C   6,C   5,C   4)    -94.94  0.000225   -0.01    -94.96   
   127. D(C   8,C   7,C   6,C   5)    117.16 -0.000112   -0.03    117.13   
   128. D(H  23,C   7,C   6,H  22)    176.62  0.000225   -0.03    176.59   
   129. D(H  23,C   7,C   6,H  21)     58.95  0.000085   -0.03     58.93   
   130. D(H  23,C   7,C   6,C   5)    -62.86 -0.000087   -0.03    -62.89   
   131. D(C   8,C   7,C   6,H  22)     -3.36  0.000200   -0.03     -3.39   
   132. D(C   8,C   7,C   6,H  21)   -121.02  0.000059   -0.03   -121.06   
   133. D(C  10,C   8,C   7,H  23)    179.08 -0.000075    0.00    179.08   
   134. D(C  10,C   8,C   7,C   6)     -0.94 -0.000049    0.00     -0.94   
   135. D(C   9,C   8,C   7,H  23)     -1.36 -0.000052    0.00     -1.35   
   136. D(C   9,C   8,C   7,C   6)    178.62 -0.000027    0.01    178.63   
   137. D(H  26,C   9,C   8,C  10)    -58.39  0.000108   -0.00    -58.39   
   138. D(H  26,C   9,C   8,C   7)    122.00  0.000085   -0.01    122.00   
   139. D(H  25,C   9,C   8,C  10)     59.56  0.000127   -0.01     59.56   
   140. D(H  25,C   9,C   8,C   7)   -120.05  0.000104   -0.01   -120.06   
   141. D(H  24,C   9,C   8,C  10)   -179.69 -0.000036   -0.01   -179.70   
   142. D(H  24,C   9,C   8,C   7)      0.70 -0.000059   -0.01      0.69   
   143. D(H  33,C  10,C   8,C   9)    -65.71  0.000025   -0.04    -65.75   
   144. D(H  33,C  10,C   8,C   7)    113.88  0.000046   -0.04    113.84   
   145. D(H  28,C  10,C   8,C   9)     51.58  0.000072   -0.04     51.54   
   146. D(H  28,C  10,C   8,C   7)   -128.83  0.000093   -0.04   -128.87   
   147. D(H  27,C  10,C   8,C   9)    172.21 -0.000043   -0.05    172.16   
   148. D(H  27,C  10,C   8,C   7)     -8.21 -0.000022   -0.04     -8.25   
   149. D(C  29,C  11,C   5,C   6)      1.41  0.000107    0.00      1.41   
   150. D(C  29,C  11,C   5,C   4)    179.75  0.000076    0.01    179.75   
   151. D(C  12,C  11,C   5,C   6)   -178.86  0.000082    0.01   -178.85   
   152. D(C  12,C  11,C   5,C   4)     -0.52  0.000051    0.01     -0.51   
   153. D(C   1,C  12,C  11,C  29)   -179.82 -0.000016   -0.00   -179.82   
   154. D(C   1,C  12,C  11,C   5)      0.43  0.000006   -0.01      0.42   
   155. D(O  13,C  12,C   1,C   2)   -179.68  0.000037    0.00   -179.68   
   156. D(O  13,C  12,C   1,C   0)      1.12  0.000055    0.00      1.12   
   157. D(C  11,C  12,C   1,C   2)      0.45 -0.000018    0.00      0.45   
   158. D(O  13,C  12,C  11,C   5)   -179.45 -0.000046   -0.01   -179.46   
   159. D(C  11,C  12,C   1,C   0)   -178.75  0.000000   -0.00   -178.75   
   160. D(O  13,C  12,C  11,C  29)      0.30 -0.000068   -0.01      0.29   
   161. D(H  34,O  13,C  12,C  11)   -179.16  0.000084   -0.00   -179.17   
   162. D(H  34,O  13,C  12,C   1)      0.95  0.000035   -0.00      0.95   
   163. D(H  32,C  29,C  11,C  12)     58.48 -0.000032    0.06     58.54   
   164. D(H  32,C  29,C  11,C   5)   -121.78 -0.000055    0.06   -121.72   
   165. D(H  31,C  29,C  11,C  12)    -59.62 -0.000033    0.06    -59.56   
   166. D(H  31,C  29,C  11,C   5)    120.11 -0.000056    0.06    120.18   
   167. D(H  30,C  29,C  11,C  12)    179.35  0.000035    0.06    179.40   
   168. D(H  30,C  29,C  11,C   5)     -0.92  0.000012    0.06     -0.86   
    ----------------------------------------------------------------------------

         *************************************************************
         *                GEOMETRY OPTIMIZATION CYCLE  23            *
         *************************************************************
---------------------------------
CARTESIAN COORDINATES (ANGSTROEM)
---------------------------------
  C     18.560790    1.855782   -0.006499
  C     17.164212    1.303061   -0.198831
  C     16.103021    2.040993   -0.694125
  C     16.206795    3.490131   -1.095155
  C     14.795576    1.405827   -0.887112
  C     14.623308   -0.005333   -0.527896
  C     13.233822   -0.586772   -0.715210
  C     12.419490   -0.538930    0.562419
  C     11.278814    0.131864    0.795847
  C     10.592016    0.029176    2.140194
  C     10.569235    1.017645   -0.200525
  C     15.688949   -0.722911   -0.017382
  C     16.942065   -0.063501    0.136039
  O     17.939554   -0.832125    0.630248
  O     13.834134    2.070067   -1.363887
  H     18.633617    2.903052   -0.299330
  H     19.294532    1.294050   -0.600852
  H     18.877188    1.798787    1.045455
  H     16.934607    4.040775   -0.494192
  H     15.231347    3.972579   -1.004038
  H     16.510409    3.586092   -2.148205
  H     13.309780   -1.627518   -1.055299
  H     12.738148   -0.024671   -1.507759
  H     12.830193   -1.131416    1.381936
  H     11.141352   -0.617137    2.832993
  H      9.575270   -0.375523    2.029982
  H     10.481538    1.019682    2.604338
  H     11.144774    1.188470   -1.112796
  H     10.358999    1.997318    0.251354
  C     15.618017   -2.178427    0.389286
  H     14.620306   -2.595488    0.246850
  H     16.327395   -2.782167   -0.190123
  H     15.891792   -2.303132    1.443869
  H      9.594855    0.590984   -0.480469
  H     18.760910   -0.317663    0.721372

----------------------------
CARTESIAN COORDINATES (A.U.)
----------------------------
  NO LB      ZA    FRAG     MASS         X           Y           Z
   0 C     6.0000    0    12.011   35.074810    3.506919   -0.012282
   1 C     6.0000    0    12.011   32.435661    2.462428   -0.375736
   2 C     6.0000    0    12.011   30.430300    3.856918   -1.311706
   3 C     6.0000    0    12.011   30.626404    6.595391   -2.069543
   4 C     6.0000    0    12.011   27.959587    2.656628   -1.676399
   5 C     6.0000    0    12.011   27.634047   -0.010078   -0.997579
   6 C     6.0000    0    12.011   25.008300   -1.108839   -1.351552
   7 C     6.0000    0    12.011   23.469434   -1.018431    1.062819
   8 C     6.0000    0    12.011   21.313870    0.249187    1.503933
   9 C     6.0000    0    12.011   20.016010    0.055135    4.044381
  10 C     6.0000    0    12.011   19.972959    1.923071   -0.378938
  11 C     6.0000    0    12.011   29.647817   -1.366103   -0.032848
  12 C     6.0000    0    12.011   32.015862   -0.119999    0.257077
  13 O     8.0000    0    15.999   33.900845   -1.572489    1.190996
  14 O     8.0000    0    15.999   26.142724    3.911859   -2.577372
  15 H     1.0000    0     1.008   35.212434    5.485974   -0.565651
  16 H     1.0000    0     1.008   36.461381    2.445401   -1.135446
  17 H     1.0000    0     1.008   35.672715    3.399215    1.975624
  18 H     1.0000    0     1.008   32.001770    7.635959   -0.933888
  19 H     1.0000    0     1.008   28.783074    7.507086   -1.897356
  20 H     1.0000    0     1.008   31.200152    6.776732   -4.059518
  21 H     1.0000    0     1.008   25.151839   -3.075564   -1.994226
  22 H     1.0000    0     1.008   24.071611   -0.046621   -2.849251
  23 H     1.0000    0     1.008   24.245551   -2.138067    2.611480
  24 H     1.0000    0     1.008   21.054105   -1.166220    5.353581
  25 H     1.0000    0     1.008   18.094637   -0.709636    3.836110
  26 H     1.0000    0     1.008   19.807236    1.926919    4.921486
  27 H     1.0000    0     1.008   21.060571    2.245882   -2.102879
  28 H     1.0000    0     1.008   19.575672    3.774383    0.474989
  29 C     6.0000    0    12.011   29.513774   -4.116631    0.735644
  30 H     1.0000    0     1.008   27.628374   -4.904762    0.466480
  31 H     1.0000    0     1.008   30.854305   -5.257534   -0.359281
  32 H     1.0000    0     1.008   30.031134   -4.352289    2.728517
  33 H     1.0000    0     1.008   18.131648    1.116798   -0.907955
  34 H     1.0000    0     1.008   35.452982   -0.600296    1.363196

--------------------------------
INTERNAL COORDINATES (ANGSTROEM)
--------------------------------
 C      0   0   0     0.000000000000     0.00000000     0.00000000
 C      1   0   0     1.514239214052     0.00000000     0.00000000
 C      2   1   0     1.384191896738   123.91298072     0.00000000
 C      3   2   1     1.507180859408   123.71113462   359.60664188
 C      3   2   1     1.466319264982   119.98343365   177.96854151
 C      5   3   2     1.466316649486   119.30038164     1.08581102
 C      6   5   3     1.517837107856   116.48592455   178.24692891
 C      7   6   5     1.515837876262   112.06648460   265.04291526
 C      8   7   6     1.343724036446   128.18564683   117.13109519
 C      9   8   7     1.513111273152   120.38265006   178.62674093
 C      9   8   7     1.510254434608   125.24162970   359.05907712
 C      6   5   3     1.382437322079   119.96345879   359.79139606
 C     12   6   5     1.424309948620   118.53253314   359.48726575
 O     13  12   6     1.352779108283   115.15306844   180.54059152
 O      5   3   2     1.262101421450   120.06507144   181.42823978
 H      1   2   3     1.089876009498   112.22526162     0.22364464
 H      1   2   3     1.098714956180   111.13694238   239.76353568
 H      1   2   3     1.099983435899   111.58274428   119.93627502
 H      4   3   2     1.092738204974   112.58368072   328.07851356
 H      4   3   2     1.092042940550   109.94201645   206.27607151
 H      4   3   2     1.100138243529   110.95043547    88.44959111
 H      7   6   5     1.097534252291   109.76329134   143.57311547
 H      7   6   5     1.090772302157   107.95441712    27.09236537
 H      8   7   6     1.091477802054   114.42895082   297.11287336
 H     10   9   8     1.095199198649   111.98751905     0.68803445
 H     10   9   8     1.099864213825   110.82649249   239.94459775
 H     10   9   8     1.099425554839   111.07267633   121.99715663
 H     11   9   8     1.092091603372   113.28093210   351.74982921
 H     11   9   8     1.099159420388   109.96172594   231.13168815
 C     12   6   5     1.512923894545   124.22841207   179.75326430
 H     30  12   6     1.090713062076   112.06451413   359.14133100
 H     30  12   6     1.097011503669   110.92704398   120.17513421
 H     30  12   6     1.096653911470   110.86571408   238.27689962
 H     11   9   8     1.099920400615   110.89265638   113.83716772
 H     14  13  12     0.973447582462   110.85930313   180.83268203

---------------------------
INTERNAL COORDINATES (A.U.)
---------------------------
 C      0   0   0     0.000000000000     0.00000000     0.00000000
 C      1   0   0     2.861497415802     0.00000000     0.00000000
 C      2   1   0     2.615743601629   123.91298072     0.00000000
 C      3   2   1     2.848159058570   123.71113462   359.60664188
 C      3   2   1     2.770941835709   119.98343365   177.96854151
 C      5   3   2     2.770936893138   119.30038164     1.08581102
 C      6   5   3     2.868296449751   116.48592455   178.24692891
 C      7   6   5     2.864518449561   112.06648460   265.04291526
 C      8   7   6     2.539270428450   128.18564683   117.13109519
 C      9   8   7     2.859365916406   120.38265006   178.62674093
 C      9   8   7     2.853967273950   125.24162970   359.05907712
 C      6   5   3     2.612427936041   119.96345879   359.79139606
 C     12   6   5     2.691555732711   118.53253314   359.48726575
 O     13  12   6     2.556382034346   115.15306844   180.54059152
 O      5   3   2     2.385026039773   120.06507144   181.42823978
 H      1   2   3     2.059567177883   112.22526162     0.22364464
 H      1   2   3     2.076270366424   111.13694238   239.76353568
 H      1   2   3     2.078667445700   111.58274428   119.93627502
 H      4   3   2     2.064975943473   112.58368072   328.07851356
 H      4   3   2     2.063662084122   109.94201645   206.27607151
 H      4   3   2     2.078959989723   110.95043547    88.44959111
 H      7   6   5     2.074039159427   109.76329134   143.57311547
 H      7   6   5     2.061260925544   107.95441712    27.09236537
 H      8   7   6     2.062594127136   114.42895082   297.11287336
 H     10   9   8     2.069626547537   111.98751905     0.68803445
 H     10   9   8     2.078442148629   110.82649249   239.94459775
 H     10   9   8     2.077613203281   111.07267633   121.99715663
 H     11   9   8     2.063754043528   113.28093210   351.74982921
 H     11   9   8     2.077110282053   109.96172594   231.13168815
 C     12   6   5     2.859011822156   124.22841207   179.75326430
 H     30  12   6     2.061148978014   112.06451413   359.14133100
 H     30  12   6     2.073051307696   110.92704398   120.17513421
 H     30  12   6     2.072375556372   110.86571408   238.27689962
 H     11   9   8     2.078548326275   110.89265638   113.83716772
 H     14  13  12     1.839549336581   110.85930313   180.83268203


           ************************************************************
           *        Program running with 4 parallel MPI-processes     *
           *              working on a common directory               *
           ************************************************************
------------------------------------------------------------------------------
                   ___                                                        
                  /   \      - P O W E R E D   B Y -                         
                 /     \                                                     
                 |  |  |   _    _      __       _____    __    __             
                 |  |  |  | |  | |    /  \     |  _  \  |  |  /  |          
                  \  \/   | |  | |   /    \    | | | |  |  | /  /          
                 / \  \   | |__| |  /  /\  \   | |_| |  |  |/  /          
                |  |  |   |  __  | /  /__\  \  |    /   |      \           
                |  |  |   | |  | | |   __   |  |    \   |  |\   \          
                \     /   | |  | | |  |  |  |  | |\  \  |  | \   \       
                 \___/    |_|  |_| |__|  |__|  |_| \__\ |__|  \__/        
                                                                              
                      - O R C A' S   B I G   F R I E N D -                    
                                      &                                       
                       - I N T E G R A L  F E E D E R -                       
                                                                              
 v1 FN, 2020, v2 2021                                                         
------------------------------------------------------------------------------


Reading SHARK input file mPQ1_1e_1H_B3LYP_631Gd_opt.SHARKINP.tmp ... ok
----------------------
SHARK INTEGRAL PACKAGE
----------------------

Number of atoms                             ...     35
Number of basis functions                   ...    262
Number of shells                            ...    134
Maximum angular momentum                    ...      2
Integral batch strategy                     ... SHARK/LIBINT Hybrid
RI-J (if used) integral strategy            ... SPLIT-RIJ (Revised 2003 algorithm where possible)
Printlevel                                  ...      1
Contraction scheme used                     ... SEGMENTED contraction
Coulomb Range Separation                    ... NOT USED
Exchange Range Separation                   ... NOT USED
Finite Nucleus Model                        ... NOT USED
Auxiliary Coulomb fitting basis             ... AVAILABLE
   # of basis functions in Aux-J            ...    993
   # of shells in Aux-J                     ...    335
   Maximum angular momentum in Aux-J        ...      4
Auxiliary J/K fitting basis                 ... NOT available
Auxiliary Correlation fitting basis         ... NOT available
Auxiliary 'external' fitting basis          ... NOT available
Integral threshold                          ...     2.500000e-11
Primitive cut-off                           ...     2.500000e-12
Primitive pair pre-selection threshold      ...     2.500000e-12

Calculating pre-screening integrals         ... done (  0.1 sec) Dimension = 134
Organizing shell pair data                  ... done (  0.1 sec)
Shell pair information
Total number of shell pairs                 ...      9045
Shell pairs after pre-screening             ...      7232
Total number of primitive shell pairs       ...     50479
Primitive shell pairs kept                  ...     23383
          la=0 lb=0:   2835 shell pairs
          la=1 lb=0:   2370 shell pairs
          la=1 lb=1:    492 shell pairs
          la=2 lb=0:    996 shell pairs
          la=2 lb=1:    441 shell pairs
          la=2 lb=2:     98 shell pairs

Calculating one electron integrals          ... done (  0.0 sec)
Calculating RI/J V-Matrix + Cholesky decomp.... done (  0.1 sec)
Calculating Nuclear repulsion               ... done (  0.0 sec) ENN=   1095.141463312408 Eh

SHARK setup successfully completed in   0.5 seconds

Maximum memory used throughout the entire GTOINT-calculation: 17.3 MB


           ************************************************************
           *        Program running with 4 parallel MPI-processes     *
           *              working on a common directory               *
           ************************************************************

Diagonalization of the overlap matrix:
Smallest eigenvalue                        ... 3.646e-04
Time for diagonalization                   ...    0.015 sec
Threshold for overlap eigenvalues          ... 1.000e-08
Number of eigenvalues below threshold      ... 0
Time for construction of square roots      ...    0.007 sec
Total time needed                          ...    0.024 sec

-------------------
DFT GRID GENERATION
-------------------

General Integration Accuracy     IntAcc      ... 4.959
Radial Grid Type                 RadialGrid  ... OptM3 with GC (2021)
Angular Grid (max. ang.)         AngularGrid ... 6 (Lebedev-590)
Angular grid pruning method      GridPruning ... 4 (adaptive)
Weight generation scheme         WeightScheme... Becke
Basis function cutoff            BFCut       ... 1.0000e-11
Integration weight cutoff        WCut        ... 1.0000e-14
Angular grids for H and He will be reduced by one unit
Partially contracted basis set               ... off
Rotationally invariant grid construction     ... off

Total number of grid points                  ...   390063
Total number of batches                      ...     6110
Average number of points per batch           ...       63
Average number of grid points per atom       ...    11145
Time for grid setup =    5.157 sec

--------------------
COSX GRID GENERATION
--------------------

GRIDX 1
-------
General Integration Accuracy     IntAcc      ... 4.020
Radial Grid Type                 RadialGrid  ... OptM3 with GC (2021)
Angular Grid (max. ang.)         AngularGrid ... 2 (Lebedev-110)
Angular grid pruning method      GridPruning ... 4 (adaptive)
Weight generation scheme         WeightScheme... Becke
Basis function cutoff            BFCut       ... 1.0000e-11
Integration weight cutoff        WCut        ... 1.0000e-14
Angular grids for H and He will be reduced by one unit
Partially contracted basis set               ... on
Rotationally invariant grid construction     ... off

Total number of grid points                  ...    42278
Total number of batches                      ...      678
Average number of points per batch           ...       62
Average number of grid points per atom       ...     1208
UseSFitting                                  ... on

GRIDX 2
-------
General Integration Accuracy     IntAcc      ... 4.338
Radial Grid Type                 RadialGrid  ... OptM3 with GC (2021)
Angular Grid (max. ang.)         AngularGrid ... 3 (Lebedev-194)
Angular grid pruning method      GridPruning ... 4 (adaptive)
Weight generation scheme         WeightScheme... Becke
Basis function cutoff            BFCut       ... 1.0000e-11
Integration weight cutoff        WCut        ... 1.0000e-14
Angular grids for H and He will be reduced by one unit
Partially contracted basis set               ... on
Rotationally invariant grid construction     ... off

Total number of grid points                  ...    92167
Total number of batches                      ...     1459
Average number of points per batch           ...       63
Average number of grid points per atom       ...     2633
UseSFitting                                  ... on

GRIDX 3
-------
General Integration Accuracy     IntAcc      ... 4.871
Radial Grid Type                 RadialGrid  ... OptM3 with GC (2021)
Angular Grid (max. ang.)         AngularGrid ... 4 (Lebedev-302)
Angular grid pruning method      GridPruning ... 4 (adaptive)
Weight generation scheme         WeightScheme... Becke
Basis function cutoff            BFCut       ... 1.0000e-11
Integration weight cutoff        WCut        ... 1.0000e-14
Angular grids for H and He will be reduced by one unit
Partially contracted basis set               ... on
Rotationally invariant grid construction     ... off

Total number of grid points                  ...   176756
Total number of batches                      ...     2777
Average number of points per batch           ...       63
Average number of grid points per atom       ...     5050
UseSFitting                                  ... on

Time for X-Grid setup             =    2.477 sec


--------------------
CPCM SOLVATION MODEL
--------------------
CPCM parameters:
  Epsilon                                         ...      80.4000
  Refrac                                          ...       1.3300
  Rsolv                                           ...       1.3000
  Surface type                                    ... GAUSSIAN VDW
  Epsilon function type                           ...         CPCM
Radii:
 Radius for C  used is    3.8550 Bohr (=   2.0400 Ang.)
 Radius for O  used is    3.4469 Bohr (=   1.8240 Ang.)
 Radius for H  used is    2.4944 Bohr (=   1.3200 Ang.)
Calculating surface                               ...        done! (  0.0s)
GEPOL surface points                              ...         1868
GEPOL Volume                                      ...    1953.5628
GEPOL Surface-area                                ...    1017.0953
Calculating surface distance matrix               ...        done! (  0.0s)
Performing Cholesky decomposition & store         ...        done! (  0.2s)
Overall time for CPCM initialization              ...                 0.2s
--------------
SCF ITERATIONS
--------------
ITER       Energy         Delta-E        Max-DP      RMS-DP      [F,P]     Damp
               ***  Starting incremental Fock matrix formation  ***
  0   -694.9129833061   0.000000000000 0.00003054  0.00000063  0.0003495 0.7000
  1   -694.9129835059  -0.000000199795 0.00002805  0.00000061  0.0002763 0.7000
                               ***Turning on DIIS***
  2   -694.9129836642  -0.000000158381 0.00007444  0.00000175  0.0002076 0.0000
               *** Restarting incremental Fock matrix formation ***
                                   *** Resetting DIIS ***
  3   -694.9129840872  -0.000000422971 0.00001086  0.00000023  0.0000211 0.0000
  4   -694.9129840894  -0.000000002225 0.00000157  0.00000005  0.0000023 0.0000
                            ***DIIS convergence achieved***

               *****************************************************
               *                     SUCCESS                       *
               *           SCF CONVERGED AFTER   5 CYCLES          *
               *****************************************************

Old exchange energy                            =    -19.171060282 Eh
New exchange energy                            =    -19.171064822 Eh
Exchange energy change after final integration =     -0.000004540 Eh
Total energy after final integration           =   -694.912988632 Eh
Final COS-X integration done in                =    15.494 sec
Total Energy       :         -694.91298863 Eh          -18909.54376 eV
  Last Energy change         ...   -2.1879e-09  Tolerance :   1.0000e-08
  Last MAX-Density change    ...    0.0000e+00  Tolerance :   1.0000e-07
             **** THE GBW FILE WAS UPDATED (mPQ1_1e_1H_B3LYP_631Gd_opt.gbw) ****
             **** DENSITY mPQ1_1e_1H_B3LYP_631Gd_opt.scfp WAS UPDATED ****
             **** ENERGY FILE WAS UPDATED (mPQ1_1e_1H_B3LYP_631Gd_opt.en.tmp) ****
----------------------
UHF SPIN CONTAMINATION
----------------------

Warning: in a DFT calculation there is little theoretical justification to 
         calculate <S**2> as in Hartree-Fock theory. We will do it anyways
         but you should keep in mind that the values have only limited relevance

Expectation value of <S**2>     :     0.770884
Ideal value S*(S+1) for S=0.5   :     0.750000
Deviation                       :     0.020884

             **** THE GBW FILE WAS UPDATED (mPQ1_1e_1H_B3LYP_631Gd_opt.gbw) ****
             **** DENSITY mPQ1_1e_1H_B3LYP_631Gd_opt.scfp WAS UPDATED ****
Total SCF time: 0 days 0 hours 1 min 13 sec 

Maximum memory used throughout the entire SCF-calculation: 112.1 MB

-------------------------   --------------------
FINAL SINGLE POINT ENERGY      -694.912988631648
-------------------------   --------------------


           ************************************************************
           *        Program running with 4 parallel MPI-processes     *
           *              working on a common directory               *
           ************************************************************
------------------------------------------------------------------------------
                         ORCA SCF GRADIENT CALCULATION
------------------------------------------------------------------------------

 ... reading COSX grid (gridx3)
Gradient of the Kohn-Sham DFT energy:
Kohn-Sham wavefunction type      ... UKS
Hartree-Fock exchange scaling    ...    0.200
Number of operators              ...    2
Number of atoms                  ...   35
Basis set dimensions             ...  262
Integral neglect threshold       ... 2.5e-11
Integral primitive cutoff        ... 2.5e-12
SHARK Integral package           ... ON

Nuc. rep. gradient       (SHARK) ... done (  0.0 sec)
HCore & Overlap gradient (SHARK) ... done (  0.3 sec)
RI-J gradient            (SHARK) ... done (  1.1 sec)
COSX-gradient                    ... done ( 22.6 sec)
Exchange-correlation gradient    ... done

------------------
CARTESIAN GRADIENT
------------------

   1   C   :    0.000390967   -0.000293663   -0.001489642
   2   C   :   -0.001259925    0.000440008   -0.000204484
   3   C   :    0.001411502   -0.000411231    0.000704242
   4   C   :   -0.000801949   -0.000026570    0.000656415
   5   C   :   -0.000876287    0.000950988   -0.001159627
   6   C   :    0.000405575   -0.001119081    0.000472037
   7   C   :   -0.000225842   -0.000619285    0.000342804
   8   C   :    0.000030542    0.000241191    0.000131948
   9   C   :    0.000147887    0.000077606   -0.000593881
  10   C   :    0.000096483    0.000297222    0.000241714
  11   C   :    0.000105829   -0.000277080    0.000434880
  12   C   :   -0.000212234    0.001344719   -0.000304165
  13   C   :    0.000693263   -0.000916891    0.000386049
  14   O   :   -0.000696385    0.000227659   -0.000245693
  15   O   :    0.000495142   -0.000269391    0.000259151
  16   H   :   -0.000034318    0.000249951    0.001058298
  17   H   :   -0.000189839   -0.000467536    0.000367335
  18   H   :    0.000247338    0.000424500    0.000151104
  19   H   :    0.000170825   -0.000166760   -0.000289037
  20   H   :    0.000170461    0.000122716   -0.000156476
  21   H   :   -0.000229233    0.000017888   -0.000307374
  22   H   :   -0.000015466    0.000064737   -0.000309935
  23   H   :    0.000055996    0.000287579    0.000063966
  24   H   :    0.000108095    0.000127729    0.000080082
  25   H   :   -0.000039071   -0.000079006   -0.000034625
  26   H   :    0.000015781   -0.000143277   -0.000027243
  27   H   :   -0.000137891   -0.000019751   -0.000005245
  28   H   :   -0.000160286    0.000072109   -0.000195416
  29   H   :    0.000184009    0.000000355    0.000148423
  30   C   :    0.000287721   -0.000093319    0.000125005
  31   H   :   -0.000108047    0.000051477   -0.000124703
  32   H   :   -0.000032493   -0.000149058    0.000102854
  33   H   :    0.000132356   -0.000170064   -0.000062448
  34   H   :   -0.000181312    0.000080985   -0.000313622
  35   H   :    0.000055383    0.000083647    0.000065319

Difference to translation invariance:
           :    0.0000045774   -0.0000588990   -0.0000319891

Difference to rotation invariance:
           :    0.0003453324    0.0004030076   -0.0023235735

Norm of the cartesian gradient     ...    0.0046343451
RMS gradient                       ...    0.0004522658
MAX gradient                       ...    0.0014896415

-------
TIMINGS
-------

Total SCF gradient time            ...       37.459 sec

One electron gradient       ....       0.285 sec  (  0.8%)
RI-J Coulomb gradient       ....       1.142 sec  (  3.0%)
COSX gradient               ....      22.625 sec  ( 60.4%)
XC gradient                 ....      11.615 sec  ( 31.0%)
CPCM gradient               ....       0.591 sec  (  1.6%)
   A-Matrix (El+Nuc)        ....       0.172 sec  (  0.5%)
   Potential                ....       0.419 sec  (  1.1%)

Maximum memory used throughout the entire SCFGRAD-calculation: 88.9 MB
------------------------------------------------------------------------------
                         ORCA GEOMETRY RELAXATION STEP
------------------------------------------------------------------------------

Reading the OPT-File                    .... done
Getting information on internals        .... done
Copying old internal coords+grads       .... done
Making the new internal coordinates     .... (new redundants).... done
Validating the new internal coordinates .... (new redundants).... done
Calculating the B-matrix                .... done
Calculating the G,G- and P matrices     .... done
Transforming gradient to internals      .... done
Projecting the internal gradient        .... done
Number of atoms                         ....  35
Number of internal coordinates          .... 168
Current Energy                          ....  -694.912988632 Eh
Current gradient norm                   ....     0.004634345 Eh/bohr
Maximum allowed component of the step   ....  0.300
Current trust radius                    ....  0.300
Updating the Hessian (BFGS)             .... done
Forming the augmented Hessian           .... done
Diagonalizing the augmented Hessian     .... done
Last element of RFO vector              ....  0.002323136
Lowest eigenvalues of augmented Hessian:
 -1.282900610 -0.000819472  0.000313618  0.001290015  0.002659468
Warning: RFO finds a terribly low value for the scaling factor
Trying a QUASI-NEWTON step instead
Doing a quasi-Newton Step:
Inverting the Hessian                   .... done
Computing the step                      .... done
Length of the computed step             ....  0.007632761
Converting the step to cartesian space:
 Initial RMS(Int)=    0.0005888803
Transforming coordinates:
 Iter   0:  RMS(Cart)=    0.0011339566 RMS(Int)=    0.0005888768
 Iter   1:  RMS(Cart)=    0.0000010911 RMS(Int)=    0.0000008281
 Iter   2:  RMS(Cart)=    0.0000000026 RMS(Int)=    0.0000000015
done
Storing new coordinates                 .... done

                                .--------------------.
          ----------------------|Geometry convergence|-------------------------
          Item                value                   Tolerance       Converged
          ---------------------------------------------------------------------
          Energy change      -0.0000000515            0.0000002000      YES
          RMS gradient        0.0002365172            0.0000080000      NO
          MAX gradient        0.0008997501            0.0000300000      NO
          RMS step            0.0005888803            0.0001000000      NO
          MAX step            0.0027845467            0.0002000000      NO
          ........................................................
          Max(Bonds)      0.0000      Max(Angles)    0.01
          Max(Dihed)        0.16      Max(Improp)    0.00
          ---------------------------------------------------------------------

The optimization has not yet converged - more geometry cycles are needed


    ---------------------------------------------------------------------------
                         Redundant Internal Coordinates
                            (Angstroem and degrees)

        Definition                    Value    dE/dq     Step     New-Value
    ----------------------------------------------------------------------------
     1. B(C   1,C   0)                1.5142  0.000363 -0.0000    1.5142   
     2. B(C   2,C   1)                1.3842 -0.000497  0.0000    1.3842   
     3. B(C   3,C   2)                1.5072 -0.000063  0.0000    1.5072   
     4. B(C   4,C   2)                1.4663  0.000173 -0.0000    1.4663   
     5. B(C   5,C   4)                1.4663  0.000497 -0.0000    1.4663   
     6. B(C   6,C   5)                1.5178 -0.000033  0.0000    1.5178   
     7. B(C   7,C   6)                1.5158 -0.000167  0.0000    1.5158   
     8. B(C   8,C   7)                1.3437 -0.000084  0.0000    1.3437   
     9. B(C   9,C   8)                1.5131  0.000191  0.0000    1.5131   
    10. B(C  10,C   8)                1.5103 -0.000108 -0.0000    1.5102   
    11. B(C  11,C   5)                1.3824 -0.000530  0.0000    1.3825   
    12. B(C  12,C  11)                1.4243 -0.000468  0.0000    1.4243   
    13. B(C  12,C   1)                1.4244  0.000118 -0.0000    1.4244   
    14. B(O  13,C  12)                1.3528 -0.000720  0.0000    1.3528   
    15. B(O  14,C   4)                1.2621 -0.000615 -0.0000    1.2621   
    16. B(H  15,C   0)                1.0899 -0.000041 -0.0000    1.0899   
    17. B(H  16,C   0)                1.0987 -0.000089  0.0000    1.0987   
    18. B(H  17,C   0)                1.1000  0.000190 -0.0000    1.1000   
    19. B(H  18,C   3)                1.0927 -0.000133 -0.0000    1.0927   
    20. B(H  19,C   3)                1.0920 -0.000107  0.0000    1.0921   
    21. B(H  20,C   3)                1.1001  0.000235 -0.0000    1.1001   
    22. B(H  21,C   6)                1.0975  0.000033  0.0000    1.0975   
    23. B(H  22,C   6)                1.0908  0.000074 -0.0000    1.0908   
    24. B(H  23,C   7)                1.0915  0.000034 -0.0000    1.0915   
    25. B(H  24,C   9)                1.0952  0.000008 -0.0000    1.0952   
    26. B(H  25,C   9)                1.0999  0.000039 -0.0000    1.0999   
    27. B(H  26,C   9)                1.0994 -0.000004 -0.0000    1.0994   
    28. B(H  27,C  10)                1.0921  0.000087 -0.0000    1.0921   
    29. B(H  28,C  10)                1.0992  0.000025  0.0000    1.0992   
    30. B(C  29,C  11)                1.5129  0.000337 -0.0000    1.5129   
    31. B(H  30,C  29)                1.0907  0.000091 -0.0000    1.0907   
    32. B(H  31,C  29)                1.0970  0.000005  0.0000    1.0970   
    33. B(H  32,C  29)                1.0967 -0.000004 -0.0000    1.0966   
    34. B(H  33,C  10)                1.0999  0.000210 -0.0000    1.0999   
    35. B(H  34,O  13)                0.9734  0.000101 -0.0000    0.9734   
    36. A(H  16,C   0,H  17)          107.38 -0.000115    0.00    107.39   
    37. A(C   1,C   0,H  16)          111.14 -0.000341   -0.00    111.13   
    38. A(C   1,C   0,H  17)          111.58  0.000269    0.00    111.59   
    39. A(H  15,C   0,H  16)          107.54  0.000574   -0.01    107.52   
    40. A(H  15,C   0,H  17)          106.71 -0.000766    0.01    106.72   
    41. A(C   1,C   0,H  15)          112.23  0.000360   -0.00    112.22   
    42. A(C   0,C   1,C  12)          117.66 -0.000603    0.00    117.66   
    43. A(C   2,C   1,C  12)          118.43  0.000087    0.00    118.43   
    44. A(C   0,C   1,C   2)          123.91  0.000516   -0.00    123.91   
    45. A(C   1,C   2,C   4)          119.98  0.000093    0.00    119.99   
    46. A(C   1,C   2,C   3)          123.71  0.000804   -0.00    123.71   
    47. A(C   3,C   2,C   4)          116.29 -0.000900    0.00    116.29   
    48. A(H  18,C   3,H  19)          109.05  0.000037   -0.00    109.05   
    49. A(C   2,C   3,H  18)          112.58 -0.000021    0.00    112.59   
    50. A(H  19,C   3,H  20)          106.73 -0.000252   -0.00    106.73   
    51. A(C   2,C   3,H  20)          110.95 -0.000128    0.00    110.96   
    52. A(C   2,C   3,H  19)          109.94  0.000353   -0.00    109.94   
    53. A(H  18,C   3,H  20)          107.38 -0.000008   -0.00    107.38   
    54. A(C   2,C   4,C   5)          119.30 -0.000274   -0.00    119.30   
    55. A(C   2,C   4,O  14)          120.07  0.000071    0.00    120.07   
    56. A(C   5,C   4,O  14)          120.63  0.000203    0.00    120.63   
    57. A(C   4,C   5,C   6)          116.49 -0.000365   -0.00    116.48   
    58. A(C   4,C   5,C  11)          119.96 -0.000088    0.00    119.97   
    59. A(C   6,C   5,C  11)          123.53  0.000453    0.00    123.53   
    60. A(C   5,C   6,C   7)          112.07 -0.000271    0.00    112.07   
    61. A(C   7,C   6,H  22)          110.61 -0.000053    0.00    110.61   
    62. A(H  21,C   6,H  22)          107.16 -0.000032   -0.00    107.15   
    63. A(C   5,C   6,H  22)          107.95 -0.000074    0.00    107.95   
    64. A(C   7,C   6,H  21)          109.16  0.000352   -0.00    109.16   
    65. A(C   5,C   6,H  21)          109.76  0.000085   -0.00    109.76   
    66. A(C   8,C   7,H  23)          117.39  0.000065   -0.00    117.38   
    67. A(C   6,C   7,H  23)          114.43  0.000068    0.00    114.43   
    68. A(C   6,C   7,C   8)          128.19 -0.000133    0.00    128.19   
    69. A(C   9,C   8,C  10)          114.37 -0.000176   -0.01    114.37   
    70. A(C   7,C   8,C  10)          125.24  0.000369    0.01    125.25   
    71. A(C   7,C   8,C   9)          120.38 -0.000193   -0.00    120.38   
    72. A(H  25,C   9,H  26)          106.31 -0.000010    0.00    106.32   
    73. A(H  24,C   9,H  26)          108.36  0.000041   -0.00    108.36   
    74. A(C   8,C   9,H  26)          111.07  0.000156   -0.00    111.07   
    75. A(H  24,C   9,H  25)          108.05 -0.000056    0.00    108.06   
    76. A(C   8,C   9,H  25)          110.83 -0.000107   -0.00    110.83   
    77. A(C   8,C   9,H  24)          111.99 -0.000026   -0.00    111.99   
    78. A(H  28,C  10,H  33)          106.32  0.000046   -0.00    106.31   
    79. A(C   8,C  10,H  33)          110.89  0.000410   -0.01    110.88   
    80. A(H  27,C  10,H  33)          108.36 -0.000335    0.00    108.36   
    81. A(H  27,C  10,H  28)          107.75 -0.000012   -0.00    107.75   
    82. A(C   8,C  10,H  28)          109.96 -0.000412    0.00    109.96   
    83. A(C   8,C  10,H  27)          113.28  0.000280    0.01    113.29   
    84. A(C  12,C  11,C  29)          117.24 -0.000337    0.00    117.24   
    85. A(C   5,C  11,C  29)          124.23  0.000005   -0.00    124.22   
    86. A(C   5,C  11,C  12)          118.53  0.000331   -0.00    118.53   
    87. A(C  11,C  12,O  13)          115.15 -0.000080    0.00    115.15   
    88. A(C   1,C  12,O  13)          121.06  0.000230    0.00    121.06   
    89. A(C   1,C  12,C  11)          123.78 -0.000150   -0.00    123.78   
    90. A(C  12,O  13,H  34)          110.86 -0.000043    0.00    110.86   
    91. A(H  31,C  29,H  32)          106.49 -0.000231    0.00    106.49   
    92. A(H  30,C  29,H  32)          108.09  0.000062    0.00    108.09   
    93. A(C  11,C  29,H  32)          110.87  0.000222   -0.00    110.86   
    94. A(H  30,C  29,H  31)          108.19 -0.000049   -0.00    108.19   
    95. A(C  11,C  29,H  31)          110.93  0.000231   -0.00    110.93   
    96. A(C  11,C  29,H  30)          112.06 -0.000244    0.00    112.07   
    97. D(C  12,C   1,C   0,H  17)    -60.91 -0.000070   -0.01    -60.93   
    98. D(C   2,C   1,C   0,H  15)      0.22  0.000500   -0.03      0.20   
    99. D(C  12,C   1,C   0,H  16)     58.92 -0.000267   -0.01     58.91   
   100. D(C  12,C   1,C   0,H  15)    179.38  0.000477   -0.03    179.34   
   101. D(C   2,C   1,C   0,H  17)    119.94 -0.000047   -0.01    119.93   
   102. D(C   2,C   1,C   0,H  16)   -120.24 -0.000244   -0.00   -120.24   
   103. D(C   3,C   2,C   1,C   0)     -0.39  0.000052   -0.02     -0.41   
   104. D(C   4,C   2,C   1,C  12)     -1.18 -0.000025   -0.00     -1.18   
   105. D(C   3,C   2,C   1,C  12)   -179.54  0.000081   -0.01   -179.55   
   106. D(C   4,C   2,C   1,C   0)    177.97 -0.000053   -0.01    177.96   
   107. D(H  19,C   3,C   2,C   4)     27.86  0.000077    0.00     27.86   
   108. D(H  20,C   3,C   2,C   1)     88.45  0.000158    0.02     88.47   
   109. D(H  19,C   3,C   2,C   1)   -153.72 -0.000011    0.02   -153.71   
   110. D(H  18,C   3,C   2,C   4)    149.66  0.000361   -0.00    149.66   
   111. D(H  18,C   3,C   2,C   1)    -31.92  0.000273    0.01    -31.91   
   112. D(H  20,C   3,C   2,C   4)    -89.97  0.000246    0.00    -89.97   
   113. D(O  14,C   4,C   2,C   3)     -0.09 -0.000082    0.01     -0.08   
   114. D(O  14,C   4,C   2,C   1)   -178.57 -0.000010   -0.00   -178.58   
   115. D(C   5,C   4,C   2,C   3)    179.57  0.000005    0.00    179.57   
   116. D(C   5,C   4,C   2,C   1)      1.09  0.000077   -0.01      1.08   
   117. D(C  11,C   5,C   4,O  14)    179.45 -0.000005    0.01    179.46   
   118. D(C   6,C   5,C   4,O  14)     -2.10 -0.000021    0.01     -2.09   
   119. D(C   6,C   5,C   4,C   2)    178.25 -0.000108    0.01    178.26   
   120. D(C  11,C   5,C   4,C   2)     -0.21 -0.000093    0.02     -0.19   
   121. D(H  22,C   6,C   5,C  11)   -154.51 -0.000091    0.01   -154.50   
   122. D(H  22,C   6,C   5,C   4)     27.09 -0.000065    0.02     27.11   
   123. D(H  21,C   6,C   5,C  11)    -38.03 -0.000125    0.01    -38.02   
   124. D(H  21,C   6,C   5,C   4)    143.57 -0.000099    0.01    143.59   
   125. D(C   7,C   6,C   5,C  11)     83.44  0.000199    0.01     83.45   
   126. D(C   7,C   6,C   5,C   4)    -94.96  0.000225    0.01    -94.95   
   127. D(C   8,C   7,C   6,C   5)    117.13 -0.000114    0.02    117.15   
   128. D(H  23,C   7,C   6,H  22)    176.59  0.000227    0.02    176.61   
   129. D(H  23,C   7,C   6,H  21)     58.93  0.000084    0.02     58.95   
   130. D(H  23,C   7,C   6,C   5)    -62.89 -0.000088    0.02    -62.86   
   131. D(C   8,C   7,C   6,H  22)     -3.39  0.000201    0.02     -3.37   
   132. D(C   8,C   7,C   6,H  21)   -121.06  0.000058    0.02   -121.03   
   133. D(C  10,C   8,C   7,H  23)    179.08 -0.000073   -0.01    179.07   
   134. D(C  10,C   8,C   7,C   6)     -0.94 -0.000047   -0.01     -0.95   
   135. D(C   9,C   8,C   7,H  23)     -1.35 -0.000050   -0.00     -1.36   
   136. D(C   9,C   8,C   7,C   6)    178.63 -0.000023   -0.00    178.62   
   137. D(H  26,C   9,C   8,C  10)    -58.39  0.000109    0.01    -58.38   
   138. D(H  26,C   9,C   8,C   7)    122.00  0.000086    0.01    122.01   
   139. D(H  25,C   9,C   8,C  10)     59.56  0.000127    0.01     59.57   
   140. D(H  25,C   9,C   8,C   7)   -120.06  0.000104    0.01   -120.05   
   141. D(H  24,C   9,C   8,C  10)   -179.70 -0.000036    0.01   -179.68   
   142. D(H  24,C   9,C   8,C   7)      0.69 -0.000060    0.01      0.70   
   143. D(H  33,C  10,C   8,C   9)    -65.75  0.000024    0.16    -65.60   
   144. D(H  33,C  10,C   8,C   7)    113.84  0.000046    0.16    114.00   
   145. D(H  28,C  10,C   8,C   9)     51.54  0.000074    0.15     51.69   
   146. D(H  28,C  10,C   8,C   7)   -128.87  0.000097    0.15   -128.72   
   147. D(H  27,C  10,C   8,C   9)    172.16 -0.000047    0.15    172.31   
   148. D(H  27,C  10,C   8,C   7)     -8.25 -0.000024    0.16     -8.09   
   149. D(C  29,C  11,C   5,C   6)      1.41  0.000108   -0.01      1.40   
   150. D(C  29,C  11,C   5,C   4)    179.75  0.000077   -0.01    179.74   
   151. D(C  12,C  11,C   5,C   6)   -178.85  0.000083   -0.02   -178.87   
   152. D(C  12,C  11,C   5,C   4)     -0.51  0.000052   -0.02     -0.53   
   153. D(C   1,C  12,C  11,C  29)   -179.82 -0.000017    0.01   -179.82   
   154. D(C   1,C  12,C  11,C   5)      0.42  0.000005    0.01      0.43   
   155. D(O  13,C  12,C   1,C   2)   -179.68  0.000037   -0.00   -179.68   
   156. D(O  13,C  12,C   1,C   0)      1.12  0.000055    0.00      1.12   
   157. D(C  11,C  12,C   1,C   2)      0.45 -0.000018   -0.00      0.45   
   158. D(O  13,C  12,C  11,C   5)   -179.46 -0.000047    0.01   -179.45   
   159. D(C  11,C  12,C   1,C   0)   -178.75 -0.000000    0.00   -178.75   
   160. D(O  13,C  12,C  11,C  29)      0.29 -0.000070    0.01      0.30   
   161. D(H  34,O  13,C  12,C  11)   -179.17  0.000084    0.00   -179.17   
   162. D(H  34,O  13,C  12,C   1)      0.95  0.000034    0.00      0.95   
   163. D(H  32,C  29,C  11,C  12)     58.54 -0.000031   -0.08     58.46   
   164. D(H  32,C  29,C  11,C   5)   -121.72 -0.000055   -0.08   -121.80   
   165. D(H  31,C  29,C  11,C  12)    -59.56 -0.000033   -0.08    -59.64   
   166. D(H  31,C  29,C  11,C   5)    120.18 -0.000056   -0.08    120.09   
   167. D(H  30,C  29,C  11,C  12)    179.40  0.000036   -0.08    179.33   
   168. D(H  30,C  29,C  11,C   5)     -0.86  0.000013   -0.08     -0.94   
    ----------------------------------------------------------------------------

         *************************************************************
         *                GEOMETRY OPTIMIZATION CYCLE  24            *
         *************************************************************
---------------------------------
CARTESIAN COORDINATES (ANGSTROEM)
---------------------------------
  C     18.561109    1.855686   -0.006817
  C     17.164459    1.303051   -0.198810
  C     16.103200    2.041056   -0.693915
  C     16.206949    3.490294   -1.094624
  C     14.795687    1.405997   -0.886720
  C     14.623474   -0.005196   -0.527679
  C     13.233989   -0.586618   -0.715121
  C     12.419481   -0.538698    0.562395
  C     11.278545    0.131764    0.795554
  C     10.591636    0.029063    2.139854
  C     10.568709    1.017229   -0.200856
  C     15.689110   -0.722835   -0.017187
  C     16.942308   -0.063508    0.136054
  O     17.939878   -0.832222    0.629998
  O     13.834200    2.070316   -1.363248
  H     18.634027    2.902809   -0.300135
  H     19.294632    1.293774   -0.601286
  H     18.877740    1.798907    1.045057
  H     16.934894    4.040797   -0.493710
  H     15.231511    3.972725   -1.003089
  H     16.510256    3.586583   -2.147722
  H     13.310005   -1.627395   -1.055107
  H     12.738443   -0.024613   -1.507805
  H     12.830236   -1.130826    1.382135
  H     11.141226   -0.616799    2.832869
  H      9.575102   -0.376153    2.029618
  H     10.480635    1.019624    2.603753
  H     11.142914    1.186120   -1.114312
  H     10.360475    1.997775    0.250080
  C     15.618007   -2.178323    0.389533
  H     14.619905   -2.594892    0.248497
  H     16.326271   -2.782390   -0.190919
  H     15.893210   -2.303156    1.443721
  H      9.593297    0.591513   -0.478590
  H     18.761288   -0.317839    0.721034

----------------------------
CARTESIAN COORDINATES (A.U.)
----------------------------
  NO LB      ZA    FRAG     MASS         X           Y           Z
   0 C     6.0000    0    12.011   35.075412    3.506739   -0.012883
   1 C     6.0000    0    12.011   32.436127    2.462409   -0.375697
   2 C     6.0000    0    12.011   30.430638    3.857037   -1.311309
   3 C     6.0000    0    12.011   30.626695    6.595699   -2.068539
   4 C     6.0000    0    12.011   27.959796    2.656950   -1.675658
   5 C     6.0000    0    12.011   27.634362   -0.009819   -0.997169
   6 C     6.0000    0    12.011   25.008615   -1.108548   -1.351383
   7 C     6.0000    0    12.011   23.469418   -1.017991    1.062772
   8 C     6.0000    0    12.011   21.313361    0.248999    1.503380
   9 C     6.0000    0    12.011   20.015292    0.054921    4.043737
  10 C     6.0000    0    12.011   19.971966    1.922284   -0.379562
  11 C     6.0000    0    12.011   29.648121   -1.365960   -0.032479
  12 C     6.0000    0    12.011   32.016323   -0.120013    0.257104
  13 O     8.0000    0    15.999   33.901456   -1.572672    1.190523
  14 O     8.0000    0    15.999   26.142849    3.912330   -2.576165
  15 H     1.0000    0     1.008   35.213208    5.485513   -0.567173
  16 H     1.0000    0     1.008   36.461571    2.444879   -1.136265
  17 H     1.0000    0     1.008   35.673759    3.399442    1.974871
  18 H     1.0000    0     1.008   32.002312    7.636000   -0.932977
  19 H     1.0000    0     1.008   28.783384    7.507363   -1.895563
  20 H     1.0000    0     1.008   31.199862    6.777659   -4.058607
  21 H     1.0000    0     1.008   25.152264   -3.075331   -1.993864
  22 H     1.0000    0     1.008   24.072168   -0.046512   -2.849339
  23 H     1.0000    0     1.008   24.245633   -2.136951    2.611858
  24 H     1.0000    0     1.008   21.053866   -1.165582    5.353346
  25 H     1.0000    0     1.008   18.094321   -0.710826    3.835422
  26 H     1.0000    0     1.008   19.805529    1.926810    4.920380
  27 H     1.0000    0     1.008   21.057056    2.241441   -2.105745
  28 H     1.0000    0     1.008   19.578461    3.775247    0.472583
  29 C     6.0000    0    12.011   29.513756   -4.116433    0.736110
  30 H     1.0000    0     1.008   27.627617   -4.903636    0.469592
  31 H     1.0000    0     1.008   30.852181   -5.257955   -0.360784
  32 H     1.0000    0     1.008   30.033815   -4.352335    2.728237
  33 H     1.0000    0     1.008   18.128703    1.117798   -0.904404
  34 H     1.0000    0     1.008   35.453696   -0.600629    1.362558

--------------------------------
INTERNAL COORDINATES (ANGSTROEM)
--------------------------------
 C      0   0   0     0.000000000000     0.00000000     0.00000000
 C      1   0   0     1.514231805103     0.00000000     0.00000000
 C      2   1   0     1.384215089548   123.91218419     0.00000000
 C      3   2   1     1.507189687088   123.70907944   359.58703806
 C      3   2   1     1.466309345153   119.98527708   177.96282101
 C      5   3   2     1.466299497131   119.29816303     1.07808360
 C      6   5   3     1.517845934230   116.48337540   178.26188564
 C      7   6   5     1.515838600790   112.06784699   265.05468680
 C      8   7   6     1.343733345233   128.18819135   117.15486930
 C      9   8   7     1.513119718116   120.38087810   178.62210080
 C      9   8   7     1.510213794858   125.25034680   359.04975830
 C      6   5   3     1.382456736329   119.96576935   359.80763522
 C     12   6   5     1.424325137258   118.53194037   359.47082709
 O     13  12   6     1.352792288053   115.15442545   180.55310803
 O      5   3   2     1.262083693675   120.06616909   181.42474420
 H      1   2   3     1.089870541747   112.22424815     0.19828079
 H      1   2   3     1.098724115172   111.13227787   239.75947173
 H      1   2   3     1.099963001168   111.58705206   119.92706233
 H      4   3   2     1.092728288816   112.58599277   328.08944114
 H      4   3   2     1.092061797869   109.93823214   206.29138761
 H      4   3   2     1.100128916672   110.95516054    88.46548806
 H      7   6   5     1.097535863085   109.76107423   143.58671168
 H      7   6   5     1.090763027391   107.95496786    27.10843750
 H      8   7   6     1.091471343614   114.43098434   297.13532214
 H     10   9   8     1.095197305228   111.98690071     0.69863888
 H     10   9   8     1.099860471533   110.82636330   239.95366072
 H     10   9   8     1.099425309639   111.07262162   122.00567579
 H     11   9   8     1.092079648452   113.29133320   351.90768292
 H     11   9   8     1.099170116079   109.96275676   231.28228884
 C     12   6   5     1.512918037093   124.22485210   179.74011433
 H     30  12   6     1.090700541809   112.06610056   359.06033804
 H     30  12   6     1.097023010574   110.92555534   120.09356452
 H     30  12   6     1.096646166383   110.86337108   238.19553314
 H     11   9   8     1.099909282335   110.88474511   113.99673415
 H     14  13  12     0.973443285774   110.86231194   180.83367698

---------------------------
INTERNAL COORDINATES (A.U.)
---------------------------
 C      0   0   0     0.000000000000     0.00000000     0.00000000
 C      1   0   0     2.861483414919     0.00000000     0.00000000
 C      2   1   0     2.615787429688   123.91218419     0.00000000
 C      3   2   1     2.848175740466   123.70907944   359.58703806
 C      3   2   1     2.770923089949   119.98527708   177.96282101
 C      5   3   2     2.770904479883   119.29816303     1.07808360
 C      6   5   3     2.868313129181   116.48337540   178.26188564
 C      7   6   5     2.864519818720   112.06784699   265.05468680
 C      8   7   6     2.539288019508   128.18819135   117.15486930
 C      9   8   7     2.859381875076   120.38087810   178.62210080
 C      9   8   7     2.853890475952   125.25034680   359.04975830
 C      6   5   3     2.612464623657   119.96576935   359.80763522
 C     12   6   5     2.691584435077   118.53194037   359.47082709
 O     13  12   6     2.556406940500   115.15442545   180.55310803
 O      5   3   2     2.384992539134   120.06616909   181.42474420
 H      1   2   3     2.059556845330   112.22424815     0.19828079
 H      1   2   3     2.076287674411   111.13227787   239.75947173
 H      1   2   3     2.078628829653   111.58705206   119.92706233
 H      4   3   2     2.064957204651   112.58599277   328.08944114
 H      4   3   2     2.063697719290   109.93823214   206.29138761
 H      4   3   2     2.078942364517   110.95516054    88.46548806
 H      7   6   5     2.074042203388   109.76107423   143.58671168
 H      7   6   5     2.061243398777   107.95496786    27.10843750
 H      8   7   6     2.062581922453   114.43098434   297.13532214
 H     10   9   8     2.069622969489   111.98690071     0.69863888
 H     10   9   8     2.078435076722   110.82636330   239.95366072
 H     10   9   8     2.077612739920   111.07262162   122.00567579
 H     11   9   8     2.063731452004   113.29133320   351.90768292
 H     11   9   8     2.077130493981   109.96275676   231.28228884
 C     12   6   5     2.859000753175   124.22485210   179.74011433
 H     30  12   6     2.061125318139   112.06610056   359.06033804
 H     30  12   6     2.073073052594   110.92555534   120.09356452
 H     30  12   6     2.072360920279   110.86337108   238.19553314
 H     11   9   8     2.078527315771   110.88474511   113.99673415
 H     14  13  12     1.839541217018   110.86231194   180.83367698


           ************************************************************
           *        Program running with 4 parallel MPI-processes     *
           *              working on a common directory               *
           ************************************************************
------------------------------------------------------------------------------
                   ___                                                        
                  /   \      - P O W E R E D   B Y -                         
                 /     \                                                     
                 |  |  |   _    _      __       _____    __    __             
                 |  |  |  | |  | |    /  \     |  _  \  |  |  /  |          
                  \  \/   | |  | |   /    \    | | | |  |  | /  /          
                 / \  \   | |__| |  /  /\  \   | |_| |  |  |/  /          
                |  |  |   |  __  | /  /__\  \  |    /   |      \           
                |  |  |   | |  | | |   __   |  |    \   |  |\   \          
                \     /   | |  | | |  |  |  |  | |\  \  |  | \   \       
                 \___/    |_|  |_| |__|  |__|  |_| \__\ |__|  \__/        
                                                                              
                      - O R C A' S   B I G   F R I E N D -                    
                                      &                                       
                       - I N T E G R A L  F E E D E R -                       
                                                                              
 v1 FN, 2020, v2 2021                                                         
------------------------------------------------------------------------------


Reading SHARK input file mPQ1_1e_1H_B3LYP_631Gd_opt.SHARKINP.tmp ... ok
----------------------
SHARK INTEGRAL PACKAGE
----------------------

Number of atoms                             ...     35
Number of basis functions                   ...    262
Number of shells                            ...    134
Maximum angular momentum                    ...      2
Integral batch strategy                     ... SHARK/LIBINT Hybrid
RI-J (if used) integral strategy            ... SPLIT-RIJ (Revised 2003 algorithm where possible)
Printlevel                                  ...      1
Contraction scheme used                     ... SEGMENTED contraction
Coulomb Range Separation                    ... NOT USED
Exchange Range Separation                   ... NOT USED
Finite Nucleus Model                        ... NOT USED
Auxiliary Coulomb fitting basis             ... AVAILABLE
   # of basis functions in Aux-J            ...    993
   # of shells in Aux-J                     ...    335
   Maximum angular momentum in Aux-J        ...      4
Auxiliary J/K fitting basis                 ... NOT available
Auxiliary Correlation fitting basis         ... NOT available
Auxiliary 'external' fitting basis          ... NOT available
Integral threshold                          ...     2.500000e-11
Primitive cut-off                           ...     2.500000e-12
Primitive pair pre-selection threshold      ...     2.500000e-12

Calculating pre-screening integrals         ... done (  0.1 sec) Dimension = 134
Organizing shell pair data                  ... done (  0.1 sec)
Shell pair information
Total number of shell pairs                 ...      9045
Shell pairs after pre-screening             ...      7231
Total number of primitive shell pairs       ...     50479
Primitive shell pairs kept                  ...     23383
          la=0 lb=0:   2835 shell pairs
          la=1 lb=0:   2370 shell pairs
          la=1 lb=1:    491 shell pairs
          la=2 lb=0:    996 shell pairs
          la=2 lb=1:    441 shell pairs
          la=2 lb=2:     98 shell pairs

Calculating one electron integrals          ... done (  0.0 sec)
Calculating RI/J V-Matrix + Cholesky decomp.... done (  0.1 sec)
Calculating Nuclear repulsion               ... done (  0.0 sec) ENN=   1095.127586942021 Eh

SHARK setup successfully completed in   0.5 seconds

Maximum memory used throughout the entire GTOINT-calculation: 17.3 MB


           ************************************************************
           *        Program running with 4 parallel MPI-processes     *
           *              working on a common directory               *
           ************************************************************

Diagonalization of the overlap matrix:
Smallest eigenvalue                        ... 3.647e-04
Time for diagonalization                   ...    0.015 sec
Threshold for overlap eigenvalues          ... 1.000e-08
Number of eigenvalues below threshold      ... 0
Time for construction of square roots      ...    0.007 sec
Total time needed                          ...    0.023 sec

-------------------
DFT GRID GENERATION
-------------------

General Integration Accuracy     IntAcc      ... 4.959
Radial Grid Type                 RadialGrid  ... OptM3 with GC (2021)
Angular Grid (max. ang.)         AngularGrid ... 6 (Lebedev-590)
Angular grid pruning method      GridPruning ... 4 (adaptive)
Weight generation scheme         WeightScheme... Becke
Basis function cutoff            BFCut       ... 1.0000e-11
Integration weight cutoff        WCut        ... 1.0000e-14
Angular grids for H and He will be reduced by one unit
Partially contracted basis set               ... off
Rotationally invariant grid construction     ... off

Total number of grid points                  ...   390063
Total number of batches                      ...     6110
Average number of points per batch           ...       63
Average number of grid points per atom       ...    11145
Time for grid setup =    5.177 sec

--------------------
COSX GRID GENERATION
--------------------

GRIDX 1
-------
General Integration Accuracy     IntAcc      ... 4.020
Radial Grid Type                 RadialGrid  ... OptM3 with GC (2021)
Angular Grid (max. ang.)         AngularGrid ... 2 (Lebedev-110)
Angular grid pruning method      GridPruning ... 4 (adaptive)
Weight generation scheme         WeightScheme... Becke
Basis function cutoff            BFCut       ... 1.0000e-11
Integration weight cutoff        WCut        ... 1.0000e-14
Angular grids for H and He will be reduced by one unit
Partially contracted basis set               ... on
Rotationally invariant grid construction     ... off

Total number of grid points                  ...    42277
Total number of batches                      ...      678
Average number of points per batch           ...       62
Average number of grid points per atom       ...     1208
UseSFitting                                  ... on

GRIDX 2
-------
General Integration Accuracy     IntAcc      ... 4.338
Radial Grid Type                 RadialGrid  ... OptM3 with GC (2021)
Angular Grid (max. ang.)         AngularGrid ... 3 (Lebedev-194)
Angular grid pruning method      GridPruning ... 4 (adaptive)
Weight generation scheme         WeightScheme... Becke
Basis function cutoff            BFCut       ... 1.0000e-11
Integration weight cutoff        WCut        ... 1.0000e-14
Angular grids for H and He will be reduced by one unit
Partially contracted basis set               ... on
Rotationally invariant grid construction     ... off

Total number of grid points                  ...    92167
Total number of batches                      ...     1459
Average number of points per batch           ...       63
Average number of grid points per atom       ...     2633
UseSFitting                                  ... on

GRIDX 3
-------
General Integration Accuracy     IntAcc      ... 4.871
Radial Grid Type                 RadialGrid  ... OptM3 with GC (2021)
Angular Grid (max. ang.)         AngularGrid ... 4 (Lebedev-302)
Angular grid pruning method      GridPruning ... 4 (adaptive)
Weight generation scheme         WeightScheme... Becke
Basis function cutoff            BFCut       ... 1.0000e-11
Integration weight cutoff        WCut        ... 1.0000e-14
Angular grids for H and He will be reduced by one unit
Partially contracted basis set               ... on
Rotationally invariant grid construction     ... off

Total number of grid points                  ...   176755
Total number of batches                      ...     2776
Average number of points per batch           ...       63
Average number of grid points per atom       ...     5050
UseSFitting                                  ... on

Time for X-Grid setup             =    2.586 sec


--------------------
CPCM SOLVATION MODEL
--------------------
CPCM parameters:
  Epsilon                                         ...      80.4000
  Refrac                                          ...       1.3300
  Rsolv                                           ...       1.3000
  Surface type                                    ... GAUSSIAN VDW
  Epsilon function type                           ...         CPCM
Radii:
 Radius for C  used is    3.8550 Bohr (=   2.0400 Ang.)
 Radius for O  used is    3.4469 Bohr (=   1.8240 Ang.)
 Radius for H  used is    2.4944 Bohr (=   1.3200 Ang.)
Calculating surface                               ...        done! (  0.0s)
GEPOL surface points                              ...         1868
GEPOL Volume                                      ...    1953.5595
GEPOL Surface-area                                ...    1017.1113
Calculating surface distance matrix               ...        done! (  0.1s)
Performing Cholesky decomposition & store         ...        done! (  0.2s)
Overall time for CPCM initialization              ...                 0.3s
--------------
SCF ITERATIONS
--------------
ITER       Energy         Delta-E        Max-DP      RMS-DP      [F,P]     Damp
               ***  Starting incremental Fock matrix formation  ***
  0   -694.9129820664   0.000000000000 0.00005809  0.00000110  0.0005418 0.7000
  1   -694.9129826068  -0.000000540432 0.00005325  0.00000106  0.0004236 0.7000
                               ***Turning on DIIS***
  2   -694.9129830361  -0.000000429274 0.00014107  0.00000303  0.0003153 0.0000
               *** Restarting incremental Fock matrix formation ***
                                   *** Resetting DIIS ***
  3   -694.9129841661  -0.000001130026 0.00002055  0.00000036  0.0000314 0.0000
                 **** Energy Check signals convergence ****

               *****************************************************
               *                     SUCCESS                       *
               *           SCF CONVERGED AFTER   4 CYCLES          *
               *****************************************************

Old exchange energy                            =    -19.171063730 Eh
New exchange energy                            =    -19.171068269 Eh
Exchange energy change after final integration =     -0.000004539 Eh
Total energy after final integration           =   -694.912988713 Eh
Final COS-X integration done in                =    15.328 sec
Total Energy       :         -694.91298871 Eh          -18909.54377 eV
  Last Energy change         ...   -7.2428e-09  Tolerance :   1.0000e-08
  Last MAX-Density change    ...    0.0000e+00  Tolerance :   1.0000e-07
             **** THE GBW FILE WAS UPDATED (mPQ1_1e_1H_B3LYP_631Gd_opt.gbw) ****
             **** DENSITY mPQ1_1e_1H_B3LYP_631Gd_opt.scfp WAS UPDATED ****
             **** ENERGY FILE WAS UPDATED (mPQ1_1e_1H_B3LYP_631Gd_opt.en.tmp) ****
----------------------
UHF SPIN CONTAMINATION
----------------------

Warning: in a DFT calculation there is little theoretical justification to 
         calculate <S**2> as in Hartree-Fock theory. We will do it anyways
         but you should keep in mind that the values have only limited relevance

Expectation value of <S**2>     :     0.770885
Ideal value S*(S+1) for S=0.5   :     0.750000
Deviation                       :     0.020885

             **** THE GBW FILE WAS UPDATED (mPQ1_1e_1H_B3LYP_631Gd_opt.gbw) ****
             **** DENSITY mPQ1_1e_1H_B3LYP_631Gd_opt.scfp WAS UPDATED ****
Total SCF time: 0 days 0 hours 1 min 7 sec 

Maximum memory used throughout the entire SCF-calculation: 112.7 MB

-------------------------   --------------------
FINAL SINGLE POINT ENERGY      -694.912988712696
-------------------------   --------------------


           ************************************************************
           *        Program running with 4 parallel MPI-processes     *
           *              working on a common directory               *
           ************************************************************
------------------------------------------------------------------------------
                         ORCA SCF GRADIENT CALCULATION
------------------------------------------------------------------------------

 ... reading COSX grid (gridx3)
Gradient of the Kohn-Sham DFT energy:
Kohn-Sham wavefunction type      ... UKS
Hartree-Fock exchange scaling    ...    0.200
Number of operators              ...    2
Number of atoms                  ...   35
Basis set dimensions             ...  262
Integral neglect threshold       ... 2.5e-11
Integral primitive cutoff        ... 2.5e-12
SHARK Integral package           ... ON

Nuc. rep. gradient       (SHARK) ... done (  0.0 sec)
HCore & Overlap gradient (SHARK) ... done (  0.3 sec)
RI-J gradient            (SHARK) ... done (  1.1 sec)
COSX-gradient                    ... done ( 22.8 sec)
Exchange-correlation gradient    ... done

------------------
CARTESIAN GRADIENT
------------------

   1   C   :    0.000384239   -0.000287468   -0.001446580
   2   C   :   -0.001240830    0.000434252   -0.000192929
   3   C   :    0.001386671   -0.000421260    0.000679687
   4   C   :   -0.000777660   -0.000029691    0.000655601
   5   C   :   -0.000901718    0.000958566   -0.001152707
   6   C   :    0.000406924   -0.001109778    0.000461210
   7   C   :   -0.000234776   -0.000604372    0.000330484
   8   C   :    0.000047989    0.000230494    0.000139759
   9   C   :    0.000139698    0.000084813   -0.000605780
  10   C   :    0.000086309    0.000289764    0.000237664
  11   C   :    0.000118500   -0.000277488    0.000439760
  12   C   :   -0.000196045    0.001326186   -0.000297905
  13   C   :    0.000692588   -0.000907331    0.000387720
  14   O   :   -0.000678968    0.000232846   -0.000245821
  15   O   :    0.000508470   -0.000276593    0.000264568
  16   H   :   -0.000028189    0.000239381    0.001038265
  17   H   :   -0.000190622   -0.000457948    0.000353074
  18   H   :    0.000243738    0.000419350    0.000143944
  19   H   :    0.000163963   -0.000164430   -0.000293923
  20   H   :    0.000160974    0.000125616   -0.000152192
  21   H   :   -0.000230871    0.000022123   -0.000301712
  22   H   :   -0.000016311    0.000065081   -0.000310072
  23   H   :    0.000060326    0.000278139    0.000064101
  24   H   :    0.000104006    0.000134761    0.000082457
  25   H   :   -0.000037946   -0.000077534   -0.000035563
  26   H   :    0.000015604   -0.000142408   -0.000026861
  27   H   :   -0.000136322   -0.000020956   -0.000006452
  28   H   :   -0.000168384    0.000072527   -0.000193181
  29   H   :    0.000183271    0.000000879    0.000144959
  30   C   :    0.000268432   -0.000095682    0.000127365
  31   H   :   -0.000102996    0.000053055   -0.000120450
  32   H   :   -0.000032916   -0.000145362    0.000097412
  33   H   :    0.000131794   -0.000167578   -0.000061560
  34   H   :   -0.000180160    0.000082721   -0.000302843
  35   H   :    0.000055838    0.000075953    0.000066959

Difference to translation invariance:
           :    0.0000046164   -0.0000593741   -0.0000315414

Difference to rotation invariance:
           :    0.0003437540    0.0004072924   -0.0023383895

Norm of the cartesian gradient     ...    0.0045789383
RMS gradient                       ...    0.0004468586
MAX gradient                       ...    0.0014465796

-------
TIMINGS
-------

Total SCF gradient time            ...       37.733 sec

One electron gradient       ....       0.252 sec  (  0.7%)
RI-J Coulomb gradient       ....       1.118 sec  (  3.0%)
COSX gradient               ....      22.803 sec  ( 60.4%)
XC gradient                 ....      11.420 sec  ( 30.3%)
CPCM gradient               ....       0.647 sec  (  1.7%)
   A-Matrix (El+Nuc)        ....       0.227 sec  (  0.6%)
   Potential                ....       0.420 sec  (  1.1%)

Maximum memory used throughout the entire SCFGRAD-calculation: 89.4 MB
------------------------------------------------------------------------------
                         ORCA GEOMETRY RELAXATION STEP
------------------------------------------------------------------------------

Reading the OPT-File                    .... done
Getting information on internals        .... done
Copying old internal coords+grads       .... done
Making the new internal coordinates     .... (new redundants).... done
Validating the new internal coordinates .... (new redundants).... done
Calculating the B-matrix                .... done
Calculating the G,G- and P matrices     .... done
Transforming gradient to internals      .... done
Projecting the internal gradient        .... done
Number of atoms                         ....  35
Number of internal coordinates          .... 168
Current Energy                          ....  -694.912988713 Eh
Current gradient norm                   ....     0.004578938 Eh/bohr
Maximum allowed component of the step   ....  0.300
Current trust radius                    ....  0.300
Updating the Hessian (BFGS)             .... done
Forming the augmented Hessian           .... done
Diagonalizing the augmented Hessian     .... done
Last element of RFO vector              ....  0.002311800
Lowest eigenvalues of augmented Hessian:
 -1.276687713 -0.000819571  0.000313791  0.001586466  0.002882820
Warning: RFO finds a terribly low value for the scaling factor
Trying a QUASI-NEWTON step instead
Doing a quasi-Newton Step:
Inverting the Hessian                   .... done
Computing the step                      .... done
Length of the computed step             ....  0.000741242
Converting the step to cartesian space:
 Initial RMS(Int)=    0.0000571880
Transforming coordinates:
 Iter   0:  RMS(Cart)=    0.0002507626 RMS(Int)=    0.0000571759
 Iter   1:  RMS(Cart)=    0.0000000196 RMS(Int)=    0.0000000086
done
Storing new coordinates                 .... done

                                .--------------------.
          ----------------------|Geometry convergence|-------------------------
          Item                value                   Tolerance       Converged
          ---------------------------------------------------------------------
          Energy change      -0.0000000810            0.0000002000      YES
          RMS gradient        0.0002342096            0.0000080000      NO
          MAX gradient        0.0009005967            0.0000300000      NO
          RMS step            0.0000571880            0.0001000000      YES
          MAX step            0.0001678249            0.0002000000      YES
          ........................................................
          Max(Bonds)      0.0000      Max(Angles)    0.00
          Max(Dihed)        0.01      Max(Improp)    0.00
          ---------------------------------------------------------------------

The optimization has not yet converged - more geometry cycles are needed


    ---------------------------------------------------------------------------
                         Redundant Internal Coordinates
                            (Angstroem and degrees)

        Definition                    Value    dE/dq     Step     New-Value
    ----------------------------------------------------------------------------
     1. B(C   1,C   0)                1.5142  0.000358  0.0000    1.5142   
     2. B(C   2,C   1)                1.3842 -0.000476  0.0000    1.3842   
     3. B(C   3,C   2)                1.5072 -0.000057  0.0000    1.5072   
     4. B(C   4,C   2)                1.4663  0.000167 -0.0000    1.4663   
     5. B(C   5,C   4)                1.4663  0.000485 -0.0000    1.4663   
     6. B(C   6,C   5)                1.5178 -0.000031  0.0000    1.5179   
     7. B(C   7,C   6)                1.5158 -0.000163  0.0000    1.5158   
     8. B(C   8,C   7)                1.3437 -0.000074  0.0000    1.3437   
     9. B(C   9,C   8)                1.5131  0.000189  0.0000    1.5131   
    10. B(C  10,C   8)                1.5102 -0.000118 -0.0000    1.5102   
    11. B(C  11,C   5)                1.3825 -0.000511  0.0000    1.3825   
    12. B(C  12,C  11)                1.4243 -0.000451  0.0000    1.4243   
    13. B(C  12,C   1)                1.4244  0.000118 -0.0000    1.4244   
    14. B(O  13,C  12)                1.3528 -0.000705 -0.0000    1.3528   
    15. B(O  14,C   4)                1.2621 -0.000631 -0.0000    1.2621   
    16. B(H  15,C   0)                1.0899 -0.000045 -0.0000    1.0899   
    17. B(H  16,C   0)                1.0987 -0.000086 -0.0000    1.0987   
    18. B(H  17,C   0)                1.1000  0.000183 -0.0000    1.1000   
    19. B(H  18,C   3)                1.0927 -0.000139 -0.0000    1.0927   
    20. B(H  19,C   3)                1.0921 -0.000097  0.0000    1.0921   
    21. B(H  20,C   3)                1.1001  0.000230 -0.0000    1.1001   
    22. B(H  21,C   6)                1.0975  0.000033  0.0000    1.0975   
    23. B(H  22,C   6)                1.0908  0.000067 -0.0000    1.0908   
    24. B(H  23,C   7)                1.0915  0.000031 -0.0000    1.0915   
    25. B(H  24,C   9)                1.0952  0.000007 -0.0000    1.0952   
    26. B(H  25,C   9)                1.0999  0.000039 -0.0000    1.0999   
    27. B(H  26,C   9)                1.0994 -0.000006 -0.0000    1.0994   
    28. B(H  27,C  10)                1.0921  0.000082 -0.0000    1.0921   
    29. B(H  28,C  10)                1.0992  0.000024 -0.0000    1.0992   
    30. B(C  29,C  11)                1.5129  0.000333  0.0000    1.5129   
    31. B(H  30,C  29)                1.0907  0.000085 -0.0000    1.0907   
    32. B(H  31,C  29)                1.0970  0.000005  0.0000    1.0970   
    33. B(H  32,C  29)                1.0966 -0.000003  0.0000    1.0966   
    34. B(H  33,C  10)                1.0999  0.000205 -0.0000    1.0999   
    35. B(H  34,O  13)                0.9734  0.000098 -0.0000    0.9734   
    36. A(H  16,C   0,H  17)          107.39 -0.000109    0.00    107.39   
    37. A(C   1,C   0,H  16)          111.13 -0.000345   -0.00    111.13   
    38. A(C   1,C   0,H  17)          111.59  0.000270    0.00    111.59   
    39. A(H  15,C   0,H  16)          107.52  0.000560   -0.00    107.52   
    40. A(H  15,C   0,H  17)          106.72 -0.000755   -0.00    106.72   
    41. A(C   1,C   0,H  15)          112.22  0.000360    0.00    112.22   
    42. A(C   0,C   1,C  12)          117.66 -0.000601   -0.00    117.66   
    43. A(C   2,C   1,C  12)          118.43  0.000087    0.00    118.43   
    44. A(C   0,C   1,C   2)          123.91  0.000513   -0.00    123.91   
    45. A(C   1,C   2,C   4)          119.99  0.000101    0.00    119.99   
    46. A(C   1,C   2,C   3)          123.71  0.000798   -0.00    123.71   
    47. A(C   3,C   2,C   4)          116.29 -0.000901   -0.00    116.29   
    48. A(H  18,C   3,H  19)          109.05  0.000033    0.00    109.05   
    49. A(C   2,C   3,H  18)          112.59 -0.000014    0.00    112.59   
    50. A(H  19,C   3,H  20)          106.73 -0.000252   -0.00    106.73   
    51. A(C   2,C   3,H  20)          110.96 -0.000121    0.00    110.96   
    52. A(C   2,C   3,H  19)          109.94  0.000346    0.00    109.94   
    53. A(H  18,C   3,H  20)          107.38 -0.000012   -0.00    107.38   
    54. A(C   2,C   4,C   5)          119.30 -0.000279   -0.00    119.30   
    55. A(C   2,C   4,O  14)          120.07  0.000071    0.00    120.07   
    56. A(C   5,C   4,O  14)          120.63  0.000208    0.00    120.64   
    57. A(C   4,C   5,C   6)          116.48 -0.000378   -0.00    116.48   
    58. A(C   4,C   5,C  11)          119.97 -0.000080    0.00    119.97   
    59. A(C   6,C   5,C  11)          123.53  0.000458    0.00    123.53   
    60. A(C   5,C   6,C   7)          112.07 -0.000270   -0.00    112.07   
    61. A(C   7,C   6,H  22)          110.61 -0.000050    0.00    110.61   
    62. A(H  21,C   6,H  22)          107.15 -0.000035   -0.00    107.15   
    63. A(C   5,C   6,H  22)          107.95 -0.000074    0.00    107.96   
    64. A(C   7,C   6,H  21)          109.16  0.000350   -0.00    109.16   
    65. A(C   5,C   6,H  21)          109.76  0.000084   -0.00    109.76   
    66. A(C   8,C   7,H  23)          117.38  0.000057    0.00    117.38   
    67. A(C   6,C   7,H  23)          114.43  0.000073    0.00    114.43   
    68. A(C   6,C   7,C   8)          128.19 -0.000130   -0.00    128.19   
    69. A(C   9,C   8,C  10)          114.37 -0.000190   -0.00    114.37   
    70. A(C   7,C   8,C  10)          125.25  0.000388    0.00    125.25   
    71. A(C   7,C   8,C   9)          120.38 -0.000198   -0.00    120.38   
    72. A(H  25,C   9,H  26)          106.32 -0.000010   -0.00    106.32   
    73. A(H  24,C   9,H  26)          108.36  0.000042    0.00    108.36   
    74. A(C   8,C   9,H  26)          111.07  0.000154    0.00    111.07   
    75. A(H  24,C   9,H  25)          108.06 -0.000055    0.00    108.06   
    76. A(C   8,C   9,H  25)          110.83 -0.000106   -0.00    110.83   
    77. A(C   8,C   9,H  24)          111.99 -0.000027   -0.00    111.99   
    78. A(H  28,C  10,H  33)          106.31  0.000044   -0.00    106.31   
    79. A(C   8,C  10,H  33)          110.88  0.000400    0.00    110.89   
    80. A(H  27,C  10,H  33)          108.36 -0.000333   -0.00    108.36   
    81. A(H  27,C  10,H  28)          107.75 -0.000016    0.00    107.75   
    82. A(C   8,C  10,H  28)          109.96 -0.000408   -0.00    109.96   
    83. A(C   8,C  10,H  27)          113.29  0.000290    0.00    113.29   
    84. A(C  12,C  11,C  29)          117.24 -0.000321    0.00    117.24   
    85. A(C   5,C  11,C  29)          124.22 -0.000009   -0.00    124.22   
    86. A(C   5,C  11,C  12)          118.53  0.000330    0.00    118.53   
    87. A(C  11,C  12,O  13)          115.15 -0.000070    0.00    115.16   
    88. A(C   1,C  12,O  13)          121.06  0.000230    0.00    121.06   
    89. A(C   1,C  12,C  11)          123.78 -0.000159   -0.00    123.78   
    90. A(C  12,O  13,H  34)          110.86 -0.000030    0.00    110.86   
    91. A(H  31,C  29,H  32)          106.49 -0.000225    0.00    106.50   
    92. A(H  30,C  29,H  32)          108.09  0.000061   -0.00    108.09   
    93. A(C  11,C  29,H  32)          110.86  0.000220    0.00    110.86   
    94. A(H  30,C  29,H  31)          108.19 -0.000047    0.00    108.19   
    95. A(C  11,C  29,H  31)          110.93  0.000223   -0.00    110.92   
    96. A(C  11,C  29,H  30)          112.07 -0.000240   -0.00    112.07   
    97. D(C  12,C   1,C   0,H  17)    -60.93 -0.000068    0.00    -60.92   
    98. D(C   2,C   1,C   0,H  15)      0.20  0.000488    0.01      0.20   
    99. D(C  12,C   1,C   0,H  16)     58.91 -0.000259    0.00     58.91   
   100. D(C  12,C   1,C   0,H  15)    179.34  0.000464    0.00    179.35   
   101. D(C   2,C   1,C   0,H  17)    119.93 -0.000044    0.01    119.93   
   102. D(C   2,C   1,C   0,H  16)   -120.24 -0.000235    0.01   -120.23   
   103. D(C   3,C   2,C   1,C   0)     -0.41  0.000047   -0.01     -0.42   
   104. D(C   4,C   2,C   1,C  12)     -1.18 -0.000025    0.00     -1.17   
   105. D(C   3,C   2,C   1,C  12)   -179.55  0.000077   -0.00   -179.56   
   106. D(C   4,C   2,C   1,C   0)    177.96 -0.000054   -0.00    177.96   
   107. D(H  19,C   3,C   2,C   4)     27.86  0.000077   -0.00     27.86   
   108. D(H  20,C   3,C   2,C   1)     88.47  0.000162    0.00     88.47   
   109. D(H  19,C   3,C   2,C   1)   -153.71 -0.000008    0.00   -153.71   
   110. D(H  18,C   3,C   2,C   4)    149.66  0.000357   -0.00    149.65   
   111. D(H  18,C   3,C   2,C   1)    -31.91  0.000272    0.00    -31.91   
   112. D(H  20,C   3,C   2,C   4)    -89.97  0.000246   -0.00    -89.97   
   113. D(O  14,C   4,C   2,C   3)     -0.08 -0.000078    0.00     -0.08   
   114. D(O  14,C   4,C   2,C   1)   -178.58 -0.000010   -0.00   -178.58   
   115. D(C   5,C   4,C   2,C   3)    179.57  0.000006   -0.00    179.57   
   116. D(C   5,C   4,C   2,C   1)      1.08  0.000075   -0.01      1.07   
   117. D(C  11,C   5,C   4,O  14)    179.46 -0.000004    0.00    179.46   
   118. D(C   6,C   5,C   4,O  14)     -2.09 -0.000020    0.00     -2.08   
   119. D(C   6,C   5,C   4,C   2)    178.26 -0.000104    0.01    178.27   
   120. D(C  11,C   5,C   4,C   2)     -0.19 -0.000088    0.01     -0.18   
   121. D(H  22,C   6,C   5,C  11)   -154.50 -0.000087   -0.01   -154.51   
   122. D(H  22,C   6,C   5,C   4)     27.11 -0.000061   -0.01     27.10   
   123. D(H  21,C   6,C   5,C  11)    -38.02 -0.000125   -0.01    -38.03   
   124. D(H  21,C   6,C   5,C   4)    143.59 -0.000099   -0.01    143.58   
   125. D(C   7,C   6,C   5,C  11)     83.45  0.000197   -0.01     83.44   
   126. D(C   7,C   6,C   5,C   4)    -94.95  0.000223   -0.01    -94.95   
   127. D(C   8,C   7,C   6,C   5)    117.15 -0.000113    0.00    117.16   
   128. D(H  23,C   7,C   6,H  22)    176.61  0.000224    0.00    176.61   
   129. D(H  23,C   7,C   6,H  21)     58.95  0.000084    0.00     58.95   
   130. D(H  23,C   7,C   6,C   5)    -62.86 -0.000087    0.00    -62.86   
   131. D(C   8,C   7,C   6,H  22)     -3.37  0.000199    0.00     -3.37   
   132. D(C   8,C   7,C   6,H  21)   -121.03  0.000058    0.00   -121.03   
   133. D(C  10,C   8,C   7,H  23)    179.07 -0.000078   -0.01    179.06   
   134. D(C  10,C   8,C   7,C   6)     -0.95 -0.000051   -0.01     -0.96   
   135. D(C   9,C   8,C   7,H  23)     -1.36 -0.000055   -0.00     -1.36   
   136. D(C   9,C   8,C   7,C   6)    178.62 -0.000029   -0.01    178.62   
   137. D(H  26,C   9,C   8,C  10)    -58.38  0.000108    0.00    -58.37   
   138. D(H  26,C   9,C   8,C   7)    122.01  0.000085    0.00    122.01   
   139. D(H  25,C   9,C   8,C  10)     59.57  0.000126    0.00     59.57   
   140. D(H  25,C   9,C   8,C   7)   -120.05  0.000103    0.00   -120.04   
   141. D(H  24,C   9,C   8,C  10)   -179.68 -0.000036    0.00   -179.68   
   142. D(H  24,C   9,C   8,C   7)      0.70 -0.000059    0.00      0.70   
   143. D(H  33,C  10,C   8,C   9)    -65.60  0.000030   -0.00    -65.60   
   144. D(H  33,C  10,C   8,C   7)    114.00  0.000052   -0.00    114.00   
   145. D(H  28,C  10,C   8,C   9)     51.69  0.000075   -0.00     51.69   
   146. D(H  28,C  10,C   8,C   7)   -128.72  0.000096   -0.00   -128.72   
   147. D(H  27,C  10,C   8,C   9)    172.31 -0.000042   -0.00    172.31   
   148. D(H  27,C  10,C   8,C   7)     -8.09 -0.000021   -0.00     -8.09   
   149. D(C  29,C  11,C   5,C   6)      1.40  0.000104   -0.01      1.39   
   150. D(C  29,C  11,C   5,C   4)    179.74  0.000072   -0.01    179.73   
   151. D(C  12,C  11,C   5,C   6)   -178.87  0.000079   -0.00   -178.87   
   152. D(C  12,C  11,C   5,C   4)     -0.53  0.000048   -0.01     -0.53   
   153. D(C   1,C  12,C  11,C  29)   -179.82 -0.000015    0.00   -179.82   
   154. D(C   1,C  12,C  11,C   5)      0.43  0.000007    0.00      0.43   
   155. D(O  13,C  12,C   1,C   2)   -179.68  0.000036   -0.00   -179.68   
   156. D(O  13,C  12,C   1,C   0)      1.12  0.000054    0.00      1.13   
   157. D(C  11,C  12,C   1,C   2)      0.45 -0.000018   -0.00      0.45   
   158. D(O  13,C  12,C  11,C   5)   -179.45 -0.000044    0.00   -179.44   
   159. D(C  11,C  12,C   1,C   0)   -178.75  0.000001    0.00   -178.74   
   160. D(O  13,C  12,C  11,C  29)      0.30 -0.000066    0.00      0.31   
   161. D(H  34,O  13,C  12,C  11)   -179.17  0.000083   -0.00   -179.17   
   162. D(H  34,O  13,C  12,C   1)      0.95  0.000034    0.00      0.95   
   163. D(H  32,C  29,C  11,C  12)     58.46 -0.000033    0.01     58.47   
   164. D(H  32,C  29,C  11,C   5)   -121.80 -0.000056    0.01   -121.80   
   165. D(H  31,C  29,C  11,C  12)    -59.64 -0.000035    0.01    -59.63   
   166. D(H  31,C  29,C  11,C   5)    120.09 -0.000057    0.01    120.10   
   167. D(H  30,C  29,C  11,C  12)    179.33  0.000034    0.01    179.33   
   168. D(H  30,C  29,C  11,C   5)     -0.94  0.000012    0.01     -0.93   
    ----------------------------------------------------------------------------

         *************************************************************
         *                GEOMETRY OPTIMIZATION CYCLE  25            *
         *************************************************************
---------------------------------
CARTESIAN COORDINATES (ANGSTROEM)
---------------------------------
  C     18.561185    1.855646   -0.006948
  C     17.164496    1.303058   -0.198823
  C     16.103259    2.041064   -0.693995
  C     16.207039    3.490304   -1.094728
  C     14.795702    1.406079   -0.886725
  C     14.623480   -0.005108   -0.527675
  C     13.233992   -0.586517   -0.715187
  C     12.419494   -0.538737    0.562347
  C     11.278537    0.131678    0.795555
  C     10.591565    0.028749    2.139804
  C     10.568743    1.017304   -0.200741
  C     15.689084   -0.722746   -0.017098
  C     16.942316   -0.063470    0.136128
  O     17.939862   -0.832184    0.630106
  O     13.834248    2.070416   -1.363262
  H     18.634134    2.902748   -0.300307
  H     19.294618    1.293693   -0.601489
  H     18.877921    1.798892    1.044893
  H     16.934987    4.040808   -0.493837
  H     15.231602    3.972759   -1.003216
  H     16.510351    3.586573   -2.147826
  H     13.310021   -1.627260   -1.055275
  H     12.738452   -0.024447   -1.507822
  H     12.830260   -1.130929    1.382031
  H     11.141169   -0.617162    2.832762
  H      9.575069   -0.376532    2.029460
  H     10.480460    1.019238    2.603830
  H     11.142990    1.186365   -1.114137
  H     10.360466    1.997766    0.250357
  C     15.617847   -2.178194    0.389755
  H     14.619757   -2.594729    0.248578
  H     16.326188   -2.782336   -0.190526
  H     15.892854   -2.302955    1.444003
  H      9.593361    0.591628   -0.478612
  H     18.761299   -0.317843    0.721119

----------------------------
CARTESIAN COORDINATES (A.U.)
----------------------------
  NO LB      ZA    FRAG     MASS         X           Y           Z
   0 C     6.0000    0    12.011   35.075557    3.506664   -0.013130
   1 C     6.0000    0    12.011   32.436196    2.462423   -0.375721
   2 C     6.0000    0    12.011   30.430750    3.857052   -1.311461
   3 C     6.0000    0    12.011   30.626865    6.595718   -2.068735
   4 C     6.0000    0    12.011   27.959825    2.657105   -1.675667
   5 C     6.0000    0    12.011   27.634372   -0.009653   -0.997162
   6 C     6.0000    0    12.011   25.008621   -1.108357   -1.351508
   7 C     6.0000    0    12.011   23.469442   -1.018066    1.062682
   8 C     6.0000    0    12.011   21.313346    0.248835    1.503380
   9 C     6.0000    0    12.011   20.015157    0.054327    4.043644
  10 C     6.0000    0    12.011   19.972030    1.922426   -0.379345
  11 C     6.0000    0    12.011   29.648072   -1.365792   -0.032311
  12 C     6.0000    0    12.011   32.016338   -0.119941    0.257245
  13 O     8.0000    0    15.999   33.901425   -1.572600    1.190728
  14 O     8.0000    0    15.999   26.142941    3.912519   -2.576191
  15 H     1.0000    0     1.008   35.213410    5.485399   -0.567498
  16 H     1.0000    0     1.008   36.461544    2.444726   -1.136649
  17 H     1.0000    0     1.008   35.674101    3.399413    1.974561
  18 H     1.0000    0     1.008   32.002488    7.636021   -0.933217
  19 H     1.0000    0     1.008   28.783557    7.507426   -1.895803
  20 H     1.0000    0     1.008   31.200042    6.777642   -4.058803
  21 H     1.0000    0     1.008   25.152294   -3.075075   -1.994181
  22 H     1.0000    0     1.008   24.072186   -0.046198   -2.849370
  23 H     1.0000    0     1.008   24.245678   -2.137145    2.611660
  24 H     1.0000    0     1.008   21.053759   -1.166267    5.353144
  25 H     1.0000    0     1.008   18.094258   -0.711543    3.835123
  26 H     1.0000    0     1.008   19.805199    1.926081    4.920525
  27 H     1.0000    0     1.008   21.057199    2.241905   -2.105414
  28 H     1.0000    0     1.008   19.578443    3.775230    0.473107
  29 C     6.0000    0    12.011   29.513453   -4.116190    0.736529
  30 H     1.0000    0     1.008   27.627336   -4.903327    0.469744
  31 H     1.0000    0     1.008   30.852024   -5.257853   -0.360043
  32 H     1.0000    0     1.008   30.033141   -4.351955    2.728770
  33 H     1.0000    0     1.008   18.128825    1.118015   -0.904445
  34 H     1.0000    0     1.008   35.453718   -0.600637    1.362718

--------------------------------
INTERNAL COORDINATES (ANGSTROEM)
--------------------------------
 C      0   0   0     0.000000000000     0.00000000     0.00000000
 C      1   0   0     1.514236581188     0.00000000     0.00000000
 C      2   1   0     1.384222358024   123.91183365     0.00000000
 C      3   2   1     1.507200011886   123.70900764   359.57854456
 C      3   2   1     1.466307085109   119.98667361   177.96109743
 C      5   3   2     1.466296832011   119.29636963     1.07082492
 C      6   5   3     1.517851376244   116.48229661   178.26901352
 C      7   6   5     1.515844663633   112.06711654   265.04704100
 C      8   7   6     1.343735268320   128.18705465   117.15693843
 C      9   8   7     1.513120221472   120.38054503   178.61665424
 C      9   8   7     1.510213532441   125.25072780   359.04395728
 C      6   5   3     1.382463825200   119.96646674   359.81585926
 C     12   6   5     1.424329302728   118.53298519   359.46567228
 O     13  12   6     1.352787037194   115.15576218   180.55557908
 O      5   3   2     1.262071089106   120.06661257   181.42220244
 H      1   2   3     1.089863513697   112.22474550     0.20417983
 H      1   2   3     1.098723234505   111.13081846   239.76778752
 H      1   2   3     1.099959903917   111.58866234   119.93395828
 H      4   3   2     1.092718562268   112.58679374   328.09249085
 H      4   3   2     1.092068468402   109.93840881   206.29335906
 H      4   3   2     1.100128415243   110.95525615    88.46816299
 H      7   6   5     1.097536077684   109.76071709   143.58007103
 H      7   6   5     1.090757561387   107.95530695    27.10229283
 H      8   7   6     1.091467339544   114.43161010   297.13684882
 H     10   9   8     1.095196785629   111.98671508     0.70286642
 H     10   9   8     1.099860192382   110.82624463   239.95799994
 H     10   9   8     1.099424219340   111.07285829   122.00998467
 H     11   9   8     1.092077507466   113.29164826   351.90724545
 H     11   9   8     1.099169853048   109.96264151   231.28151757
 C     12   6   5     1.512921759074   124.22228404   179.73329253
 H     30  12   6     1.090695106016   112.06578169   359.06994824
 H     30  12   6     1.097023762371   110.92460622   120.10245418
 H     30  12   6     1.096646569155   110.86443671   238.20496212
 H     11   9   8     1.099901333177   110.88520685   113.99585644
 H     14  13  12     0.973442284743   110.86389502   180.83285027

---------------------------
INTERNAL COORDINATES (A.U.)
---------------------------
 C      0   0   0     0.000000000000     0.00000000     0.00000000
 C      1   0   0     2.861492440411     0.00000000     0.00000000
 C      2   1   0     2.615801165115   123.91183365     0.00000000
 C      3   2   1     2.848195251507   123.70900764   359.57854456
 C      3   2   1     2.770918819084   119.98667361   177.96109743
 C      5   3   2     2.770899443537   119.29636963     1.07082492
 C      6   5   3     2.868323413097   116.48229661   178.26901352
 C      7   6   5     2.864531275833   112.06711654   265.04704100
 C      8   7   6     2.539291653616   128.18705465   117.15693843
 C      9   8   7     2.859382826281   120.38054503   178.61665424
 C      9   8   7     2.853889980056   125.25072780   359.04395728
 C      6   5   3     2.612478019681   119.96646674   359.81585926
 C     12   6   5     2.691592306675   118.53298519   359.46567228
 O     13  12   6     2.556397017815   115.15576218   180.55557908
 O      5   3   2     2.384968719950   120.06661257   181.42220244
 H      1   2   3     2.059543564240   112.22474550     0.20417983
 H      1   2   3     2.076286010190   111.13081846   239.76778752
 H      1   2   3     2.078622976698   111.58866234   119.93395828
 H      4   3   2     2.064938824139   112.58679374   328.09249085
 H      4   3   2     2.063710324771   109.93840881   206.29335906
 H      4   3   2     2.078941416953   110.95525615    88.46816299
 H      7   6   5     2.074042608920   109.76071709   143.58007103
 H      7   6   5     2.061233069525   107.95530695    27.10229283
 H      8   7   6     2.062574355858   114.43161010   297.13684882
 H     10   9   8     2.069621987589   111.98671508     0.70286642
 H     10   9   8     2.078434549203   110.82624463   239.95799994
 H     10   9   8     2.077610679554   111.07285829   122.00998467
 H     11   9   8     2.063727406127   113.29164826   351.90724545
 H     11   9   8     2.077129996924   109.96264151   231.28151757
 C     12   6   5     2.859007786699   124.22228404   179.73329253
 H     30  12   6     2.061115045979   112.06578169   359.06994824
 H     30  12   6     2.073074473286   110.92460622   120.10245418
 H     30  12   6     2.072361681407   110.86443671   238.20496212
 H     11   9   8     2.078512294040   110.88520685   113.99585644
 H     14  13  12     1.839539325344   110.86389502   180.83285027


           ************************************************************
           *        Program running with 4 parallel MPI-processes     *
           *              working on a common directory               *
           ************************************************************
------------------------------------------------------------------------------
                   ___                                                        
                  /   \      - P O W E R E D   B Y -                         
                 /     \                                                     
                 |  |  |   _    _      __       _____    __    __             
                 |  |  |  | |  | |    /  \     |  _  \  |  |  /  |          
                  \  \/   | |  | |   /    \    | | | |  |  | /  /          
                 / \  \   | |__| |  /  /\  \   | |_| |  |  |/  /          
                |  |  |   |  __  | /  /__\  \  |    /   |      \           
                |  |  |   | |  | | |   __   |  |    \   |  |\   \          
                \     /   | |  | | |  |  |  |  | |\  \  |  | \   \       
                 \___/    |_|  |_| |__|  |__|  |_| \__\ |__|  \__/        
                                                                              
                      - O R C A' S   B I G   F R I E N D -                    
                                      &                                       
                       - I N T E G R A L  F E E D E R -                       
                                                                              
 v1 FN, 2020, v2 2021                                                         
------------------------------------------------------------------------------


Reading SHARK input file mPQ1_1e_1H_B3LYP_631Gd_opt.SHARKINP.tmp ... ok
----------------------
SHARK INTEGRAL PACKAGE
----------------------

Number of atoms                             ...     35
Number of basis functions                   ...    262
Number of shells                            ...    134
Maximum angular momentum                    ...      2
Integral batch strategy                     ... SHARK/LIBINT Hybrid
RI-J (if used) integral strategy            ... SPLIT-RIJ (Revised 2003 algorithm where possible)
Printlevel                                  ...      1
Contraction scheme used                     ... SEGMENTED contraction
Coulomb Range Separation                    ... NOT USED
Exchange Range Separation                   ... NOT USED
Finite Nucleus Model                        ... NOT USED
Auxiliary Coulomb fitting basis             ... AVAILABLE
   # of basis functions in Aux-J            ...    993
   # of shells in Aux-J                     ...    335
   Maximum angular momentum in Aux-J        ...      4
Auxiliary J/K fitting basis                 ... NOT available
Auxiliary Correlation fitting basis         ... NOT available
Auxiliary 'external' fitting basis          ... NOT available
Integral threshold                          ...     2.500000e-11
Primitive cut-off                           ...     2.500000e-12
Primitive pair pre-selection threshold      ...     2.500000e-12

Calculating pre-screening integrals         ... done (  0.1 sec) Dimension = 134
Organizing shell pair data                  ... done (  0.1 sec)
Shell pair information
Total number of shell pairs                 ...      9045
Shell pairs after pre-screening             ...      7231
Total number of primitive shell pairs       ...     50479
Primitive shell pairs kept                  ...     23383
          la=0 lb=0:   2835 shell pairs
          la=1 lb=0:   2370 shell pairs
          la=1 lb=1:    491 shell pairs
          la=2 lb=0:    996 shell pairs
          la=2 lb=1:    441 shell pairs
          la=2 lb=2:     98 shell pairs

Calculating one electron integrals          ... done (  0.0 sec)
Calculating RI/J V-Matrix + Cholesky decomp.... done (  0.1 sec)
Calculating Nuclear repulsion               ... done (  0.0 sec) ENN=   1095.126513232096 Eh

SHARK setup successfully completed in   0.5 seconds

Maximum memory used throughout the entire GTOINT-calculation: 17.3 MB


           ************************************************************
           *        Program running with 4 parallel MPI-processes     *
           *              working on a common directory               *
           ************************************************************

Diagonalization of the overlap matrix:
Smallest eigenvalue                        ... 3.647e-04
Time for diagonalization                   ...    0.015 sec
Threshold for overlap eigenvalues          ... 1.000e-08
Number of eigenvalues below threshold      ... 0
Time for construction of square roots      ...    0.007 sec
Total time needed                          ...    0.023 sec

-------------------
DFT GRID GENERATION
-------------------

General Integration Accuracy     IntAcc      ... 4.959
Radial Grid Type                 RadialGrid  ... OptM3 with GC (2021)
Angular Grid (max. ang.)         AngularGrid ... 6 (Lebedev-590)
Angular grid pruning method      GridPruning ... 4 (adaptive)
Weight generation scheme         WeightScheme... Becke
Basis function cutoff            BFCut       ... 1.0000e-11
Integration weight cutoff        WCut        ... 1.0000e-14
Angular grids for H and He will be reduced by one unit
Partially contracted basis set               ... off
Rotationally invariant grid construction     ... off

Total number of grid points                  ...   390065
Total number of batches                      ...     6111
Average number of points per batch           ...       63
Average number of grid points per atom       ...    11145
Time for grid setup =    5.304 sec

--------------------
COSX GRID GENERATION
--------------------

GRIDX 1
-------
General Integration Accuracy     IntAcc      ... 4.020
Radial Grid Type                 RadialGrid  ... OptM3 with GC (2021)
Angular Grid (max. ang.)         AngularGrid ... 2 (Lebedev-110)
Angular grid pruning method      GridPruning ... 4 (adaptive)
Weight generation scheme         WeightScheme... Becke
Basis function cutoff            BFCut       ... 1.0000e-11
Integration weight cutoff        WCut        ... 1.0000e-14
Angular grids for H and He will be reduced by one unit
Partially contracted basis set               ... on
Rotationally invariant grid construction     ... off

Total number of grid points                  ...    42277
Total number of batches                      ...      678
Average number of points per batch           ...       62
Average number of grid points per atom       ...     1208
UseSFitting                                  ... on

GRIDX 2
-------
General Integration Accuracy     IntAcc      ... 4.338
Radial Grid Type                 RadialGrid  ... OptM3 with GC (2021)
Angular Grid (max. ang.)         AngularGrid ... 3 (Lebedev-194)
Angular grid pruning method      GridPruning ... 4 (adaptive)
Weight generation scheme         WeightScheme... Becke
Basis function cutoff            BFCut       ... 1.0000e-11
Integration weight cutoff        WCut        ... 1.0000e-14
Angular grids for H and He will be reduced by one unit
Partially contracted basis set               ... on
Rotationally invariant grid construction     ... off

Total number of grid points                  ...    92168
Total number of batches                      ...     1459
Average number of points per batch           ...       63
Average number of grid points per atom       ...     2633
UseSFitting                                  ... on

GRIDX 3
-------
General Integration Accuracy     IntAcc      ... 4.871
Radial Grid Type                 RadialGrid  ... OptM3 with GC (2021)
Angular Grid (max. ang.)         AngularGrid ... 4 (Lebedev-302)
Angular grid pruning method      GridPruning ... 4 (adaptive)
Weight generation scheme         WeightScheme... Becke
Basis function cutoff            BFCut       ... 1.0000e-11
Integration weight cutoff        WCut        ... 1.0000e-14
Angular grids for H and He will be reduced by one unit
Partially contracted basis set               ... on
Rotationally invariant grid construction     ... off

Total number of grid points                  ...   176755
Total number of batches                      ...     2776
Average number of points per batch           ...       63
Average number of grid points per atom       ...     5050
UseSFitting                                  ... on

Time for X-Grid setup             =    2.554 sec


--------------------
CPCM SOLVATION MODEL
--------------------
CPCM parameters:
  Epsilon                                         ...      80.4000
  Refrac                                          ...       1.3300
  Rsolv                                           ...       1.3000
  Surface type                                    ... GAUSSIAN VDW
  Epsilon function type                           ...         CPCM
Radii:
 Radius for C  used is    3.8550 Bohr (=   2.0400 Ang.)
 Radius for O  used is    3.4469 Bohr (=   1.8240 Ang.)
 Radius for H  used is    2.4944 Bohr (=   1.3200 Ang.)
Calculating surface                               ...        done! (  0.0s)
GEPOL surface points                              ...         1868
GEPOL Volume                                      ...    1953.5217
GEPOL Surface-area                                ...    1017.1073
Calculating surface distance matrix               ...        done! (  0.0s)
Performing Cholesky decomposition & store         ...        done! (  0.3s)
Overall time for CPCM initialization              ...                 0.3s
--------------
SCF ITERATIONS
--------------
ITER       Energy         Delta-E        Max-DP      RMS-DP      [F,P]     Damp
               ***  Starting incremental Fock matrix formation  ***
  0   -694.9129841457   0.000000000000 0.00000691  0.00000023  0.0000614 0.7000
  1   -694.9129841635  -0.000000017733 0.00000596  0.00000021  0.0000484 0.7000
                               ***Turning on DIIS***
  2   -694.9129841783  -0.000000014809 0.00001507  0.00000055  0.0000363 0.0000
               *** Restarting incremental Fock matrix formation ***
                                   *** Resetting DIIS ***
  3   -694.9129841946  -0.000000016313 0.00000172  0.00000006  0.0000035 0.0000
                            ***DIIS convergence achieved***

               *****************************************************
               *                     SUCCESS                       *
               *           SCF CONVERGED AFTER   4 CYCLES          *
               *****************************************************

Old exchange energy                            =    -19.171065174 Eh
New exchange energy                            =    -19.171069712 Eh
Exchange energy change after final integration =     -0.000004538 Eh
Total energy after final integration           =   -694.912988733 Eh
Final COS-X integration done in                =    15.238 sec
Total Energy       :         -694.91298873 Eh          -18909.54377 eV
  Last Energy change         ...   -4.2485e-10  Tolerance :   1.0000e-08
  Last MAX-Density change    ...    0.0000e+00  Tolerance :   1.0000e-07
             **** THE GBW FILE WAS UPDATED (mPQ1_1e_1H_B3LYP_631Gd_opt.gbw) ****
             **** DENSITY mPQ1_1e_1H_B3LYP_631Gd_opt.scfp WAS UPDATED ****
             **** ENERGY FILE WAS UPDATED (mPQ1_1e_1H_B3LYP_631Gd_opt.en.tmp) ****
----------------------
UHF SPIN CONTAMINATION
----------------------

Warning: in a DFT calculation there is little theoretical justification to 
         calculate <S**2> as in Hartree-Fock theory. We will do it anyways
         but you should keep in mind that the values have only limited relevance

Expectation value of <S**2>     :     0.770886
Ideal value S*(S+1) for S=0.5   :     0.750000
Deviation                       :     0.020886

             **** THE GBW FILE WAS UPDATED (mPQ1_1e_1H_B3LYP_631Gd_opt.gbw) ****
             **** DENSITY mPQ1_1e_1H_B3LYP_631Gd_opt.scfp WAS UPDATED ****
Total SCF time: 0 days 0 hours 1 min 5 sec 

Maximum memory used throughout the entire SCF-calculation: 112.7 MB

-------------------------   --------------------
FINAL SINGLE POINT ENERGY      -694.912988733414
-------------------------   --------------------


           ************************************************************
           *        Program running with 4 parallel MPI-processes     *
           *              working on a common directory               *
           ************************************************************
------------------------------------------------------------------------------
                         ORCA SCF GRADIENT CALCULATION
------------------------------------------------------------------------------

 ... reading COSX grid (gridx3)
Gradient of the Kohn-Sham DFT energy:
Kohn-Sham wavefunction type      ... UKS
Hartree-Fock exchange scaling    ...    0.200
Number of operators              ...    2
Number of atoms                  ...   35
Basis set dimensions             ...  262
Integral neglect threshold       ... 2.5e-11
Integral primitive cutoff        ... 2.5e-12
SHARK Integral package           ... ON

Nuc. rep. gradient       (SHARK) ... done (  0.0 sec)
HCore & Overlap gradient (SHARK) ... done (  0.3 sec)
RI-J gradient            (SHARK) ... done (  1.1 sec)
COSX-gradient                    ... done ( 22.6 sec)
Exchange-correlation gradient    ... done

------------------
CARTESIAN GRADIENT
------------------

   1   C   :    0.000386081   -0.000284668   -0.001443971
   2   C   :   -0.001241221    0.000427999   -0.000185521
   3   C   :    0.001383911   -0.000433127    0.000667325
   4   C   :   -0.000772778   -0.000024485    0.000661558
   5   C   :   -0.000921933    0.000971571   -0.001147554
   6   C   :    0.000407867   -0.001108921    0.000459838
   7   C   :   -0.000241195   -0.000601546    0.000319074
   8   C   :    0.000052166    0.000225781    0.000147968
   9   C   :    0.000138138    0.000086481   -0.000607977
  10   C   :    0.000084464    0.000287348    0.000237068
  11   C   :    0.000117016   -0.000277015    0.000439971
  12   C   :   -0.000188029    0.001326932   -0.000301117
  13   C   :    0.000700850   -0.000910022    0.000391393
  14   O   :   -0.000676775    0.000239830   -0.000247974
  15   O   :    0.000520562   -0.000283086    0.000265930
  16   H   :   -0.000026196    0.000233871    0.001039074
  17   H   :   -0.000192282   -0.000456074    0.000350952
  18   H   :    0.000244133    0.000420734    0.000142695
  19   H   :    0.000159615   -0.000166485   -0.000298851
  20   H   :    0.000157094    0.000128369   -0.000153155
  21   H   :   -0.000230790    0.000022589   -0.000300889
  22   H   :   -0.000016363    0.000066245   -0.000310479
  23   H   :    0.000062147    0.000275639    0.000064635
  24   H   :    0.000104848    0.000137420    0.000081924
  25   H   :   -0.000037729   -0.000077264   -0.000035936
  26   H   :    0.000015608   -0.000141934   -0.000026586
  27   H   :   -0.000135948   -0.000021574   -0.000006875
  28   H   :   -0.000169996    0.000073082   -0.000191843
  29   H   :    0.000181662    0.000000898    0.000145214
  30   C   :    0.000259537   -0.000096846    0.000133197
  31   H   :   -0.000100165    0.000054307   -0.000120651
  32   H   :   -0.000031736   -0.000143805    0.000096377
  33   H   :    0.000129919   -0.000169053   -0.000061584
  34   H   :   -0.000174301    0.000084433   -0.000303157
  35   H   :    0.000056478    0.000073084    0.000068284

Difference to translation invariance:
           :    0.0000046591   -0.0000592926   -0.0000316415

Difference to rotation invariance:
           :    0.0003442392    0.0003955518   -0.0023359102

Norm of the cartesian gradient     ...    0.0045835563
RMS gradient                       ...    0.0004473093
MAX gradient                       ...    0.0014439707

-------
TIMINGS
-------

Total SCF gradient time            ...       37.150 sec

One electron gradient       ....       0.263 sec  (  0.7%)
RI-J Coulomb gradient       ....       1.129 sec  (  3.0%)
COSX gradient               ....      22.607 sec  ( 60.9%)
XC gradient                 ....      11.368 sec  ( 30.6%)
CPCM gradient               ....       0.594 sec  (  1.6%)
   A-Matrix (El+Nuc)        ....       0.174 sec  (  0.5%)
   Potential                ....       0.419 sec  (  1.1%)

Maximum memory used throughout the entire SCFGRAD-calculation: 89.4 MB
------------------------------------------------------------------------------
                         ORCA GEOMETRY RELAXATION STEP
------------------------------------------------------------------------------

Reading the OPT-File                    .... done
Getting information on internals        .... done
Copying old internal coords+grads       .... done
Making the new internal coordinates     .... (new redundants).... done
Validating the new internal coordinates .... (new redundants).... done
Calculating the B-matrix                .... done
Calculating the G,G- and P matrices     .... done
Transforming gradient to internals      .... done
Projecting the internal gradient        .... done
Number of atoms                         ....  35
Number of internal coordinates          .... 168
Current Energy                          ....  -694.912988733 Eh
Current gradient norm                   ....     0.004583556 Eh/bohr
Maximum allowed component of the step   ....  0.300
Current trust radius                    ....  0.300
Updating the Hessian (BFGS)             .... done
Forming the augmented Hessian           .... done
Diagonalizing the augmented Hessian     .... done
Last element of RFO vector              ....  0.002315366
Lowest eigenvalues of augmented Hessian:
 -1.276238606 -0.000819847  0.000314184  0.001622843  0.002936320
Warning: RFO finds a terribly low value for the scaling factor
Trying a QUASI-NEWTON step instead
Doing a quasi-Newton Step:
Inverting the Hessian                   .... done
Computing the step                      .... done
Length of the computed step             ....  0.003599835
Converting the step to cartesian space:
 Initial RMS(Int)=    0.0002777333
Transforming coordinates:
 Iter   0:  RMS(Cart)=    0.0007313578 RMS(Int)=    0.0002777278
 Iter   1:  RMS(Cart)=    0.0000002776 RMS(Int)=    0.0000001941
 Iter   2:  RMS(Cart)=    0.0000000003 RMS(Int)=    0.0000000002
done
Storing new coordinates                 .... done

                                .--------------------.
          ----------------------|Geometry convergence|-------------------------
          Item                value                   Tolerance       Converged
          ---------------------------------------------------------------------
          Energy change      -0.0000000207            0.0000002000      YES
          RMS gradient        0.0002344398            0.0000080000      NO
          MAX gradient        0.0009078215            0.0000300000      NO
          RMS step            0.0002777333            0.0001000000      NO
          MAX step            0.0013318920            0.0002000000      NO
          ........................................................
          Max(Bonds)      0.0000      Max(Angles)    0.01
          Max(Dihed)        0.08      Max(Improp)    0.00
          ---------------------------------------------------------------------

The optimization has not yet converged - more geometry cycles are needed


    ---------------------------------------------------------------------------
                         Redundant Internal Coordinates
                            (Angstroem and degrees)

        Definition                    Value    dE/dq     Step     New-Value
    ----------------------------------------------------------------------------
     1. B(C   1,C   0)                1.5142  0.000361  0.0000    1.5142   
     2. B(C   2,C   1)                1.3842 -0.000467  0.0000    1.3842   
     3. B(C   3,C   2)                1.5072 -0.000052  0.0000    1.5072   
     4. B(C   4,C   2)                1.4663  0.000163 -0.0000    1.4663   
     5. B(C   5,C   4)                1.4663  0.000481 -0.0000    1.4663   
     6. B(C   6,C   5)                1.5179 -0.000030  0.0000    1.5179   
     7. B(C   7,C   6)                1.5158 -0.000159  0.0000    1.5159   
     8. B(C   8,C   7)                1.3437 -0.000072  0.0000    1.3437   
     9. B(C   9,C   8)                1.5131  0.000189  0.0000    1.5131   
    10. B(C  10,C   8)                1.5102 -0.000118 -0.0000    1.5102   
    11. B(C  11,C   5)                1.3825 -0.000504  0.0000    1.3825   
    12. B(C  12,C  11)                1.4243 -0.000445  0.0000    1.4243   
    13. B(C  12,C   1)                1.4244  0.000115 -0.0000    1.4244   
    14. B(O  13,C  12)                1.3528 -0.000706  0.0000    1.3528   
    15. B(O  14,C   4)                1.2621 -0.000644 -0.0000    1.2620   
    16. B(H  15,C   0)                1.0899 -0.000051 -0.0000    1.0899   
    17. B(H  16,C   0)                1.0987 -0.000087  0.0000    1.0987   
    18. B(H  17,C   0)                1.1000  0.000182 -0.0000    1.0999   
    19. B(H  18,C   3)                1.0927 -0.000145 -0.0000    1.0927   
    20. B(H  19,C   3)                1.0921 -0.000093  0.0000    1.0921   
    21. B(H  20,C   3)                1.1001  0.000229 -0.0000    1.1001   
    22. B(H  21,C   6)                1.0975  0.000032  0.0000    1.0975   
    23. B(H  22,C   6)                1.0908  0.000064 -0.0000    1.0907   
    24. B(H  23,C   7)                1.0915  0.000029 -0.0000    1.0915   
    25. B(H  24,C   9)                1.0952  0.000006 -0.0000    1.0952   
    26. B(H  25,C   9)                1.0999  0.000039 -0.0000    1.0999   
    27. B(H  26,C   9)                1.0994 -0.000007  0.0000    1.0994   
    28. B(H  27,C  10)                1.0921  0.000080 -0.0000    1.0921   
    29. B(H  28,C  10)                1.0992  0.000025  0.0000    1.0992   
    30. B(C  29,C  11)                1.5129  0.000334  0.0000    1.5129   
    31. B(H  30,C  29)                1.0907  0.000082 -0.0000    1.0907   
    32. B(H  31,C  29)                1.0970  0.000006  0.0000    1.0970   
    33. B(H  32,C  29)                1.0966 -0.000003 -0.0000    1.0966   
    34. B(H  33,C  10)                1.0999  0.000200 -0.0000    1.0999   
    35. B(H  34,O  13)                0.9734  0.000097 -0.0000    0.9734   
    36. A(H  16,C   0,H  17)          107.39 -0.000108    0.00    107.39   
    37. A(C   1,C   0,H  16)          111.13 -0.000348   -0.00    111.13   
    38. A(C   1,C   0,H  17)          111.59  0.000272    0.00    111.59   
    39. A(H  15,C   0,H  16)          107.52  0.000558   -0.01    107.51   
    40. A(H  15,C   0,H  17)          106.72 -0.000757    0.01    106.73   
    41. A(C   1,C   0,H  15)          112.22  0.000362   -0.00    112.22   
    42. A(C   0,C   1,C  12)          117.66 -0.000602   -0.00    117.66   
    43. A(C   2,C   1,C  12)          118.43  0.000089    0.00    118.43   
    44. A(C   0,C   1,C   2)          123.91  0.000513   -0.00    123.91   
    45. A(C   1,C   2,C   4)          119.99  0.000106    0.00    119.99   
    46. A(C   1,C   2,C   3)          123.71  0.000800   -0.00    123.71   
    47. A(C   3,C   2,C   4)          116.29 -0.000908   -0.00    116.28   
    48. A(H  18,C   3,H  19)          109.05  0.000032   -0.00    109.05   
    49. A(C   2,C   3,H  18)          112.59 -0.000011    0.00    112.59   
    50. A(H  19,C   3,H  20)          106.73 -0.000253   -0.00    106.73   
    51. A(C   2,C   3,H  20)          110.96 -0.000121    0.00    110.96   
    52. A(C   2,C   3,H  19)          109.94  0.000347   -0.00    109.94   
    53. A(H  18,C   3,H  20)          107.38 -0.000014   -0.00    107.38   
    54. A(C   2,C   4,C   5)          119.30 -0.000284   -0.00    119.29   
    55. A(C   2,C   4,O  14)          120.07  0.000072    0.00    120.07   
    56. A(C   5,C   4,O  14)          120.64  0.000213    0.00    120.64   
    57. A(C   4,C   5,C   6)          116.48 -0.000383   -0.00    116.48   
    58. A(C   4,C   5,C  11)          119.97 -0.000077    0.00    119.97   
    59. A(C   6,C   5,C  11)          123.53  0.000460    0.00    123.53   
    60. A(C   5,C   6,C   7)          112.07 -0.000275   -0.00    112.07   
    61. A(C   7,C   6,H  22)          110.61 -0.000045    0.00    110.62   
    62. A(H  21,C   6,H  22)          107.15 -0.000036   -0.00    107.15   
    63. A(C   5,C   6,H  22)          107.96 -0.000074    0.00    107.96   
    64. A(C   7,C   6,H  21)          109.16  0.000349   -0.00    109.16   
    65. A(C   5,C   6,H  21)          109.76  0.000086   -0.00    109.76   
    66. A(C   8,C   7,H  23)          117.38  0.000056   -0.00    117.38   
    67. A(C   6,C   7,H  23)          114.43  0.000072    0.00    114.43   
    68. A(C   6,C   7,C   8)          128.19 -0.000129   -0.00    128.19   
    69. A(C   9,C   8,C  10)          114.37 -0.000190   -0.00    114.37   
    70. A(C   7,C   8,C  10)          125.25  0.000391    0.00    125.25   
    71. A(C   7,C   8,C   9)          120.38 -0.000201   -0.00    120.38   
    72. A(H  25,C   9,H  26)          106.32 -0.000010    0.00    106.32   
    73. A(H  24,C   9,H  26)          108.36  0.000042   -0.00    108.36   
    74. A(C   8,C   9,H  26)          111.07  0.000154    0.00    111.07   
    75. A(H  24,C   9,H  25)          108.06 -0.000055    0.00    108.06   
    76. A(C   8,C   9,H  25)          110.83 -0.000105   -0.00    110.83   
    77. A(C   8,C   9,H  24)          111.99 -0.000028   -0.00    111.99   
    78. A(H  28,C  10,H  33)          106.31  0.000044   -0.00    106.31   
    79. A(C   8,C  10,H  33)          110.89  0.000400   -0.00    110.88   
    80. A(H  27,C  10,H  33)          108.36 -0.000335   -0.00    108.35   
    81. A(H  27,C  10,H  28)          107.75 -0.000016   -0.00    107.75   
    82. A(C   8,C  10,H  28)          109.96 -0.000408    0.00    109.96   
    83. A(C   8,C  10,H  27)          113.29  0.000291    0.00    113.30   
    84. A(C  12,C  11,C  29)          117.24 -0.000314    0.00    117.25   
    85. A(C   5,C  11,C  29)          124.22 -0.000019   -0.00    124.22   
    86. A(C   5,C  11,C  12)          118.53  0.000333    0.00    118.53   
    87. A(C  11,C  12,O  13)          115.16 -0.000063    0.00    115.16   
    88. A(C   1,C  12,O  13)          121.06  0.000230    0.00    121.06   
    89. A(C   1,C  12,C  11)          123.78 -0.000167   -0.00    123.78   
    90. A(C  12,O  13,H  34)          110.86 -0.000025    0.00    110.87   
    91. A(H  31,C  29,H  32)          106.50 -0.000224    0.00    106.50   
    92. A(H  30,C  29,H  32)          108.09  0.000060   -0.00    108.09   
    93. A(C  11,C  29,H  32)          110.86  0.000223   -0.00    110.86   
    94. A(H  30,C  29,H  31)          108.19 -0.000046    0.00    108.19   
    95. A(C  11,C  29,H  31)          110.92  0.000219   -0.00    110.92   
    96. A(C  11,C  29,H  30)          112.07 -0.000241    0.00    112.07   
    97. D(C  12,C   1,C   0,H  17)    -60.92 -0.000068    0.01    -60.92   
    98. D(C   2,C   1,C   0,H  15)      0.20  0.000488    0.00      0.20   
    99. D(C  12,C   1,C   0,H  16)     58.91 -0.000258    0.01     58.92   
   100. D(C  12,C   1,C   0,H  15)    179.35  0.000462   -0.00    179.34   
   101. D(C   2,C   1,C   0,H  17)    119.93 -0.000043    0.01    119.95   
   102. D(C   2,C   1,C   0,H  16)   -120.23 -0.000232    0.02   -120.22   
   103. D(C   3,C   2,C   1,C   0)     -0.42  0.000046   -0.02     -0.44   
   104. D(C   4,C   2,C   1,C  12)     -1.17 -0.000024    0.00     -1.17   
   105. D(C   3,C   2,C   1,C  12)   -179.56  0.000077   -0.01   -179.57   
   106. D(C   4,C   2,C   1,C   0)    177.96 -0.000055   -0.00    177.96   
   107. D(H  19,C   3,C   2,C   4)     27.86  0.000075   -0.00     27.85   
   108. D(H  20,C   3,C   2,C   1)     88.47  0.000162    0.01     88.48   
   109. D(H  19,C   3,C   2,C   1)   -153.71 -0.000008    0.01   -153.70   
   110. D(H  18,C   3,C   2,C   4)    149.65  0.000356   -0.00    149.65   
   111. D(H  18,C   3,C   2,C   1)    -31.91  0.000273    0.01    -31.90   
   112. D(H  20,C   3,C   2,C   4)    -89.97  0.000245   -0.00    -89.97   
   113. D(O  14,C   4,C   2,C   3)     -0.08 -0.000075    0.01     -0.07   
   114. D(O  14,C   4,C   2,C   1)   -178.58 -0.000008   -0.00   -178.58   
   115. D(C   5,C   4,C   2,C   3)    179.57  0.000004    0.00    179.57   
   116. D(C   5,C   4,C   2,C   1)      1.07  0.000072   -0.01      1.06   
   117. D(C  11,C   5,C   4,O  14)    179.46 -0.000005    0.01    179.47   
   118. D(C   6,C   5,C   4,O  14)     -2.08 -0.000021    0.01     -2.08   
   119. D(C   6,C   5,C   4,C   2)    178.27 -0.000101    0.01    178.28   
   120. D(C  11,C   5,C   4,C   2)     -0.18 -0.000085    0.01     -0.17   
   121. D(H  22,C   6,C   5,C  11)   -154.51 -0.000089    0.02   -154.49   
   122. D(H  22,C   6,C   5,C   4)     27.10 -0.000062    0.02     27.12   
   123. D(H  21,C   6,C   5,C  11)    -38.03 -0.000127    0.02    -38.01   
   124. D(H  21,C   6,C   5,C   4)    143.58 -0.000100    0.02    143.60   
   125. D(C   7,C   6,C   5,C  11)     83.44  0.000192    0.01     83.45   
   126. D(C   7,C   6,C   5,C   4)    -94.95  0.000219    0.02    -94.94   
   127. D(C   8,C   7,C   6,C   5)    117.16 -0.000112    0.02    117.18   
   128. D(H  23,C   7,C   6,H  22)    176.61  0.000223    0.02    176.63   
   129. D(H  23,C   7,C   6,H  21)     58.95  0.000082    0.02     58.97   
   130. D(H  23,C   7,C   6,C   5)    -62.86 -0.000087    0.02    -62.84   
   131. D(C   8,C   7,C   6,H  22)     -3.37  0.000198    0.02     -3.35   
   132. D(C   8,C   7,C   6,H  21)   -121.03  0.000057    0.02   -121.01   
   133. D(C  10,C   8,C   7,H  23)    179.06 -0.000082   -0.01    179.06   
   134. D(C  10,C   8,C   7,C   6)     -0.96 -0.000056   -0.01     -0.96   
   135. D(C   9,C   8,C   7,H  23)     -1.36 -0.000059   -0.00     -1.36   
   136. D(C   9,C   8,C   7,C   6)    178.62 -0.000033   -0.00    178.61   
   137. D(H  26,C   9,C   8,C  10)    -58.37  0.000107    0.01    -58.36   
   138. D(H  26,C   9,C   8,C   7)    122.01  0.000085    0.01    122.02   
   139. D(H  25,C   9,C   8,C  10)     59.57  0.000126    0.01     59.59   
   140. D(H  25,C   9,C   8,C   7)   -120.04  0.000103    0.01   -120.04   
   141. D(H  24,C   9,C   8,C  10)   -179.68 -0.000036    0.01   -179.67   
   142. D(H  24,C   9,C   8,C   7)      0.70 -0.000058    0.01      0.71   
   143. D(H  33,C  10,C   8,C   9)    -65.60  0.000029    0.07    -65.53   
   144. D(H  33,C  10,C   8,C   7)    114.00  0.000050    0.08    114.07   
   145. D(H  28,C  10,C   8,C   9)     51.69  0.000073    0.07     51.76   
   146. D(H  28,C  10,C   8,C   7)   -128.72  0.000094    0.07   -128.64   
   147. D(H  27,C  10,C   8,C   9)    172.31 -0.000042    0.07    172.38   
   148. D(H  27,C  10,C   8,C   7)     -8.09 -0.000021    0.08     -8.02   
   149. D(C  29,C  11,C   5,C   6)      1.39  0.000101   -0.01      1.38   
   150. D(C  29,C  11,C   5,C   4)    179.73  0.000070   -0.01    179.72   
   151. D(C  12,C  11,C   5,C   6)   -178.87  0.000078   -0.01   -178.89   
   152. D(C  12,C  11,C   5,C   4)     -0.53  0.000047   -0.01     -0.55   
   153. D(C   1,C  12,C  11,C  29)   -179.82 -0.000015    0.01   -179.81   
   154. D(C   1,C  12,C  11,C   5)      0.43  0.000006    0.01      0.44   
   155. D(O  13,C  12,C   1,C   2)   -179.68  0.000036   -0.00   -179.69   
   156. D(O  13,C  12,C   1,C   0)      1.13  0.000055    0.00      1.13   
   157. D(C  11,C  12,C   1,C   2)      0.45 -0.000017   -0.00      0.44   
   158. D(O  13,C  12,C  11,C   5)   -179.44 -0.000044    0.01   -179.44   
   159. D(C  11,C  12,C   1,C   0)   -178.74  0.000003    0.00   -178.74   
   160. D(O  13,C  12,C  11,C  29)      0.31 -0.000065    0.01      0.31   
   161. D(H  34,O  13,C  12,C  11)   -179.17  0.000083   -0.01   -179.18   
   162. D(H  34,O  13,C  12,C   1)      0.95  0.000035   -0.01      0.94   
   163. D(H  32,C  29,C  11,C  12)     58.47 -0.000033   -0.02     58.45   
   164. D(H  32,C  29,C  11,C   5)   -121.80 -0.000054   -0.02   -121.81   
   165. D(H  31,C  29,C  11,C  12)    -59.63 -0.000035   -0.02    -59.65   
   166. D(H  31,C  29,C  11,C   5)    120.10 -0.000057   -0.02    120.08   
   167. D(H  30,C  29,C  11,C  12)    179.33  0.000035   -0.02    179.32   
   168. D(H  30,C  29,C  11,C   5)     -0.93  0.000013   -0.02     -0.95   
    ----------------------------------------------------------------------------

         *************************************************************
         *                GEOMETRY OPTIMIZATION CYCLE  26            *
         *************************************************************
---------------------------------
CARTESIAN COORDINATES (ANGSTROEM)
---------------------------------
  C     18.561448    1.855538   -0.007242
  C     17.164689    1.303013   -0.198818
  C     16.103372    2.041095   -0.693762
  C     16.207093    3.490439   -1.094191
  C     14.795743    1.406220   -0.886319
  C     14.623598   -0.005013   -0.527451
  C     13.234096   -0.586405   -0.715007
  C     12.419503   -0.538469    0.562471
  C     11.278312    0.131659    0.795385
  C     10.591275    0.028904    2.139619
  C     10.568315    1.016842   -0.201137
  C     15.689234   -0.722718   -0.016987
  C     16.942550   -0.063534    0.136059
  O     17.940185   -0.832322    0.629748
  O     13.834258    2.070631   -1.362627
  H     18.634374    2.902632   -0.300593
  H     19.294633    1.293679   -0.602189
  H     18.878547    1.798606    1.044462
  H     16.935147    4.040821   -0.493343
  H     15.231655    3.972864   -1.002342
  H     16.510166    3.586992   -2.147327
  H     13.310155   -1.627203   -1.054924
  H     12.738642   -0.024478   -1.507783
  H     12.830391   -1.130257    1.382376
  H     11.141114   -0.616520    2.832842
  H      9.574963   -0.376843    2.029330
  H     10.479717    1.019506    2.603297
  H     11.141954    1.184862   -1.115099
  H     10.360852    1.997786    0.249298
  C     15.617852   -2.178160    0.389868
  H     14.619630   -2.594488    0.249109
  H     16.325831   -2.782415   -0.190747
  H     15.893268   -2.302993    1.443999
  H      9.592523    0.591446   -0.477935
  H     18.761727   -0.318100    0.720459

----------------------------
CARTESIAN COORDINATES (A.U.)
----------------------------
  NO LB      ZA    FRAG     MASS         X           Y           Z
   0 C     6.0000    0    12.011   35.076053    3.506458   -0.013685
   1 C     6.0000    0    12.011   32.436561    2.462337   -0.375712
   2 C     6.0000    0    12.011   30.430962    3.857110   -1.311020
   3 C     6.0000    0    12.011   30.626968    6.595974   -2.067721
   4 C     6.0000    0    12.011   27.959902    2.657371   -1.674900
   5 C     6.0000    0    12.011   27.634595   -0.009473   -0.996738
   6 C     6.0000    0    12.011   25.008818   -1.108145   -1.351167
   7 C     6.0000    0    12.011   23.469460   -1.017558    1.062917
   8 C     6.0000    0    12.011   21.312920    0.248799    1.503060
   9 C     6.0000    0    12.011   20.014610    0.054621    4.043293
  10 C     6.0000    0    12.011   19.971221    1.921554   -0.380094
  11 C     6.0000    0    12.011   29.648356   -1.365738   -0.032101
  12 C     6.0000    0    12.011   32.016779   -0.120062    0.257114
  13 O     8.0000    0    15.999   33.902036   -1.572860    1.190052
  14 O     8.0000    0    15.999   26.142958    3.912925   -2.574992
  15 H     1.0000    0     1.008   35.213864    5.485179   -0.568039
  16 H     1.0000    0     1.008   36.461572    2.444700   -1.137973
  17 H     1.0000    0     1.008   35.675284    3.398873    1.973748
  18 H     1.0000    0     1.008   32.002790    7.636045   -0.932282
  19 H     1.0000    0     1.008   28.783657    7.507625   -1.894152
  20 H     1.0000    0     1.008   31.199692    6.778433   -4.057860
  21 H     1.0000    0     1.008   25.152547   -3.074968   -1.993517
  22 H     1.0000    0     1.008   24.072544   -0.046256   -2.849297
  23 H     1.0000    0     1.008   24.245925   -2.135877    2.612311
  24 H     1.0000    0     1.008   21.053654   -1.165053    5.353295
  25 H     1.0000    0     1.008   18.094058   -0.712130    3.834879
  26 H     1.0000    0     1.008   19.803796    1.926587    4.919518
  27 H     1.0000    0     1.008   21.055242    2.239065   -2.107232
  28 H     1.0000    0     1.008   19.579172    3.775268    0.471105
  29 C     6.0000    0    12.011   29.513463   -4.116126    0.736743
  30 H     1.0000    0     1.008   27.627096   -4.902872    0.470747
  31 H     1.0000    0     1.008   30.851350   -5.258002   -0.360459
  32 H     1.0000    0     1.008   30.033924   -4.352026    2.728762
  33 H     1.0000    0     1.008   18.127241    1.117671   -0.903166
  34 H     1.0000    0     1.008   35.454525   -0.601121    1.361471

--------------------------------
INTERNAL COORDINATES (ANGSTROEM)
--------------------------------
 C      0   0   0     0.000000000000     0.00000000     0.00000000
 C      1   0   0     1.514239482594     0.00000000     0.00000000
 C      2   1   0     1.384242665163   123.91117810     0.00000000
 C      3   2   1     1.507216546785   123.70796922   359.56348609
 C      3   2   1     1.466300277347   119.98911771   177.95720946
 C      5   3   2     1.466286990535   119.29311205     1.06468621
 C      6   5   3     1.517863398176   116.47985779   178.28024235
 C      7   6   5     1.515852989119   112.06698117   265.06235211
 C      8   7   6     1.343740503610   128.18670983   117.18101976
 C      9   8   7     1.513122764526   120.37980736   178.61451722
 C      9   8   7     1.510199312053   125.25394620   359.03748748
 C      6   5   3     1.382481465611   119.96855386   359.82782595
 C     12   6   5     1.424340169629   118.53373312   359.45290957
 O     13  12   6     1.352789535509   115.15828854   180.56453071
 O      5   3   2     1.262047988593   120.06773334   181.42171870
 H      1   2   3     1.089852772851   112.22465359     0.20487162
 H      1   2   3     1.098730289230   111.12669517   239.78320085
 H      1   2   3     1.099943294542   111.59249406   119.94534665
 H      4   3   2     1.092703303542   112.58867304   328.09982325
 H      4   3   2     1.092084670562   109.93625156   206.30222832
 H      4   3   2     1.100123147977   110.95786278    88.47759241
 H      7   6   5     1.097537295263   109.75885746   143.59878905
 H      7   6   5     1.090748059247   107.95684508    27.12225758
 H      8   7   6     1.091460198229   114.43260299   297.16020122
 H     10   9   8     1.095195289486   111.98620069     0.71054974
 H     10   9   8     1.099856934683   110.82602651   239.96458868
 H     10   9   8     1.099424391141   111.07304644   122.01634580
 H     11   9   8     1.092071227093   113.29541448   351.98355926
 H     11   9   8     1.099173528646   109.96331351   231.35503620
 C     12   6   5     1.512923831622   124.21814005   179.72177073
 H     30  12   6     1.090683341911   112.06677288   359.05114990
 H     30  12   6     1.097028456214   110.92254064   120.08338495
 H     30  12   6     1.096644743387   110.86404391   238.18649519
 H     11   9   8     1.099886280786   110.88272631   114.07193233
 H     14  13  12     0.973439264498   110.86652256   180.81986900

---------------------------
INTERNAL COORDINATES (A.U.)
---------------------------
 C      0   0   0     0.000000000000     0.00000000     0.00000000
 C      1   0   0     2.861497923274     0.00000000     0.00000000
 C      2   1   0     2.615839540048   123.91117810     0.00000000
 C      3   2   1     2.848226497939   123.70796922   359.56348609
 C      3   2   1     2.770905954279   119.98911771   177.95720946
 C      5   3   2     2.770880845843   119.29311205     1.06468621
 C      6   5   3     2.868346131255   116.47985779   178.28024235
 C      7   6   5     2.864547008721   112.06698117   265.06235211
 C      8   7   6     2.539301546880   128.18670983   117.18101976
 C      9   8   7     2.859387631956   120.37980736   178.61451722
 C      9   8   7     2.853863107417   125.25394620   359.03748748
 C      6   5   3     2.612511355226   119.96855386   359.82782595
 C     12   6   5     2.691612842141   118.53373312   359.45290957
 O     13  12   6     2.556401738946   115.15828854   180.56453071
 O      5   3   2     2.384925066307   120.06773334   181.42171870
 H      1   2   3     2.059523266983   112.22465359     0.20487162
 H      1   2   3     2.076299341688   111.12669517   239.78320085
 H      1   2   3     2.078591589528   111.59249406   119.94534665
 H      4   3   2     2.064909989326   112.58867304   328.09982325
 H      4   3   2     2.063740942415   109.93625156   206.30222832
 H      4   3   2     2.078931463264   110.95786278    88.47759241
 H      7   6   5     2.074044909812   109.75885746   143.59878905
 H      7   6   5     2.061215113084   107.95684508    27.12225758
 H      8   7   6     2.062560860728   114.43260299   297.16020122
 H     10   9   8     2.069619160289   111.98620069     0.71054974
 H     10   9   8     2.078428393045   110.82602651   239.96458868
 H     10   9   8     2.077611004210   111.07304644   122.01634580
 H     11   9   8     2.063715537941   113.29541448   351.98355926
 H     11   9   8     2.077136942798   109.96331351   231.35503620
 C     12   6   5     2.859011703248   124.21814005   179.72177073
 H     30  12   6     2.061092815041   112.06677288   359.05114990
 H     30  12   6     2.073083343363   110.92254064   120.08338495
 H     30  12   6     2.072358231206   110.86404391   238.18649519
 H     11   9   8     2.078483849143   110.88272631   114.07193233
 H     14  13  12     1.839533617906   110.86652256   180.81986900


           ************************************************************
           *        Program running with 4 parallel MPI-processes     *
           *              working on a common directory               *
           ************************************************************
------------------------------------------------------------------------------
                   ___                                                        
                  /   \      - P O W E R E D   B Y -                         
                 /     \                                                     
                 |  |  |   _    _      __       _____    __    __             
                 |  |  |  | |  | |    /  \     |  _  \  |  |  /  |          
                  \  \/   | |  | |   /    \    | | | |  |  | /  /          
                 / \  \   | |__| |  /  /\  \   | |_| |  |  |/  /          
                |  |  |   |  __  | /  /__\  \  |    /   |      \           
                |  |  |   | |  | | |   __   |  |    \   |  |\   \          
                \     /   | |  | | |  |  |  |  | |\  \  |  | \   \       
                 \___/    |_|  |_| |__|  |__|  |_| \__\ |__|  \__/        
                                                                              
                      - O R C A' S   B I G   F R I E N D -                    
                                      &                                       
                       - I N T E G R A L  F E E D E R -                       
                                                                              
 v1 FN, 2020, v2 2021                                                         
------------------------------------------------------------------------------


Reading SHARK input file mPQ1_1e_1H_B3LYP_631Gd_opt.SHARKINP.tmp ... ok
----------------------
SHARK INTEGRAL PACKAGE
----------------------

Number of atoms                             ...     35
Number of basis functions                   ...    262
Number of shells                            ...    134
Maximum angular momentum                    ...      2
Integral batch strategy                     ... SHARK/LIBINT Hybrid
RI-J (if used) integral strategy            ... SPLIT-RIJ (Revised 2003 algorithm where possible)
Printlevel                                  ...      1
Contraction scheme used                     ... SEGMENTED contraction
Coulomb Range Separation                    ... NOT USED
Exchange Range Separation                   ... NOT USED
Finite Nucleus Model                        ... NOT USED
Auxiliary Coulomb fitting basis             ... AVAILABLE
   # of basis functions in Aux-J            ...    993
   # of shells in Aux-J                     ...    335
   Maximum angular momentum in Aux-J        ...      4
Auxiliary J/K fitting basis                 ... NOT available
Auxiliary Correlation fitting basis         ... NOT available
Auxiliary 'external' fitting basis          ... NOT available
Integral threshold                          ...     2.500000e-11
Primitive cut-off                           ...     2.500000e-12
Primitive pair pre-selection threshold      ...     2.500000e-12

Calculating pre-screening integrals         ... done (  0.1 sec) Dimension = 134
Organizing shell pair data                  ... done (  0.1 sec)
Shell pair information
Total number of shell pairs                 ...      9045
Shell pairs after pre-screening             ...      7231
Total number of primitive shell pairs       ...     50479
Primitive shell pairs kept                  ...     23383
          la=0 lb=0:   2835 shell pairs
          la=1 lb=0:   2370 shell pairs
          la=1 lb=1:    491 shell pairs
          la=2 lb=0:    996 shell pairs
          la=2 lb=1:    441 shell pairs
          la=2 lb=2:     98 shell pairs

Calculating one electron integrals          ... done (  0.0 sec)
Calculating RI/J V-Matrix + Cholesky decomp.... done (  0.1 sec)
Calculating Nuclear repulsion               ... done (  0.0 sec) ENN=   1095.116078897644 Eh

SHARK setup successfully completed in   0.5 seconds

Maximum memory used throughout the entire GTOINT-calculation: 17.3 MB


           ************************************************************
           *        Program running with 4 parallel MPI-processes     *
           *              working on a common directory               *
           ************************************************************

Diagonalization of the overlap matrix:
Smallest eigenvalue                        ... 3.647e-04
Time for diagonalization                   ...    0.016 sec
Threshold for overlap eigenvalues          ... 1.000e-08
Number of eigenvalues below threshold      ... 0
Time for construction of square roots      ...    0.012 sec
Total time needed                          ...    0.029 sec

-------------------
DFT GRID GENERATION
-------------------

General Integration Accuracy     IntAcc      ... 4.959
Radial Grid Type                 RadialGrid  ... OptM3 with GC (2021)
Angular Grid (max. ang.)         AngularGrid ... 6 (Lebedev-590)
Angular grid pruning method      GridPruning ... 4 (adaptive)
Weight generation scheme         WeightScheme... Becke
Basis function cutoff            BFCut       ... 1.0000e-11
Integration weight cutoff        WCut        ... 1.0000e-14
Angular grids for H and He will be reduced by one unit
Partially contracted basis set               ... off
Rotationally invariant grid construction     ... off

Total number of grid points                  ...   390069
Total number of batches                      ...     6110
Average number of points per batch           ...       63
Average number of grid points per atom       ...    11145
Time for grid setup =    5.088 sec

--------------------
COSX GRID GENERATION
--------------------

GRIDX 1
-------
General Integration Accuracy     IntAcc      ... 4.020
Radial Grid Type                 RadialGrid  ... OptM3 with GC (2021)
Angular Grid (max. ang.)         AngularGrid ... 2 (Lebedev-110)
Angular grid pruning method      GridPruning ... 4 (adaptive)
Weight generation scheme         WeightScheme... Becke
Basis function cutoff            BFCut       ... 1.0000e-11
Integration weight cutoff        WCut        ... 1.0000e-14
Angular grids for H and He will be reduced by one unit
Partially contracted basis set               ... on
Rotationally invariant grid construction     ... off

Total number of grid points                  ...    42278
Total number of batches                      ...      678
Average number of points per batch           ...       62
Average number of grid points per atom       ...     1208
UseSFitting                                  ... on

GRIDX 2
-------
General Integration Accuracy     IntAcc      ... 4.338
Radial Grid Type                 RadialGrid  ... OptM3 with GC (2021)
Angular Grid (max. ang.)         AngularGrid ... 3 (Lebedev-194)
Angular grid pruning method      GridPruning ... 4 (adaptive)
Weight generation scheme         WeightScheme... Becke
Basis function cutoff            BFCut       ... 1.0000e-11
Integration weight cutoff        WCut        ... 1.0000e-14
Angular grids for H and He will be reduced by one unit
Partially contracted basis set               ... on
Rotationally invariant grid construction     ... off

Total number of grid points                  ...    92166
Total number of batches                      ...     1459
Average number of points per batch           ...       63
Average number of grid points per atom       ...     2633
UseSFitting                                  ... on

GRIDX 3
-------
General Integration Accuracy     IntAcc      ... 4.871
Radial Grid Type                 RadialGrid  ... OptM3 with GC (2021)
Angular Grid (max. ang.)         AngularGrid ... 4 (Lebedev-302)
Angular grid pruning method      GridPruning ... 4 (adaptive)
Weight generation scheme         WeightScheme... Becke
Basis function cutoff            BFCut       ... 1.0000e-11
Integration weight cutoff        WCut        ... 1.0000e-14
Angular grids for H and He will be reduced by one unit
Partially contracted basis set               ... on
Rotationally invariant grid construction     ... off

Total number of grid points                  ...   176753
Total number of batches                      ...     2777
Average number of points per batch           ...       63
Average number of grid points per atom       ...     5050
UseSFitting                                  ... on

Time for X-Grid setup             =    2.438 sec


--------------------
CPCM SOLVATION MODEL
--------------------
CPCM parameters:
  Epsilon                                         ...      80.4000
  Refrac                                          ...       1.3300
  Rsolv                                           ...       1.3000
  Surface type                                    ... GAUSSIAN VDW
  Epsilon function type                           ...         CPCM
Radii:
 Radius for C  used is    3.8550 Bohr (=   2.0400 Ang.)
 Radius for O  used is    3.4469 Bohr (=   1.8240 Ang.)
 Radius for H  used is    2.4944 Bohr (=   1.3200 Ang.)
Calculating surface                               ...        done! (  0.0s)
GEPOL surface points                              ...         1868
GEPOL Volume                                      ...    1953.5107
GEPOL Surface-area                                ...    1017.1134
Calculating surface distance matrix               ...        done! (  0.0s)
Performing Cholesky decomposition & store         ...        done! (  0.1s)
Overall time for CPCM initialization              ...                 0.2s
--------------
SCF ITERATIONS
--------------
ITER       Energy         Delta-E        Max-DP      RMS-DP      [F,P]     Damp
               ***  Starting incremental Fock matrix formation  ***
  0   -694.9129835011   0.000000000000 0.00002833  0.00000067  0.0002807 0.7000
  1   -694.9129836809  -0.000000179759 0.00002593  0.00000064  0.0002215 0.7000
                               ***Turning on DIIS***
  2   -694.9129838250  -0.000000144122 0.00006979  0.00000182  0.0001661 0.0000
               *** Restarting incremental Fock matrix formation ***
                                   *** Resetting DIIS ***
  3   -694.9129842074  -0.000000382446 0.00001012  0.00000022  0.0000164 0.0000
                 **** Energy Check signals convergence ****

               *****************************************************
               *                     SUCCESS                       *
               *           SCF CONVERGED AFTER   4 CYCLES          *
               *****************************************************

Old exchange energy                            =    -19.171067195 Eh
New exchange energy                            =    -19.171071735 Eh
Exchange energy change after final integration =     -0.000004539 Eh
Total energy after final integration           =   -694.912988750 Eh
Final COS-X integration done in                =    15.269 sec
Total Energy       :         -694.91298875 Eh          -18909.54377 eV
  Last Energy change         ...   -2.6270e-09  Tolerance :   1.0000e-08
  Last MAX-Density change    ...    0.0000e+00  Tolerance :   1.0000e-07
             **** THE GBW FILE WAS UPDATED (mPQ1_1e_1H_B3LYP_631Gd_opt.gbw) ****
             **** DENSITY mPQ1_1e_1H_B3LYP_631Gd_opt.scfp WAS UPDATED ****
             **** ENERGY FILE WAS UPDATED (mPQ1_1e_1H_B3LYP_631Gd_opt.en.tmp) ****
----------------------
UHF SPIN CONTAMINATION
----------------------

Warning: in a DFT calculation there is little theoretical justification to 
         calculate <S**2> as in Hartree-Fock theory. We will do it anyways
         but you should keep in mind that the values have only limited relevance

Expectation value of <S**2>     :     0.770887
Ideal value S*(S+1) for S=0.5   :     0.750000
Deviation                       :     0.020887

             **** THE GBW FILE WAS UPDATED (mPQ1_1e_1H_B3LYP_631Gd_opt.gbw) ****
             **** DENSITY mPQ1_1e_1H_B3LYP_631Gd_opt.scfp WAS UPDATED ****
Total SCF time: 0 days 0 hours 1 min 6 sec 

Maximum memory used throughout the entire SCF-calculation: 112.7 MB

-------------------------   --------------------
FINAL SINGLE POINT ENERGY      -694.912988749551
-------------------------   --------------------


           ************************************************************
           *        Program running with 4 parallel MPI-processes     *
           *              working on a common directory               *
           ************************************************************
------------------------------------------------------------------------------
                         ORCA SCF GRADIENT CALCULATION
------------------------------------------------------------------------------

 ... reading COSX grid (gridx3)
Gradient of the Kohn-Sham DFT energy:
Kohn-Sham wavefunction type      ... UKS
Hartree-Fock exchange scaling    ...    0.200
Number of operators              ...    2
Number of atoms                  ...   35
Basis set dimensions             ...  262
Integral neglect threshold       ... 2.5e-11
Integral primitive cutoff        ... 2.5e-12
SHARK Integral package           ... ON

Nuc. rep. gradient       (SHARK) ... done (  0.0 sec)
HCore & Overlap gradient (SHARK) ... done (  0.3 sec)
RI-J gradient            (SHARK) ... done (  1.1 sec)
COSX-gradient                    ... done ( 22.9 sec)
Exchange-correlation gradient    ... done

------------------
CARTESIAN GRADIENT
------------------

   1   C   :    0.000384491   -0.000275838   -0.001413035
   2   C   :   -0.001231301    0.000417315   -0.000175756
   3   C   :    0.001365964   -0.000449964    0.000647931
   4   C   :   -0.000754855   -0.000020060    0.000665454
   5   C   :   -0.000955591    0.000989332   -0.001143066
   6   C   :    0.000412441   -0.001102395    0.000453314
   7   C   :   -0.000253710   -0.000586891    0.000302671
   8   C   :    0.000062786    0.000215104    0.000161517
   9   C   :    0.000132452    0.000087309   -0.000614465
  10   C   :    0.000079691    0.000282913    0.000235843
  11   C   :    0.000116163   -0.000276678    0.000440622
  12   C   :   -0.000170596    0.001321187   -0.000299359
  13   C   :    0.000707212   -0.000910102    0.000393464
  14   O   :   -0.000664457    0.000249471   -0.000247467
  15   O   :    0.000540133   -0.000291954    0.000271428
  16   H   :   -0.000020999    0.000221765    0.001028086
  17   H   :   -0.000194106   -0.000448864    0.000340004
  18   H   :    0.000242709    0.000417879    0.000136707
  19   H   :    0.000151633   -0.000167522   -0.000306388
  20   H   :    0.000147938    0.000132057   -0.000150883
  21   H   :   -0.000231252    0.000025465   -0.000297071
  22   H   :   -0.000015938    0.000065009   -0.000308773
  23   H   :    0.000065981    0.000267596    0.000064889
  24   H   :    0.000103181    0.000143152    0.000081665
  25   H   :   -0.000036613   -0.000075460   -0.000036459
  26   H   :    0.000016530   -0.000140892   -0.000026987
  27   H   :   -0.000135430   -0.000022076   -0.000007082
  28   H   :   -0.000173101    0.000072030   -0.000190371
  29   H   :    0.000181848    0.000000755    0.000142785
  30   C   :    0.000240045   -0.000100744    0.000137631
  31   H   :   -0.000095073    0.000056054   -0.000118335
  32   H   :   -0.000030861   -0.000140143    0.000091859
  33   H   :    0.000127539   -0.000168859   -0.000061221
  34   H   :   -0.000168428    0.000087857   -0.000298411
  35   H   :    0.000058324    0.000066561    0.000067818

Difference to translation invariance:
           :    0.0000047494   -0.0000596316   -0.0000314415

Difference to rotation invariance:
           :    0.0003462881    0.0004024244   -0.0023408336

Norm of the cartesian gradient     ...    0.0045588198
RMS gradient                       ...    0.0004448953
MAX gradient                       ...    0.0014130351

-------
TIMINGS
-------

Total SCF gradient time            ...       37.677 sec

One electron gradient       ....       0.262 sec  (  0.7%)
RI-J Coulomb gradient       ....       1.116 sec  (  3.0%)
COSX gradient               ....      22.882 sec  ( 60.7%)
XC gradient                 ....      11.631 sec  ( 30.9%)
CPCM gradient               ....       0.603 sec  (  1.6%)
   A-Matrix (El+Nuc)        ....       0.184 sec  (  0.5%)
   Potential                ....       0.419 sec  (  1.1%)

Maximum memory used throughout the entire SCFGRAD-calculation: 89.4 MB
------------------------------------------------------------------------------
                         ORCA GEOMETRY RELAXATION STEP
------------------------------------------------------------------------------

Reading the OPT-File                    .... done
Getting information on internals        .... done
Copying old internal coords+grads       .... done
Making the new internal coordinates     .... (new redundants).... done
Validating the new internal coordinates .... (new redundants).... done
Calculating the B-matrix                .... done
Calculating the G,G- and P matrices     .... done
Transforming gradient to internals      .... done
Projecting the internal gradient        .... done
Number of atoms                         ....  35
Number of internal coordinates          .... 168
Current Energy                          ....  -694.912988750 Eh
Current gradient norm                   ....     0.004558820 Eh/bohr
Maximum allowed component of the step   ....  0.300
Current trust radius                    ....  0.300
Updating the Hessian (BFGS)             .... done
Forming the augmented Hessian           .... done
Diagonalizing the augmented Hessian     .... done
Last element of RFO vector              ....  0.002310923
Lowest eigenvalues of augmented Hessian:
 -1.272910859 -0.000819831  0.000314129  0.001468433  0.003792500
Warning: RFO finds a terribly low value for the scaling factor
Trying a QUASI-NEWTON step instead
Doing a quasi-Newton Step:
Inverting the Hessian                   .... done
Computing the step                      .... done
Length of the computed step             ....  0.003586097
Converting the step to cartesian space:
 Initial RMS(Int)=    0.0002766734
Transforming coordinates:
 Iter   0:  RMS(Cart)=    0.0005883075 RMS(Int)=    0.0002766691
 Iter   1:  RMS(Cart)=    0.0000003568 RMS(Int)=    0.0000002699
 Iter   2:  RMS(Cart)=    0.0000000005 RMS(Int)=    0.0000000003
done
Storing new coordinates                 .... done

                                .--------------------.
          ----------------------|Geometry convergence|-------------------------
          Item                value                   Tolerance       Converged
          ---------------------------------------------------------------------
          Energy change      -0.0000000161            0.0000002000      YES
          RMS gradient        0.0002334034            0.0000080000      NO
          MAX gradient        0.0009159401            0.0000300000      NO
          RMS step            0.0002766734            0.0001000000      NO
          MAX step            0.0014523807            0.0002000000      NO
          ........................................................
          Max(Bonds)      0.0000      Max(Angles)    0.01
          Max(Dihed)        0.08      Max(Improp)    0.00
          ---------------------------------------------------------------------

The optimization has not yet converged - more geometry cycles are needed


    ---------------------------------------------------------------------------
                         Redundant Internal Coordinates
                            (Angstroem and degrees)

        Definition                    Value    dE/dq     Step     New-Value
    ----------------------------------------------------------------------------
     1. B(C   1,C   0)                1.5142  0.000362 -0.0000    1.5142   
     2. B(C   2,C   1)                1.3842 -0.000446  0.0000    1.3842   
     3. B(C   3,C   2)                1.5072 -0.000043  0.0000    1.5072   
     4. B(C   4,C   2)                1.4663  0.000155 -0.0000    1.4663   
     5. B(C   5,C   4)                1.4663  0.000472 -0.0000    1.4663   
     6. B(C   6,C   5)                1.5179 -0.000025  0.0000    1.5179   
     7. B(C   7,C   6)                1.5159 -0.000154  0.0000    1.5159   
     8. B(C   8,C   7)                1.3437 -0.000067  0.0000    1.3437   
     9. B(C   9,C   8)                1.5131  0.000188  0.0000    1.5131   
    10. B(C  10,C   8)                1.5102 -0.000120 -0.0000    1.5102   
    11. B(C  11,C   5)                1.3825 -0.000487  0.0000    1.3825   
    12. B(C  12,C  11)                1.4243 -0.000432  0.0000    1.4243   
    13. B(C  12,C   1)                1.4244  0.000112  0.0000    1.4244   
    14. B(O  13,C  12)                1.3528 -0.000697  0.0000    1.3528   
    15. B(O  14,C   4)                1.2620 -0.000666  0.0000    1.2620   
    16. B(H  15,C   0)                1.0899 -0.000059  0.0000    1.0899   
    17. B(H  16,C   0)                1.0987 -0.000086  0.0000    1.0987   
    18. B(H  17,C   0)                1.0999  0.000176 -0.0000    1.0999   
    19. B(H  18,C   3)                1.0927 -0.000155  0.0000    1.0927   
    20. B(H  19,C   3)                1.0921 -0.000083  0.0000    1.0921   
    21. B(H  20,C   3)                1.1001  0.000226 -0.0000    1.1001   
    22. B(H  21,C   6)                1.0975  0.000033 -0.0000    1.0975   
    23. B(H  22,C   6)                1.0907  0.000058 -0.0000    1.0907   
    24. B(H  23,C   7)                1.0915  0.000025 -0.0000    1.0915   
    25. B(H  24,C   9)                1.0952  0.000006 -0.0000    1.0952   
    26. B(H  25,C   9)                1.0999  0.000038 -0.0000    1.0999   
    27. B(H  26,C   9)                1.0994 -0.000007  0.0000    1.0994   
    28. B(H  27,C  10)                1.0921  0.000077 -0.0000    1.0921   
    29. B(H  28,C  10)                1.0992  0.000024  0.0000    1.0992   
    30. B(C  29,C  11)                1.5129  0.000334 -0.0000    1.5129   
    31. B(H  30,C  29)                1.0907  0.000077 -0.0000    1.0907   
    32. B(H  31,C  29)                1.0970  0.000007  0.0000    1.0970   
    33. B(H  32,C  29)                1.0966 -0.000003 -0.0000    1.0966   
    34. B(H  33,C  10)                1.0999  0.000192 -0.0000    1.0999   
    35. B(H  34,O  13)                0.9734  0.000095 -0.0000    0.9734   
    36. A(H  16,C   0,H  17)          107.39 -0.000103    0.00    107.39   
    37. A(C   1,C   0,H  16)          111.13 -0.000352   -0.00    111.13   
    38. A(C   1,C   0,H  17)          111.59  0.000275    0.00    111.59   
    39. A(H  15,C   0,H  16)          107.51  0.000548   -0.01    107.51   
    40. A(H  15,C   0,H  17)          106.73 -0.000751    0.00    106.73   
    41. A(C   1,C   0,H  15)          112.22  0.000364   -0.00    112.22   
    42. A(C   0,C   1,C  12)          117.66 -0.000604    0.00    117.66   
    43. A(C   2,C   1,C  12)          118.43  0.000092   -0.00    118.43   
    44. A(C   0,C   1,C   2)          123.91  0.000512   -0.00    123.91   
    45. A(C   1,C   2,C   4)          119.99  0.000116    0.00    119.99   
    46. A(C   1,C   2,C   3)          123.71  0.000798   -0.00    123.71   
    47. A(C   3,C   2,C   4)          116.28 -0.000916    0.00    116.29   
    48. A(H  18,C   3,H  19)          109.05  0.000030   -0.00    109.05   
    49. A(C   2,C   3,H  18)          112.59 -0.000005    0.00    112.59   
    50. A(H  19,C   3,H  20)          106.73 -0.000254    0.00    106.73   
    51. A(C   2,C   3,H  20)          110.96 -0.000117    0.00    110.96   
    52. A(C   2,C   3,H  19)          109.94  0.000343   -0.00    109.93   
    53. A(H  18,C   3,H  20)          107.38 -0.000018    0.00    107.38   
    54. A(C   2,C   4,C   5)          119.29 -0.000294   -0.00    119.29   
    55. A(C   2,C   4,O  14)          120.07  0.000072    0.00    120.07   
    56. A(C   5,C   4,O  14)          120.64  0.000223    0.00    120.64   
    57. A(C   4,C   5,C   6)          116.48 -0.000390   -0.00    116.48   
    58. A(C   4,C   5,C  11)          119.97 -0.000069    0.00    119.97   
    59. A(C   6,C   5,C  11)          123.53  0.000459   -0.00    123.53   
    60. A(C   5,C   6,C   7)          112.07 -0.000276    0.00    112.07   
    61. A(C   7,C   6,H  22)          110.62 -0.000042    0.00    110.62   
    62. A(H  21,C   6,H  22)          107.15 -0.000038   -0.00    107.15   
    63. A(C   5,C   6,H  22)          107.96 -0.000072    0.00    107.96   
    64. A(C   7,C   6,H  21)          109.16  0.000348   -0.00    109.16   
    65. A(C   5,C   6,H  21)          109.76  0.000085   -0.00    109.76   
    66. A(C   8,C   7,H  23)          117.38  0.000058   -0.00    117.38   
    67. A(C   6,C   7,H  23)          114.43  0.000080   -0.00    114.43   
    68. A(C   6,C   7,C   8)          128.19 -0.000138    0.00    128.19   
    69. A(C   9,C   8,C  10)          114.37 -0.000193   -0.00    114.36   
    70. A(C   7,C   8,C  10)          125.25  0.000394    0.00    125.26   
    71. A(C   7,C   8,C   9)          120.38 -0.000200   -0.00    120.38   
    72. A(H  25,C   9,H  26)          106.32 -0.000010    0.00    106.32   
    73. A(H  24,C   9,H  26)          108.36  0.000042   -0.00    108.36   
    74. A(C   8,C   9,H  26)          111.07  0.000154    0.00    111.07   
    75. A(H  24,C   9,H  25)          108.06 -0.000053    0.00    108.06   
    76. A(C   8,C   9,H  25)          110.83 -0.000105   -0.00    110.83   
    77. A(C   8,C   9,H  24)          111.99 -0.000029   -0.00    111.99   
    78. A(H  28,C  10,H  33)          106.31  0.000043   -0.00    106.31   
    79. A(C   8,C  10,H  33)          110.88  0.000397   -0.00    110.88   
    80. A(H  27,C  10,H  33)          108.35 -0.000334    0.00    108.36   
    81. A(H  27,C  10,H  28)          107.75 -0.000018   -0.00    107.75   
    82. A(C   8,C  10,H  28)          109.96 -0.000405   -0.00    109.96   
    83. A(C   8,C  10,H  27)          113.30  0.000293    0.00    113.30   
    84. A(C  12,C  11,C  29)          117.25 -0.000297    0.00    117.25   
    85. A(C   5,C  11,C  29)          124.22 -0.000039    0.00    124.22   
    86. A(C   5,C  11,C  12)          118.53  0.000337   -0.00    118.53   
    87. A(C  11,C  12,O  13)          115.16 -0.000047    0.00    115.16   
    88. A(C   1,C  12,O  13)          121.06  0.000228   -0.00    121.06   
    89. A(C   1,C  12,C  11)          123.78 -0.000181    0.00    123.78   
    90. A(C  12,O  13,H  34)          110.87 -0.000014    0.00    110.87   
    91. A(H  31,C  29,H  32)          106.50 -0.000220    0.00    106.50   
    92. A(H  30,C  29,H  32)          108.09  0.000058   -0.00    108.09   
    93. A(C  11,C  29,H  32)          110.86  0.000224   -0.00    110.86   
    94. A(H  30,C  29,H  31)          108.19 -0.000043    0.00    108.19   
    95. A(C  11,C  29,H  31)          110.92  0.000212   -0.00    110.92   
    96. A(C  11,C  29,H  30)          112.07 -0.000239    0.00    112.07   
    97. D(C  12,C   1,C   0,H  17)    -60.92 -0.000066   -0.01    -60.92   
    98. D(C   2,C   1,C   0,H  15)      0.20  0.000480   -0.02      0.19   
    99. D(C  12,C   1,C   0,H  16)     58.92 -0.000251   -0.00     58.91   
   100. D(C  12,C   1,C   0,H  15)    179.34  0.000454   -0.01    179.33   
   101. D(C   2,C   1,C   0,H  17)    119.95 -0.000040   -0.01    119.94   
   102. D(C   2,C   1,C   0,H  16)   -120.22 -0.000225   -0.01   -120.22   
   103. D(C   3,C   2,C   1,C   0)     -0.44  0.000042   -0.00     -0.44   
   104. D(C   4,C   2,C   1,C  12)     -1.17 -0.000024   -0.01     -1.18   
   105. D(C   3,C   2,C   1,C  12)   -179.57  0.000074   -0.00   -179.57   
   106. D(C   4,C   2,C   1,C   0)    177.96 -0.000056   -0.00    177.96   
   107. D(H  19,C   3,C   2,C   4)     27.85  0.000074    0.00     27.86   
   108. D(H  20,C   3,C   2,C   1)     88.48  0.000164    0.00     88.48   
   109. D(H  19,C   3,C   2,C   1)   -153.70 -0.000006    0.00   -153.70   
   110. D(H  18,C   3,C   2,C   4)    149.65  0.000354    0.00    149.65   
   111. D(H  18,C   3,C   2,C   1)    -31.90  0.000274   -0.00    -31.90   
   112. D(H  20,C   3,C   2,C   4)    -89.97  0.000244    0.00    -89.97   
   113. D(O  14,C   4,C   2,C   3)     -0.07 -0.000071    0.00     -0.07   
   114. D(O  14,C   4,C   2,C   1)   -178.58 -0.000007    0.00   -178.57   
   115. D(C   5,C   4,C   2,C   3)    179.57  0.000005    0.00    179.58   
   116. D(C   5,C   4,C   2,C   1)      1.06  0.000070    0.01      1.07   
   117. D(C  11,C   5,C   4,O  14)    179.47 -0.000005   -0.00    179.47   
   118. D(C   6,C   5,C   4,O  14)     -2.08 -0.000021   -0.00     -2.08   
   119. D(C   6,C   5,C   4,C   2)    178.28 -0.000097   -0.00    178.28   
   120. D(C  11,C   5,C   4,C   2)     -0.17 -0.000081   -0.00     -0.18   
   121. D(H  22,C   6,C   5,C  11)   -154.49 -0.000085    0.02   -154.47   
   122. D(H  22,C   6,C   5,C   4)     27.12 -0.000058    0.02     27.14   
   123. D(H  21,C   6,C   5,C  11)    -38.01 -0.000124    0.02    -37.99   
   124. D(H  21,C   6,C   5,C   4)    143.60 -0.000098    0.02    143.61   
   125. D(C   7,C   6,C   5,C  11)     83.45  0.000192    0.01     83.47   
   126. D(C   7,C   6,C   5,C   4)    -94.94  0.000219    0.01    -94.92   
   127. D(C   8,C   7,C   6,C   5)    117.18 -0.000109    0.00    117.18   
   128. D(H  23,C   7,C   6,H  22)    176.63  0.000223    0.00    176.63   
   129. D(H  23,C   7,C   6,H  21)     58.97  0.000082    0.00     58.97   
   130. D(H  23,C   7,C   6,C   5)    -62.84 -0.000084    0.00    -62.84   
   131. D(C   8,C   7,C   6,H  22)     -3.35  0.000197    0.00     -3.35   
   132. D(C   8,C   7,C   6,H  21)   -121.01  0.000057    0.00   -121.01   
   133. D(C  10,C   8,C   7,H  23)    179.06 -0.000084    0.00    179.06   
   134. D(C  10,C   8,C   7,C   6)     -0.96 -0.000058    0.00     -0.96   
   135. D(C   9,C   8,C   7,H  23)     -1.36 -0.000061    0.00     -1.36   
   136. D(C   9,C   8,C   7,C   6)    178.61 -0.000035    0.01    178.62   
   137. D(H  26,C   9,C   8,C  10)    -58.36  0.000107    0.00    -58.36   
   138. D(H  26,C   9,C   8,C   7)    122.02  0.000084   -0.00    122.02   
   139. D(H  25,C   9,C   8,C  10)     59.59  0.000126    0.00     59.59   
   140. D(H  25,C   9,C   8,C   7)   -120.04  0.000103   -0.00   -120.04   
   141. D(H  24,C   9,C   8,C  10)   -179.67 -0.000035    0.00   -179.67   
   142. D(H  24,C   9,C   8,C   7)      0.71 -0.000057    0.00      0.71   
   143. D(H  33,C  10,C   8,C   9)    -65.53  0.000031    0.08    -65.45   
   144. D(H  33,C  10,C   8,C   7)    114.07  0.000052    0.08    114.16   
   145. D(H  28,C  10,C   8,C   9)     51.76  0.000074    0.08     51.83   
   146. D(H  28,C  10,C   8,C   7)   -128.64  0.000095    0.08   -128.57   
   147. D(H  27,C  10,C   8,C   9)    172.38 -0.000040    0.08    172.46   
   148. D(H  27,C  10,C   8,C   7)     -8.02 -0.000019    0.08     -7.94   
   149. D(C  29,C  11,C   5,C   6)      1.38  0.000098   -0.00      1.38   
   150. D(C  29,C  11,C   5,C   4)    179.72  0.000066    0.00    179.72   
   151. D(C  12,C  11,C   5,C   6)   -178.89  0.000075   -0.00   -178.89   
   152. D(C  12,C  11,C   5,C   4)     -0.55  0.000043   -0.00     -0.55   
   153. D(C   1,C  12,C  11,C  29)   -179.81 -0.000013    0.00   -179.81   
   154. D(C   1,C  12,C  11,C   5)      0.44  0.000008    0.00      0.44   
   155. D(O  13,C  12,C   1,C   2)   -179.69  0.000034    0.00   -179.68   
   156. D(O  13,C  12,C   1,C   0)      1.13  0.000055   -0.00      1.13   
   157. D(C  11,C  12,C   1,C   2)      0.44 -0.000017    0.00      0.44   
   158. D(O  13,C  12,C  11,C   5)   -179.44 -0.000041    0.00   -179.43   
   159. D(C  11,C  12,C   1,C   0)   -178.74  0.000004   -0.00   -178.74   
   160. D(O  13,C  12,C  11,C  29)      0.31 -0.000062   -0.00      0.31   
   161. D(H  34,O  13,C  12,C  11)   -179.18  0.000080   -0.00   -179.18   
   162. D(H  34,O  13,C  12,C   1)      0.94  0.000033   -0.01      0.93   
   163. D(H  32,C  29,C  11,C  12)     58.45 -0.000033   -0.01     58.44   
   164. D(H  32,C  29,C  11,C   5)   -121.81 -0.000055   -0.02   -121.83   
   165. D(H  31,C  29,C  11,C  12)    -59.65 -0.000036   -0.01    -59.66   
   166. D(H  31,C  29,C  11,C   5)    120.08 -0.000058   -0.02    120.07   
   167. D(H  30,C  29,C  11,C  12)    179.32  0.000035   -0.01    179.30   
   168. D(H  30,C  29,C  11,C   5)     -0.95  0.000014   -0.02     -0.97   
    ----------------------------------------------------------------------------

         *************************************************************
         *                GEOMETRY OPTIMIZATION CYCLE  27            *
         *************************************************************
---------------------------------
CARTESIAN COORDINATES (ANGSTROEM)
---------------------------------
  C     18.561462    1.855563   -0.007238
  C     17.164721    1.302995   -0.198793
  C     16.103335    2.041094   -0.693574
  C     16.206987    3.490495   -1.093819
  C     14.795733    1.406179   -0.886165
  C     14.623652   -0.005078   -0.527375
  C     13.234157   -0.586503   -0.714921
  C     12.419475   -0.538384    0.562495
  C     11.278231    0.131708    0.795264
  C     10.591230    0.029212    2.139536
  C     10.568145    1.016656   -0.201384
  C     15.689335   -0.722793   -0.017013
  C     16.942646   -0.063588    0.135984
  O     17.940342   -0.832387    0.629545
  O     13.834209    2.070581   -1.362409
  H     18.634372    2.902625   -0.300717
  H     19.294637    1.293714   -0.602216
  H     18.878593    1.798667    1.044452
  H     16.935057    4.040828   -0.492943
  H     15.231533    3.972857   -1.001801
  H     16.509961    3.587227   -2.146965
  H     13.310259   -1.627363   -1.054637
  H     12.738757   -0.024733   -1.507842
  H     12.830359   -1.130003    1.382523
  H     11.141144   -0.615995    2.832900
  H      9.574950   -0.376644    2.029361
  H     10.479602    1.019912    2.602988
  H     11.141105    1.183457   -1.115991
  H     10.361879    1.998148    0.248422
  C     15.618014   -2.178266    0.389732
  H     14.619736   -2.594551    0.249257
  H     16.325793   -2.782492   -0.191160
  H     15.893753   -2.303187    1.443767
  H      9.591751    0.591840   -0.476940
  H     18.761896   -0.318170    0.720173

----------------------------
CARTESIAN COORDINATES (A.U.)
----------------------------
  NO LB      ZA    FRAG     MASS         X           Y           Z
   0 C     6.0000    0    12.011   35.076079    3.506506   -0.013678
   1 C     6.0000    0    12.011   32.436622    2.462304   -0.375665
   2 C     6.0000    0    12.011   30.430893    3.857109   -1.310664
   3 C     6.0000    0    12.011   30.626767    6.596080   -2.067019
   4 C     6.0000    0    12.011   27.959883    2.657293   -1.674609
   5 C     6.0000    0    12.011   27.634697   -0.009596   -0.996595
   6 C     6.0000    0    12.011   25.008933   -1.108330   -1.351005
   7 C     6.0000    0    12.011   23.469407   -1.017399    1.062961
   8 C     6.0000    0    12.011   21.312768    0.248892    1.502831
   9 C     6.0000    0    12.011   20.014524    0.055202    4.043136
  10 C     6.0000    0    12.011   19.970899    1.921201   -0.380561
  11 C     6.0000    0    12.011   29.648546   -1.365881   -0.032149
  12 C     6.0000    0    12.011   32.016961   -0.120164    0.256973
  13 O     8.0000    0    15.999   33.902334   -1.572984    1.189668
  14 O     8.0000    0    15.999   26.142866    3.912831   -2.574580
  15 H     1.0000    0     1.008   35.213859    5.485166   -0.568272
  16 H     1.0000    0     1.008   36.461579    2.444766   -1.138023
  17 H     1.0000    0     1.008   35.675370    3.398987    1.973728
  18 H     1.0000    0     1.008   32.002619    7.636058   -0.931527
  19 H     1.0000    0     1.008   28.783425    7.507612   -1.893129
  20 H     1.0000    0     1.008   31.199306    6.778877   -4.057175
  21 H     1.0000    0     1.008   25.152745   -3.075270   -1.992976
  22 H     1.0000    0     1.008   24.072762   -0.046738   -2.849408
  23 H     1.0000    0     1.008   24.245865   -2.135396    2.612591
  24 H     1.0000    0     1.008   21.053712   -1.164063    5.353405
  25 H     1.0000    0     1.008   18.094034   -0.711755    3.834936
  26 H     1.0000    0     1.008   19.803577    1.927354    4.918935
  27 H     1.0000    0     1.008   21.053636    2.236409   -2.108917
  28 H     1.0000    0     1.008   19.581114    3.775952    0.469449
  29 C     6.0000    0    12.011   29.513769   -4.116326    0.736486
  30 H     1.0000    0     1.008   27.627297   -4.902991    0.471028
  31 H     1.0000    0     1.008   30.851278   -5.258147   -0.361239
  32 H     1.0000    0     1.008   30.034840   -4.352393    2.728325
  33 H     1.0000    0     1.008   18.125782    1.118416   -0.901285
  34 H     1.0000    0     1.008   35.454844   -0.601255    1.360930

--------------------------------
INTERNAL COORDINATES (ANGSTROEM)
--------------------------------
 C      0   0   0     0.000000000000     0.00000000     0.00000000
 C      1   0   0     1.514235205121     0.00000000     0.00000000
 C      2   1   0     1.384246334615   123.91097308     0.00000000
 C      3   2   1     1.507217161143   123.70710291   359.56369885
 C      3   2   1     1.466299050114   119.98928951   177.95547871
 C      5   3   2     1.466283366534   119.29282672     1.07098715
 C      6   5   3     1.517868175088   116.47951175   178.27828596
 C      7   6   5     1.515854083922   112.06784110   265.07560730
 C      8   7   6     1.343741908164   128.18895140   117.18411219
 C      9   8   7     1.513123741987   120.37931038   178.62020910
 C      9   8   7     1.510186356946   125.25652669   359.03997121
 C      6   5   3     1.382485124885   119.96905807   359.82459596
 C     12   6   5     1.424341475709   118.53335030   359.45191123
 O     13  12   6     1.352794140106   115.15836814   180.56598301
 O      5   3   2     1.262048630092   120.06801967   181.42650995
 H      1   2   3     1.089854714644   112.22410160     0.18934761
 H      1   2   3     1.098735248613   111.12517607   239.77569427
 H      1   2   3     1.099936458453   111.59381084   119.93645097
 H      4   3   2     1.092704812301   112.58897791   328.09948003
 H      4   3   2     1.092086082517   109.93441430   206.30427210
 H      4   3   2     1.100120950985   110.95953528    88.47917832
 H      7   6   5     1.097537019569   109.75766561   143.61422378
 H      7   6   5     1.090747988127   107.95725863    27.13822044
 H      8   7   6     1.091459927492   114.43159383   297.16405841
 H     10   9   8     1.095195026839   111.98598459     0.71118245
 H     10   9   8     1.099855318185   110.82591392   239.96450114
 H     10   9   8     1.099425458275   111.07317641   122.01604649
 H     11   9   8     1.092067060920   113.29835273   352.06476297
 H     11   9   8     1.099180051213   109.96309153   231.43497855
 C     12   6   5     1.512920776686   124.21817355   179.72281607
 H     30  12   6     1.090681235047   112.06776217   359.03496921
 H     30  12   6     1.097030094954   110.92199340   120.06780507
 H     30  12   6     1.096644268065   110.86303999   238.17072564
 H     11   9   8     1.099883666054   110.88018835   114.15512805
 H     14  13  12     0.973438136963   110.86680425   180.81591461

---------------------------
INTERNAL COORDINATES (A.U.)
---------------------------
 C      0   0   0     0.000000000000     0.00000000     0.00000000
 C      1   0   0     2.861489840022     0.00000000     0.00000000
 C      2   1   0     2.615846474307   123.91097308     0.00000000
 C      3   2   1     2.848227658907   123.70710291   359.56369885
 C      3   2   1     2.770903635144   119.98928951   177.95547871
 C      5   3   2     2.770873997473   119.29282672     1.07098715
 C      6   5   3     2.868355158311   116.47951175   178.27828596
 C      7   6   5     2.864549077599   112.06784110   265.07560730
 C      8   7   6     2.539304201103   128.18895140   117.18411219
 C      9   8   7     2.859389479090   120.37931038   178.62020910
 C      9   8   7     2.853838625812   125.25652669   359.03997121
 C      6   5   3     2.612518270253   119.96905807   359.82459596
 C     12   6   5     2.691615310275   118.53335030   359.45191123
 O     13  12   6     2.556410440374   115.15836814   180.56598301
 O      5   3   2     2.384926278564   120.06801967   181.42650995
 H      1   2   3     2.059526936439   112.22410160     0.18934761
 H      1   2   3     2.076308713565   111.12517607   239.77569427
 H      1   2   3     2.078578671192   111.59381084   119.93645097
 H      4   3   2     2.064912840467   112.58897791   328.09948003
 H      4   3   2     2.063743610625   109.93441430   206.30427210
 H      4   3   2     2.078927311550   110.95953528    88.47917832
 H      7   6   5     2.074044388825   109.75766561   143.61422378
 H      7   6   5     2.061214978686   107.95725863    27.13822044
 H      8   7   6     2.062560349110   114.43159383   297.16405841
 H     10   9   8     2.069618663958   111.98598459     0.71118245
 H     10   9   8     2.078425338306   110.82591392   239.96450114
 H     10   9   8     2.077613020801   111.07317641   122.01604649
 H     11   9   8     2.063707665016   113.29835273   352.06476297
 H     11   9   8     2.077149268662   109.96309153   231.43497855
 C     12   6   5     2.859005930256   124.21817355   179.72281607
 H     30  12   6     2.061088833647   112.06776217   359.03496921
 H     30  12   6     2.073086440133   110.92199340   120.06780507
 H     30  12   6     2.072357332977   110.86303999   238.17072564
 H     11   9   8     2.078478908015   110.88018835   114.15512805
 H     14  13  12     1.839531487174   110.86680425   180.81591461


           ************************************************************
           *        Program running with 4 parallel MPI-processes     *
           *              working on a common directory               *
           ************************************************************
------------------------------------------------------------------------------
                   ___                                                        
                  /   \      - P O W E R E D   B Y -                         
                 /     \                                                     
                 |  |  |   _    _      __       _____    __    __             
                 |  |  |  | |  | |    /  \     |  _  \  |  |  /  |          
                  \  \/   | |  | |   /    \    | | | |  |  | /  /          
                 / \  \   | |__| |  /  /\  \   | |_| |  |  |/  /          
                |  |  |   |  __  | /  /__\  \  |    /   |      \           
                |  |  |   | |  | | |   __   |  |    \   |  |\   \          
                \     /   | |  | | |  |  |  |  | |\  \  |  | \   \       
                 \___/    |_|  |_| |__|  |__|  |_| \__\ |__|  \__/        
                                                                              
                      - O R C A' S   B I G   F R I E N D -                    
                                      &                                       
                       - I N T E G R A L  F E E D E R -                       
                                                                              
 v1 FN, 2020, v2 2021                                                         
------------------------------------------------------------------------------


Reading SHARK input file mPQ1_1e_1H_B3LYP_631Gd_opt.SHARKINP.tmp ... ok
----------------------
SHARK INTEGRAL PACKAGE
----------------------

Number of atoms                             ...     35
Number of basis functions                   ...    262
Number of shells                            ...    134
Maximum angular momentum                    ...      2
Integral batch strategy                     ... SHARK/LIBINT Hybrid
RI-J (if used) integral strategy            ... SPLIT-RIJ (Revised 2003 algorithm where possible)
Printlevel                                  ...      1
Contraction scheme used                     ... SEGMENTED contraction
Coulomb Range Separation                    ... NOT USED
Exchange Range Separation                   ... NOT USED
Finite Nucleus Model                        ... NOT USED
Auxiliary Coulomb fitting basis             ... AVAILABLE
   # of basis functions in Aux-J            ...    993
   # of shells in Aux-J                     ...    335
   Maximum angular momentum in Aux-J        ...      4
Auxiliary J/K fitting basis                 ... NOT available
Auxiliary Correlation fitting basis         ... NOT available
Auxiliary 'external' fitting basis          ... NOT available
Integral threshold                          ...     2.500000e-11
Primitive cut-off                           ...     2.500000e-12
Primitive pair pre-selection threshold      ...     2.500000e-12

Calculating pre-screening integrals         ... done (  0.1 sec) Dimension = 134
Organizing shell pair data                  ... done (  0.1 sec)
Shell pair information
Total number of shell pairs                 ...      9045
Shell pairs after pre-screening             ...      7231
Total number of primitive shell pairs       ...     50479
Primitive shell pairs kept                  ...     23383
          la=0 lb=0:   2835 shell pairs
          la=1 lb=0:   2370 shell pairs
          la=1 lb=1:    491 shell pairs
          la=2 lb=0:    996 shell pairs
          la=2 lb=1:    441 shell pairs
          la=2 lb=2:     98 shell pairs

Calculating one electron integrals          ... done (  0.0 sec)
Calculating RI/J V-Matrix + Cholesky decomp.... done (  0.1 sec)
Calculating Nuclear repulsion               ... done (  0.0 sec) ENN=   1095.112776489261 Eh

SHARK setup successfully completed in   0.5 seconds

Maximum memory used throughout the entire GTOINT-calculation: 17.3 MB


           ************************************************************
           *        Program running with 4 parallel MPI-processes     *
           *              working on a common directory               *
           ************************************************************

Diagonalization of the overlap matrix:
Smallest eigenvalue                        ... 3.647e-04
Time for diagonalization                   ...    0.015 sec
Threshold for overlap eigenvalues          ... 1.000e-08
Number of eigenvalues below threshold      ... 0
Time for construction of square roots      ...    0.007 sec
Total time needed                          ...    0.023 sec

-------------------
DFT GRID GENERATION
-------------------

General Integration Accuracy     IntAcc      ... 4.959
Radial Grid Type                 RadialGrid  ... OptM3 with GC (2021)
Angular Grid (max. ang.)         AngularGrid ... 6 (Lebedev-590)
Angular grid pruning method      GridPruning ... 4 (adaptive)
Weight generation scheme         WeightScheme... Becke
Basis function cutoff            BFCut       ... 1.0000e-11
Integration weight cutoff        WCut        ... 1.0000e-14
Angular grids for H and He will be reduced by one unit
Partially contracted basis set               ... off
Rotationally invariant grid construction     ... off

Total number of grid points                  ...   390068
Total number of batches                      ...     6112
Average number of points per batch           ...       63
Average number of grid points per atom       ...    11145
Time for grid setup =    5.139 sec

--------------------
COSX GRID GENERATION
--------------------

GRIDX 1
-------
General Integration Accuracy     IntAcc      ... 4.020
Radial Grid Type                 RadialGrid  ... OptM3 with GC (2021)
Angular Grid (max. ang.)         AngularGrid ... 2 (Lebedev-110)
Angular grid pruning method      GridPruning ... 4 (adaptive)
Weight generation scheme         WeightScheme... Becke
Basis function cutoff            BFCut       ... 1.0000e-11
Integration weight cutoff        WCut        ... 1.0000e-14
Angular grids for H and He will be reduced by one unit
Partially contracted basis set               ... on
Rotationally invariant grid construction     ... off

Total number of grid points                  ...    42278
Total number of batches                      ...      678
Average number of points per batch           ...       62
Average number of grid points per atom       ...     1208
UseSFitting                                  ... on

GRIDX 2
-------
General Integration Accuracy     IntAcc      ... 4.338
Radial Grid Type                 RadialGrid  ... OptM3 with GC (2021)
Angular Grid (max. ang.)         AngularGrid ... 3 (Lebedev-194)
Angular grid pruning method      GridPruning ... 4 (adaptive)
Weight generation scheme         WeightScheme... Becke
Basis function cutoff            BFCut       ... 1.0000e-11
Integration weight cutoff        WCut        ... 1.0000e-14
Angular grids for H and He will be reduced by one unit
Partially contracted basis set               ... on
Rotationally invariant grid construction     ... off

Total number of grid points                  ...    92166
Total number of batches                      ...     1459
Average number of points per batch           ...       63
Average number of grid points per atom       ...     2633
UseSFitting                                  ... on

GRIDX 3
-------
General Integration Accuracy     IntAcc      ... 4.871
Radial Grid Type                 RadialGrid  ... OptM3 with GC (2021)
Angular Grid (max. ang.)         AngularGrid ... 4 (Lebedev-302)
Angular grid pruning method      GridPruning ... 4 (adaptive)
Weight generation scheme         WeightScheme... Becke
Basis function cutoff            BFCut       ... 1.0000e-11
Integration weight cutoff        WCut        ... 1.0000e-14
Angular grids for H and He will be reduced by one unit
Partially contracted basis set               ... on
Rotationally invariant grid construction     ... off

Total number of grid points                  ...   176752
Total number of batches                      ...     2776
Average number of points per batch           ...       63
Average number of grid points per atom       ...     5050
UseSFitting                                  ... on

Time for X-Grid setup             =    2.486 sec


--------------------
CPCM SOLVATION MODEL
--------------------
CPCM parameters:
  Epsilon                                         ...      80.4000
  Refrac                                          ...       1.3300
  Rsolv                                           ...       1.3000
  Surface type                                    ... GAUSSIAN VDW
  Epsilon function type                           ...         CPCM
Radii:
 Radius for C  used is    3.8550 Bohr (=   2.0400 Ang.)
 Radius for O  used is    3.4469 Bohr (=   1.8240 Ang.)
 Radius for H  used is    2.4944 Bohr (=   1.3200 Ang.)
Calculating surface                               ...        done! (  0.0s)
GEPOL surface points                              ...         1868
GEPOL Volume                                      ...    1953.5526
GEPOL Surface-area                                ...    1017.1214
Calculating surface distance matrix               ...        done! (  0.1s)
Performing Cholesky decomposition & store         ...        done! (  0.2s)
Overall time for CPCM initialization              ...                 0.2s
--------------
SCF ITERATIONS
--------------
ITER       Energy         Delta-E        Max-DP      RMS-DP      [F,P]     Damp
               ***  Starting incremental Fock matrix formation  ***
  0   -694.9129836868   0.000000000000 0.00003305  0.00000054  0.0003051 0.7000
  1   -694.9129838271  -0.000000140321 0.00003031  0.00000052  0.0002387 0.7000
                               ***Turning on DIIS***
  2   -694.9129839385  -0.000000111379 0.00008027  0.00000150  0.0001777 0.0000
               *** Restarting incremental Fock matrix formation ***
                                   *** Resetting DIIS ***
  3   -694.9129842465  -0.000000308008 0.00001207  0.00000019  0.0000170 0.0000
  4   -694.9129842514  -0.000000004855 0.00000185  0.00000004  0.0000018 0.0000
  5   -694.9129842423   0.000000009062 0.00000100  0.00000002  0.0000016 0.0000
                 **** Energy Check signals convergence ****

               *****************************************************
               *                     SUCCESS                       *
               *           SCF CONVERGED AFTER   6 CYCLES          *
               *****************************************************

Old exchange energy                            =    -19.171067146 Eh
New exchange energy                            =    -19.171071692 Eh
Exchange energy change after final integration =     -0.000004546 Eh
Total energy after final integration           =   -694.912988793 Eh
Final COS-X integration done in                =    15.433 sec
Total Energy       :         -694.91298879 Eh          -18909.54377 eV
  Last Energy change         ...   -4.4498e-09  Tolerance :   1.0000e-08
  Last MAX-Density change    ...    0.0000e+00  Tolerance :   1.0000e-07
             **** THE GBW FILE WAS UPDATED (mPQ1_1e_1H_B3LYP_631Gd_opt.gbw) ****
             **** DENSITY mPQ1_1e_1H_B3LYP_631Gd_opt.scfp WAS UPDATED ****
             **** ENERGY FILE WAS UPDATED (mPQ1_1e_1H_B3LYP_631Gd_opt.en.tmp) ****
----------------------
UHF SPIN CONTAMINATION
----------------------

Warning: in a DFT calculation there is little theoretical justification to 
         calculate <S**2> as in Hartree-Fock theory. We will do it anyways
         but you should keep in mind that the values have only limited relevance

Expectation value of <S**2>     :     0.770888
Ideal value S*(S+1) for S=0.5   :     0.750000
Deviation                       :     0.020888

             **** THE GBW FILE WAS UPDATED (mPQ1_1e_1H_B3LYP_631Gd_opt.gbw) ****
             **** DENSITY mPQ1_1e_1H_B3LYP_631Gd_opt.scfp WAS UPDATED ****
Total SCF time: 0 days 0 hours 1 min 17 sec 

Maximum memory used throughout the entire SCF-calculation: 112.7 MB

-------------------------   --------------------
FINAL SINGLE POINT ENERGY      -694.912988793072
-------------------------   --------------------


           ************************************************************
           *        Program running with 4 parallel MPI-processes     *
           *              working on a common directory               *
           ************************************************************
------------------------------------------------------------------------------
                         ORCA SCF GRADIENT CALCULATION
------------------------------------------------------------------------------

 ... reading COSX grid (gridx3)
Gradient of the Kohn-Sham DFT energy:
Kohn-Sham wavefunction type      ... UKS
Hartree-Fock exchange scaling    ...    0.200
Number of operators              ...    2
Number of atoms                  ...   35
Basis set dimensions             ...  262
Integral neglect threshold       ... 2.5e-11
Integral primitive cutoff        ... 2.5e-12
SHARK Integral package           ... ON

Nuc. rep. gradient       (SHARK) ... done (  0.0 sec)
HCore & Overlap gradient (SHARK) ... done (  0.3 sec)
RI-J gradient            (SHARK) ... done (  1.1 sec)
COSX-gradient                    ... done ( 22.7 sec)
Exchange-correlation gradient    ... done

------------------
CARTESIAN GRADIENT
------------------

   1   C   :    0.000380251   -0.000274068   -0.001395127
   2   C   :   -0.001223876    0.000417821   -0.000179849
   3   C   :    0.001357718   -0.000448223    0.000651722
   4   C   :   -0.000749261   -0.000021213    0.000660970
   5   C   :   -0.000954028    0.000984480   -0.001144714
   6   C   :    0.000415262   -0.001099562    0.000452097
   7   C   :   -0.000253875   -0.000579758    0.000304288
   8   C   :    0.000062480    0.000212190    0.000162595
   9   C   :    0.000131496    0.000090414   -0.000614896
  10   C   :    0.000078703    0.000282422    0.000234766
  11   C   :    0.000117223   -0.000279621    0.000438066
  12   C   :   -0.000166590    0.001317445   -0.000295611
  13   C   :    0.000704196   -0.000910747    0.000392006
  14   O   :   -0.000661809    0.000250063   -0.000245291
  15   O   :    0.000537229   -0.000289715    0.000268987
  16   H   :   -0.000019299    0.000220449    0.001019442
  17   H   :   -0.000194137   -0.000445829    0.000335287
  18   H   :    0.000241554    0.000415311    0.000135022
  19   H   :    0.000151226   -0.000165677   -0.000305683
  20   H   :    0.000147321    0.000130381   -0.000148636
  21   H   :   -0.000231044    0.000026495   -0.000296271
  22   H   :   -0.000015637    0.000063694   -0.000306954
  23   H   :    0.000066664    0.000264622    0.000063475
  24   H   :    0.000100818    0.000141870    0.000080867
  25   H   :   -0.000036489   -0.000075750   -0.000036711
  26   H   :    0.000016587   -0.000140254   -0.000027605
  27   H   :   -0.000134895   -0.000022400   -0.000006425
  28   H   :   -0.000172512    0.000072528   -0.000188932
  29   H   :    0.000182240    0.000001049    0.000142964
  30   C   :    0.000236953   -0.000101137    0.000133817
  31   H   :   -0.000094187    0.000055634   -0.000117494
  32   H   :   -0.000030490   -0.000139070    0.000090907
  33   H   :    0.000126734   -0.000167446   -0.000060381
  34   H   :   -0.000170096    0.000088744   -0.000295246
  35   H   :    0.000058323    0.000065040    0.000067431

Difference to translation invariance:
           :    0.0000047542   -0.0000598152   -0.0000311114

Difference to rotation invariance:
           :    0.0003488729    0.0003838861   -0.0023472008

Norm of the cartesian gradient     ...    0.0045373799
RMS gradient                       ...    0.0004428029
MAX gradient                       ...    0.0013951272

-------
TIMINGS
-------

Total SCF gradient time            ...       37.345 sec

One electron gradient       ....       0.265 sec  (  0.7%)
RI-J Coulomb gradient       ....       1.108 sec  (  3.0%)
COSX gradient               ....      22.669 sec  ( 60.7%)
XC gradient                 ....      11.473 sec  ( 30.7%)
CPCM gradient               ....       0.583 sec  (  1.6%)
   A-Matrix (El+Nuc)        ....       0.163 sec  (  0.4%)
   Potential                ....       0.420 sec  (  1.1%)

Maximum memory used throughout the entire SCFGRAD-calculation: 89.3 MB
------------------------------------------------------------------------------
                         ORCA GEOMETRY RELAXATION STEP
------------------------------------------------------------------------------

Reading the OPT-File                    .... done
Getting information on internals        .... done
Copying old internal coords+grads       .... done
Making the new internal coordinates     .... (new redundants).... done
Validating the new internal coordinates .... (new redundants).... done
Calculating the B-matrix                .... done
Calculating the G,G- and P matrices     .... done
Transforming gradient to internals      .... done
Projecting the internal gradient        .... done
Number of atoms                         ....  35
Number of internal coordinates          .... 168
Current Energy                          ....  -694.912988793 Eh
Current gradient norm                   ....     0.004537380 Eh/bohr
Maximum allowed component of the step   ....  0.300
Current trust radius                    ....  0.300
Updating the Hessian (BFGS)             .... done
Forming the augmented Hessian           .... done
Diagonalizing the augmented Hessian     .... done
Last element of RFO vector              ....  0.002326702
Lowest eigenvalues of augmented Hessian:
 -1.258984457 -0.000819853  0.000312773  0.000433042  0.003781585
Warning: RFO finds a terribly low value for the scaling factor
Trying a QUASI-NEWTON step instead
Doing a quasi-Newton Step:
Inverting the Hessian                   .... done
Computing the step                      .... done
Length of the computed step             ....  0.034521962
Converting the step to cartesian space:
 Initial RMS(Int)=    0.0026634272
Transforming coordinates:
 Iter   0:  RMS(Cart)=    0.0071615859 RMS(Int)=    0.0026627081
 Iter   1:  RMS(Cart)=    0.0000347778 RMS(Int)=    0.0000249771
 Iter   2:  RMS(Cart)=    0.0000004582 RMS(Int)=    0.0000002631
 Iter   3:  RMS(Cart)=    0.0000000064 RMS(Int)=    0.0000000048
done
Storing new coordinates                 .... done

                                .--------------------.
          ----------------------|Geometry convergence|-------------------------
          Item                value                   Tolerance       Converged
          ---------------------------------------------------------------------
          Energy change      -0.0000000435            0.0000002000      YES
          RMS gradient        0.0002324755            0.0000080000      NO
          MAX gradient        0.0009134010            0.0000300000      NO
          RMS step            0.0026634272            0.0001000000      NO
          MAX step            0.0132639265            0.0002000000      NO
          ........................................................
          Max(Bonds)      0.0001      Max(Angles)    0.06
          Max(Dihed)        0.76      Max(Improp)    0.00
          ---------------------------------------------------------------------

The optimization has not yet converged - more geometry cycles are needed


    ---------------------------------------------------------------------------
                         Redundant Internal Coordinates
                            (Angstroem and degrees)

        Definition                    Value    dE/dq     Step     New-Value
    ----------------------------------------------------------------------------
     1. B(C   1,C   0)                1.5142  0.000359 -0.0001    1.5142   
     2. B(C   2,C   1)                1.3842 -0.000443  0.0001    1.3843   
     3. B(C   3,C   2)                1.5072 -0.000042 -0.0000    1.5072   
     4. B(C   4,C   2)                1.4663  0.000155 -0.0000    1.4663   
     5. B(C   5,C   4)                1.4663  0.000471 -0.0001    1.4662   
     6. B(C   6,C   5)                1.5179 -0.000023  0.0000    1.5179   
     7. B(C   7,C   6)                1.5159 -0.000151 -0.0000    1.5158   
     8. B(C   8,C   7)                1.3437 -0.000065  0.0000    1.3438   
     9. B(C   9,C   8)                1.5131  0.000187 -0.0000    1.5131   
    10. B(C  10,C   8)                1.5102 -0.000123 -0.0001    1.5101   
    11. B(C  11,C   5)                1.3825 -0.000485  0.0001    1.3825   
    12. B(C  12,C  11)                1.4243 -0.000431  0.0000    1.4244   
    13. B(C  12,C   1)                1.4244  0.000115  0.0000    1.4244   
    14. B(O  13,C  12)                1.3528 -0.000694  0.0001    1.3529   
    15. B(O  14,C   4)                1.2620 -0.000662  0.0000    1.2621   
    16. B(H  15,C   0)                1.0899 -0.000058  0.0000    1.0899   
    17. B(H  16,C   0)                1.0987 -0.000085  0.0001    1.0988   
    18. B(H  17,C   0)                1.0999  0.000174 -0.0001    1.0999   
    19. B(H  18,C   3)                1.0927 -0.000154  0.0000    1.0927   
    20. B(H  19,C   3)                1.0921 -0.000083  0.0000    1.0921   
    21. B(H  20,C   3)                1.1001  0.000225 -0.0000    1.1001   
    22. B(H  21,C   6)                1.0975  0.000033 -0.0000    1.0975   
    23. B(H  22,C   6)                1.0907  0.000057  0.0000    1.0908   
    24. B(H  23,C   7)                1.0915  0.000025  0.0000    1.0915   
    25. B(H  24,C   9)                1.0952  0.000006 -0.0000    1.0952   
    26. B(H  25,C   9)                1.0999  0.000037 -0.0000    1.0998   
    27. B(H  26,C   9)                1.0994 -0.000007  0.0000    1.0994   
    28. B(H  27,C  10)                1.0921  0.000076 -0.0000    1.0920   
    29. B(H  28,C  10)                1.0992  0.000024  0.0000    1.0992   
    30. B(C  29,C  11)                1.5129  0.000331 -0.0000    1.5129   
    31. B(H  30,C  29)                1.0907  0.000076 -0.0000    1.0907   
    32. B(H  31,C  29)                1.0970  0.000007  0.0000    1.0970   
    33. B(H  32,C  29)                1.0966 -0.000003 -0.0000    1.0966   
    34. B(H  33,C  10)                1.0999  0.000192 -0.0000    1.0999   
    35. B(H  34,O  13)                0.9734  0.000094 -0.0000    0.9734   
    36. A(H  16,C   0,H  17)          107.39 -0.000101    0.01    107.41   
    37. A(C   1,C   0,H  16)          111.13 -0.000354   -0.01    111.11   
    38. A(C   1,C   0,H  17)          111.59  0.000276    0.01    111.61   
    39. A(H  15,C   0,H  16)          107.51  0.000543   -0.06    107.45   
    40. A(H  15,C   0,H  17)          106.73 -0.000746    0.05    106.78   
    41. A(C   1,C   0,H  15)          112.22  0.000363   -0.01    112.22   
    42. A(C   0,C   1,C  12)          117.66 -0.000601    0.01    117.66   
    43. A(C   2,C   1,C  12)          118.43  0.000091   -0.00    118.42   
    44. A(C   0,C   1,C   2)          123.91  0.000510   -0.00    123.91   
    45. A(C   1,C   2,C   4)          119.99  0.000116   -0.00    119.99   
    46. A(C   1,C   2,C   3)          123.71  0.000795   -0.01    123.70   
    47. A(C   3,C   2,C   4)          116.29 -0.000913    0.01    116.30   
    48. A(H  18,C   3,H  19)          109.05  0.000030   -0.01    109.04   
    49. A(C   2,C   3,H  18)          112.59 -0.000003    0.00    112.59   
    50. A(H  19,C   3,H  20)          106.73 -0.000252    0.01    106.73   
    51. A(C   2,C   3,H  20)          110.96 -0.000115    0.02    110.98   
    52. A(C   2,C   3,H  19)          109.93  0.000339   -0.02    109.91   
    53. A(H  18,C   3,H  20)          107.38 -0.000019    0.00    107.38   
    54. A(C   2,C   4,C   5)          119.29 -0.000295    0.00    119.29   
    55. A(C   2,C   4,O  14)          120.07  0.000072    0.00    120.07   
    56. A(C   5,C   4,O  14)          120.64  0.000223   -0.00    120.63   
    57. A(C   4,C   5,C   6)          116.48 -0.000394   -0.00    116.48   
    58. A(C   4,C   5,C  11)          119.97 -0.000067    0.01    119.97   
    59. A(C   6,C   5,C  11)          123.53  0.000460   -0.00    123.53   
    60. A(C   5,C   6,C   7)          112.07 -0.000271    0.01    112.08   
    61. A(C   7,C   6,H  22)          110.62 -0.000041    0.01    110.63   
    62. A(H  21,C   6,H  22)          107.15 -0.000038   -0.00    107.15   
    63. A(C   5,C   6,H  22)          107.96 -0.000074    0.01    107.97   
    64. A(C   7,C   6,H  21)          109.16  0.000345   -0.01    109.15   
    65. A(C   5,C   6,H  21)          109.76  0.000085   -0.01    109.75   
    66. A(C   8,C   7,H  23)          117.38  0.000055   -0.01    117.37   
    67. A(C   6,C   7,H  23)          114.43  0.000079   -0.01    114.42   
    68. A(C   6,C   7,C   8)          128.19 -0.000135    0.02    128.21   
    69. A(C   9,C   8,C  10)          114.36 -0.000195   -0.02    114.35   
    70. A(C   7,C   8,C  10)          125.26  0.000397    0.02    125.28   
    71. A(C   7,C   8,C   9)          120.38 -0.000202   -0.00    120.38   
    72. A(H  25,C   9,H  26)          106.32 -0.000010    0.00    106.32   
    73. A(H  24,C   9,H  26)          108.36  0.000041   -0.01    108.35   
    74. A(C   8,C   9,H  26)          111.07  0.000154   -0.00    111.07   
    75. A(H  24,C   9,H  25)          108.06 -0.000052    0.01    108.07   
    76. A(C   8,C   9,H  25)          110.83 -0.000106    0.00    110.83   
    77. A(C   8,C   9,H  24)          111.99 -0.000029   -0.00    111.98   
    78. A(H  28,C  10,H  33)          106.31  0.000042   -0.01    106.30   
    79. A(C   8,C  10,H  33)          110.88  0.000396   -0.03    110.85   
    80. A(H  27,C  10,H  33)          108.36 -0.000332    0.00    108.36   
    81. A(H  27,C  10,H  28)          107.75 -0.000018   -0.00    107.75   
    82. A(C   8,C  10,H  28)          109.96 -0.000406    0.01    109.97   
    83. A(C   8,C  10,H  27)          113.30  0.000293    0.03    113.33   
    84. A(C  12,C  11,C  29)          117.25 -0.000294    0.00    117.25   
    85. A(C   5,C  11,C  29)          124.22 -0.000041    0.00    124.22   
    86. A(C   5,C  11,C  12)          118.53  0.000336   -0.01    118.53   
    87. A(C  11,C  12,O  13)          115.16 -0.000047   -0.00    115.16   
    88. A(C   1,C  12,O  13)          121.06  0.000228   -0.00    121.06   
    89. A(C   1,C  12,C  11)          123.78 -0.000182    0.00    123.78   
    90. A(C  12,O  13,H  34)          110.87 -0.000012    0.00    110.87   
    91. A(H  31,C  29,H  32)          106.50 -0.000218    0.01    106.51   
    92. A(H  30,C  29,H  32)          108.09  0.000058   -0.00    108.08   
    93. A(C  11,C  29,H  32)          110.86  0.000222   -0.01    110.85   
    94. A(H  30,C  29,H  31)          108.19 -0.000043    0.00    108.19   
    95. A(C  11,C  29,H  31)          110.92  0.000210   -0.00    110.92   
    96. A(C  11,C  29,H  30)          112.07 -0.000237    0.01    112.08   
    97. D(C  12,C   1,C   0,H  17)    -60.92 -0.000065   -0.01    -60.93   
    98. D(C   2,C   1,C   0,H  15)      0.19  0.000475   -0.11      0.08   
    99. D(C  12,C   1,C   0,H  16)     58.91 -0.000248    0.01     58.92   
   100. D(C  12,C   1,C   0,H  15)    179.33  0.000449   -0.08    179.25   
   101. D(C   2,C   1,C   0,H  17)    119.94 -0.000039   -0.04    119.90   
   102. D(C   2,C   1,C   0,H  16)   -120.22 -0.000222   -0.02   -120.25   
   103. D(C   3,C   2,C   1,C   0)     -0.44  0.000043   -0.00     -0.44   
   104. D(C   4,C   2,C   1,C  12)     -1.18 -0.000024   -0.04     -1.22   
   105. D(C   3,C   2,C   1,C  12)   -179.57  0.000074   -0.03   -179.60   
   106. D(C   4,C   2,C   1,C   0)    177.96 -0.000055   -0.01    177.94   
   107. D(H  19,C   3,C   2,C   4)     27.86  0.000075    0.04     27.90   
   108. D(H  20,C   3,C   2,C   1)     88.48  0.000165    0.02     88.50   
   109. D(H  19,C   3,C   2,C   1)   -153.70 -0.000006    0.03   -153.67   
   110. D(H  18,C   3,C   2,C   4)    149.65  0.000353    0.01    149.66   
   111. D(H  18,C   3,C   2,C   1)    -31.90  0.000272    0.00    -31.90   
   112. D(H  20,C   3,C   2,C   4)    -89.97  0.000245    0.03    -89.94   
   113. D(O  14,C   4,C   2,C   3)     -0.07 -0.000071    0.02     -0.04   
   114. D(O  14,C   4,C   2,C   1)   -178.57 -0.000006    0.03   -178.54   
   115. D(C   5,C   4,C   2,C   3)    179.58  0.000005    0.04    179.62   
   116. D(C   5,C   4,C   2,C   1)      1.07  0.000071    0.05      1.12   
   117. D(C  11,C   5,C   4,O  14)    179.47 -0.000006    0.00    179.47   
   118. D(C   6,C   5,C   4,O  14)     -2.08 -0.000022    0.02     -2.06   
   119. D(C   6,C   5,C   4,C   2)    178.28 -0.000099    0.00    178.28   
   120. D(C  11,C   5,C   4,C   2)     -0.18 -0.000082   -0.01     -0.19   
   121. D(H  22,C   6,C   5,C  11)   -154.47 -0.000084    0.23   -154.24   
   122. D(H  22,C   6,C   5,C   4)     27.14 -0.000057    0.22     27.35   
   123. D(H  21,C   6,C   5,C  11)    -37.99 -0.000124    0.23    -37.77   
   124. D(H  21,C   6,C   5,C   4)    143.61 -0.000098    0.21    143.83   
   125. D(C   7,C   6,C   5,C  11)     83.47  0.000191    0.20     83.67   
   126. D(C   7,C   6,C   5,C   4)    -94.92  0.000217    0.19    -94.73   
   127. D(C   8,C   7,C   6,C   5)    117.18 -0.000112    0.16    117.34   
   128. D(H  23,C   7,C   6,H  22)    176.63  0.000220    0.13    176.77   
   129. D(H  23,C   7,C   6,H  21)     58.97  0.000081    0.13     59.10   
   130. D(H  23,C   7,C   6,C   5)    -62.84 -0.000086    0.16    -62.68   
   131. D(C   8,C   7,C   6,H  22)     -3.35  0.000194    0.13     -3.21   
   132. D(C   8,C   7,C   6,H  21)   -121.01  0.000055    0.13   -120.88   
   133. D(C  10,C   8,C   7,H  23)    179.06 -0.000085    0.04    179.10   
   134. D(C  10,C   8,C   7,C   6)     -0.96 -0.000059    0.04     -0.92   
   135. D(C   9,C   8,C   7,H  23)     -1.36 -0.000062    0.06     -1.30   
   136. D(C   9,C   8,C   7,C   6)    178.62 -0.000036    0.06    178.68   
   137. D(H  26,C   9,C   8,C  10)    -58.36  0.000107    0.02    -58.34   
   138. D(H  26,C   9,C   8,C   7)    122.02  0.000084    0.00    122.02   
   139. D(H  25,C   9,C   8,C  10)     59.59  0.000125    0.03     59.61   
   140. D(H  25,C   9,C   8,C   7)   -120.04  0.000102    0.00   -120.03   
   141. D(H  24,C   9,C   8,C  10)   -179.67 -0.000035    0.04   -179.63   
   142. D(H  24,C   9,C   8,C   7)      0.71 -0.000058    0.01      0.72   
   143. D(H  33,C  10,C   8,C   9)    -65.45  0.000033    0.74    -64.71   
   144. D(H  33,C  10,C   8,C   7)    114.16  0.000055    0.76    114.92   
   145. D(H  28,C  10,C   8,C   9)     51.83  0.000074    0.71     52.54   
   146. D(H  28,C  10,C   8,C   7)   -128.57  0.000096    0.73   -127.83   
   147. D(H  27,C  10,C   8,C   9)    172.46 -0.000041    0.73    173.20   
   148. D(H  27,C  10,C   8,C   7)     -7.94 -0.000019    0.76     -7.18   
   149. D(C  29,C  11,C   5,C   6)      1.38  0.000099   -0.02      1.36   
   150. D(C  29,C  11,C   5,C   4)    179.72  0.000068   -0.01    179.72   
   151. D(C  12,C  11,C   5,C   6)   -178.89  0.000076   -0.04   -178.93   
   152. D(C  12,C  11,C   5,C   4)     -0.55  0.000044   -0.02     -0.57   
   153. D(C   1,C  12,C  11,C  29)   -179.81 -0.000013    0.02   -179.79   
   154. D(C   1,C  12,C  11,C   5)      0.44  0.000008    0.03      0.48   
   155. D(O  13,C  12,C   1,C   2)   -179.68  0.000034    0.01   -179.68   
   156. D(O  13,C  12,C   1,C   0)      1.13  0.000054   -0.02      1.11   
   157. D(C  11,C  12,C   1,C   2)      0.44 -0.000017    0.00      0.45   
   158. D(O  13,C  12,C  11,C   5)   -179.43 -0.000041    0.03   -179.41   
   159. D(C  11,C  12,C   1,C   0)   -178.74  0.000003   -0.03   -178.77   
   160. D(O  13,C  12,C  11,C  29)      0.31 -0.000063    0.01      0.32   
   161. D(H  34,O  13,C  12,C  11)   -179.18  0.000080   -0.05   -179.23   
   162. D(H  34,O  13,C  12,C   1)      0.93  0.000033   -0.06      0.88   
   163. D(H  32,C  29,C  11,C  12)     58.44 -0.000033   -0.16     58.28   
   164. D(H  32,C  29,C  11,C   5)   -121.83 -0.000054   -0.18   -122.01   
   165. D(H  31,C  29,C  11,C  12)    -59.66 -0.000036   -0.16    -59.83   
   166. D(H  31,C  29,C  11,C   5)    120.07 -0.000058   -0.18    119.89   
   167. D(H  30,C  29,C  11,C  12)    179.30  0.000035   -0.17    179.13   
   168. D(H  30,C  29,C  11,C   5)     -0.97  0.000013   -0.19     -1.15   
    ----------------------------------------------------------------------------

         *************************************************************
         *                GEOMETRY OPTIMIZATION CYCLE  28            *
         *************************************************************
---------------------------------
CARTESIAN COORDINATES (ANGSTROEM)
---------------------------------
  C     18.562546    1.855201   -0.007851
  C     17.165765    1.302629   -0.198632
  C     16.103581    2.041366   -0.690907
  C     16.206715    3.491476   -1.088677
  C     14.795979    1.406432   -0.883218
  C     14.624424   -0.005203   -0.525915
  C     13.234860   -0.586631   -0.713114
  C     12.419351   -0.535967    0.563667
  C     11.276578    0.132395    0.793970
  C     10.590130    0.033688    2.138808
  C     10.564176    1.012120   -0.205492
  C     15.690648   -0.723504   -0.017370
  C     16.944159   -0.064392    0.134669
  O     17.942641   -0.833782    0.625925
  O     13.833832    2.071242   -1.357698
  H     18.635150    2.902256   -0.301499
  H     19.295046    1.294101   -0.604481
  H     18.880887    1.797349    1.043335
  H     16.935477    4.040823   -0.487700
  H     15.231282    3.973436   -0.994076
  H     16.508072    3.590454   -2.142042
  H     13.311110   -1.628253   -1.050430
  H     12.740071   -0.026628   -1.507671
  H     12.831099   -1.124069    1.385791
  H     11.141867   -0.607247    2.834677
  H      9.574815   -0.375035    2.030528
  H     10.476267    1.025999    2.598282
  H     11.130417    1.166693   -1.126370
  H     10.367265    1.999166    0.236401
  C     15.619809   -2.179370    0.387877
  H     14.620701   -2.594843    0.251113
  H     16.324812   -2.783383   -0.196628
  H     15.899730   -2.305528    1.440654
  H      9.583041    0.590498   -0.468719
  H     18.764507   -0.319871    0.715289

----------------------------
CARTESIAN COORDINATES (A.U.)
----------------------------
  NO LB      ZA    FRAG     MASS         X           Y           Z
   0 C     6.0000    0    12.011   35.078128    3.505821   -0.014836
   1 C     6.0000    0    12.011   32.438596    2.461613   -0.375360
   2 C     6.0000    0    12.011   30.431358    3.857623   -1.305624
   3 C     6.0000    0    12.011   30.626253    6.597933   -2.057301
   4 C     6.0000    0    12.011   27.960349    2.657772   -1.669040
   5 C     6.0000    0    12.011   27.636156   -0.009833   -0.993835
   6 C     6.0000    0    12.011   25.010261   -1.108571   -1.347590
   7 C     6.0000    0    12.011   23.469172   -1.012831    1.065177
   8 C     6.0000    0    12.011   21.309643    0.250190    1.500387
   9 C     6.0000    0    12.011   20.012445    0.063661    4.041761
  10 C     6.0000    0    12.011   19.963399    1.912630   -0.388324
  11 C     6.0000    0    12.011   29.651027   -1.367224   -0.032824
  12 C     6.0000    0    12.011   32.019819   -0.121683    0.254487
  13 O     8.0000    0    15.999   33.906677   -1.575620    1.182827
  14 O     8.0000    0    15.999   26.142154    3.914079   -2.565677
  15 H     1.0000    0     1.008   35.215330    5.484470   -0.569751
  16 H     1.0000    0     1.008   36.462353    2.445496   -1.142303
  17 H     1.0000    0     1.008   35.679705    3.396498    1.971618
  18 H     1.0000    0     1.008   32.003414    7.636048   -0.921619
  19 H     1.0000    0     1.008   28.782952    7.508705   -1.878531
  20 H     1.0000    0     1.008   31.195735    6.784976   -4.047872
  21 H     1.0000    0     1.008   25.154353   -3.076953   -1.985024
  22 H     1.0000    0     1.008   24.075246   -0.050320   -2.849085
  23 H     1.0000    0     1.008   24.247262   -2.124183    2.618766
  24 H     1.0000    0     1.008   21.055077   -1.147530    5.356763
  25 H     1.0000    0     1.008   18.093778   -0.708713    3.837142
  26 H     1.0000    0     1.008   19.797276    1.938858    4.910041
  27 H     1.0000    0     1.008   21.033441    2.204729   -2.128531
  28 H     1.0000    0     1.008   19.591291    3.777877    0.446733
  29 C     6.0000    0    12.011   29.517161   -4.118412    0.732982
  30 H     1.0000    0     1.008   27.629120   -4.903542    0.474535
  31 H     1.0000    0     1.008   30.849424   -5.259832   -0.371573
  32 H     1.0000    0     1.008   30.046135   -4.356816    2.722442
  33 H     1.0000    0     1.008   18.109324    1.115880   -0.885751
  34 H     1.0000    0     1.008   35.459780   -0.604469    1.351700

--------------------------------
INTERNAL COORDINATES (ANGSTROEM)
--------------------------------
 C      0   0   0     0.000000000000     0.00000000     0.00000000
 C      1   0   0     1.514175497946     0.00000000     0.00000000
 C      2   1   0     1.384305627662   123.90890993     0.00000000
 C      3   2   1     1.507207771607   123.69560323   359.56022895
 C      3   2   1     1.466269800592   119.98866120   177.94435741
 C      5   3   2     1.466223818923   119.29372854     1.11632063
 C      6   5   3     1.517889781941   116.47759772   178.27943140
 C      7   6   5     1.515847328049   112.07532752   265.26548552
 C      8   7   6     1.343754876323   128.20706433   117.33969065
 C      9   8   7     1.513122922609   120.37715231   178.68071793
 C      9   8   7     1.510085562183   125.27679636   359.07531807
 C      6   5   3     1.382536271273   119.97431888   359.81302366
 C     12   6   5     1.424371495514   118.52510436   359.42689084
 O     13  12   6     1.352871406439   115.15763208   180.59219149
 O      5   3   2     1.262073873787   120.07057858   181.45557912
 H      1   2   3     1.089874698841   112.21599908     0.07958770
 H      1   2   3     1.098798076658   111.11164849   239.75340412
 H      1   2   3     1.099854400410   111.60620711   119.89750248
 H      4   3   2     1.092725647951   112.59254431   328.10330482
 H      4   3   2     1.092110188612   109.91434858   206.33439562
 H      4   3   2     1.100086568576   110.97823778    88.50328679
 H      7   6   5     1.097530696865   109.74535288   143.82636689
 H      7   6   5     1.090751412027   107.96576253    27.35421013
 H      8   7   6     1.091461443755   114.42342449   297.31940264
 H     10   9   8     1.095191651434   111.98410320     0.72463325
 H     10   9   8     1.099838060171   110.82654118   239.96725131
 H     10   9   8     1.099437526601   111.07216525   122.01722135
 H     11   9   8     1.092034128688   113.32620870   352.82200740
 H     11   9   8     1.099228696129   109.97149572   232.16800966
 C     12   6   5     1.512874243263   124.22152145   179.71550974
 H     30  12   6     1.090659881377   112.07915128   358.84802606
 H     30  12   6     1.097045300683   110.91762533   119.88926937
 H     30  12   6     1.096636290581   110.84900867   237.99086338
 H     11   9   8     1.099853513336   110.84978748   114.91513099
 H     14  13  12     0.973424333911   110.86865834   180.76533129

---------------------------
INTERNAL COORDINATES (A.U.)
---------------------------
 C      0   0   0     0.000000000000     0.00000000     0.00000000
 C      1   0   0     2.861377009812     0.00000000     0.00000000
 C      2   1   0     2.615958521927   123.90890993     0.00000000
 C      3   2   1     2.848209915255   123.69560323   359.56022895
 C      3   2   1     2.770848361559   119.98866120   177.94435741
 C      5   3   2     2.770761468796   119.29372854     1.11632063
 C      6   5   3     2.868395989347   116.47759772   178.27943140
 C      7   6   5     2.864536310849   112.07532752   265.26548552
 C      8   7   6     2.539328707371   128.20706433   117.33969065
 C      9   8   7     2.859387930690   120.37715231   178.68071793
 C      9   8   7     2.853648151314   125.27679636   359.07531807
 C      6   5   3     2.612614922919   119.97431888   359.81302366
 C     12   6   5     2.691672039486   118.52510436   359.42689084
 O     13  12   6     2.556556452582   115.15763208   180.59219149
 O      5   3   2     2.384973982234   120.07057858   181.45557912
 H      1   2   3     2.059564701100   112.21599908     0.07958770
 H      1   2   3     2.076427441363   111.11164849   239.75340412
 H      1   2   3     2.078423603964   111.60620711   119.89750248
 H      4   3   2     2.064952214138   112.59254431   328.10330482
 H      4   3   2     2.063789164542   109.91434858   206.33439562
 H      4   3   2     2.078862338214   110.97823778    88.50328679
 H      7   6   5     2.074032440647   109.74535288   143.82636689
 H      7   6   5     2.061221448919   107.96576253    27.35421013
 H      8   7   6     2.062563214432   114.42342449   297.31940264
 H     10   9   8     2.069612285368   111.98410320     0.72463325
 H     10   9   8     2.078392725386   110.82654118   239.96725131
 H     10   9   8     2.077635826632   111.07216525   122.01722135
 H     11   9   8     2.063645432115   113.32620870   352.82200740
 H     11   9   8     2.077241194231   109.97149572   232.16800966
 C     12   6   5     2.858917994830   124.22152145   179.71550974
 H     30  12   6     2.061048481058   112.07915128   358.84802606
 H     30  12   6     2.073115174796   110.91762533   119.88926937
 H     30  12   6     2.072342257717   110.84900867   237.99086338
 H     11   9   8     2.078421927637   110.84978748   114.91513099
 H     14  13  12     1.839505403186   110.86865834   180.76533129


           ************************************************************
           *        Program running with 4 parallel MPI-processes     *
           *              working on a common directory               *
           ************************************************************
------------------------------------------------------------------------------
                   ___                                                        
                  /   \      - P O W E R E D   B Y -                         
                 /     \                                                     
                 |  |  |   _    _      __       _____    __    __             
                 |  |  |  | |  | |    /  \     |  _  \  |  |  /  |          
                  \  \/   | |  | |   /    \    | | | |  |  | /  /          
                 / \  \   | |__| |  /  /\  \   | |_| |  |  |/  /          
                |  |  |   |  __  | /  /__\  \  |    /   |      \           
                |  |  |   | |  | | |   __   |  |    \   |  |\   \          
                \     /   | |  | | |  |  |  |  | |\  \  |  | \   \       
                 \___/    |_|  |_| |__|  |__|  |_| \__\ |__|  \__/        
                                                                              
                      - O R C A' S   B I G   F R I E N D -                    
                                      &                                       
                       - I N T E G R A L  F E E D E R -                       
                                                                              
 v1 FN, 2020, v2 2021                                                         
------------------------------------------------------------------------------


Reading SHARK input file mPQ1_1e_1H_B3LYP_631Gd_opt.SHARKINP.tmp ... ok
----------------------
SHARK INTEGRAL PACKAGE
----------------------

Number of atoms                             ...     35
Number of basis functions                   ...    262
Number of shells                            ...    134
Maximum angular momentum                    ...      2
Integral batch strategy                     ... SHARK/LIBINT Hybrid
RI-J (if used) integral strategy            ... SPLIT-RIJ (Revised 2003 algorithm where possible)
Printlevel                                  ...      1
Contraction scheme used                     ... SEGMENTED contraction
Coulomb Range Separation                    ... NOT USED
Exchange Range Separation                   ... NOT USED
Finite Nucleus Model                        ... NOT USED
Auxiliary Coulomb fitting basis             ... AVAILABLE
   # of basis functions in Aux-J            ...    993
   # of shells in Aux-J                     ...    335
   Maximum angular momentum in Aux-J        ...      4
Auxiliary J/K fitting basis                 ... NOT available
Auxiliary Correlation fitting basis         ... NOT available
Auxiliary 'external' fitting basis          ... NOT available
Integral threshold                          ...     2.500000e-11
Primitive cut-off                           ...     2.500000e-12
Primitive pair pre-selection threshold      ...     2.500000e-12

Calculating pre-screening integrals         ... done (  0.1 sec) Dimension = 134
Organizing shell pair data                  ... done (  0.1 sec)
Shell pair information
Total number of shell pairs                 ...      9045
Shell pairs after pre-screening             ...      7229
Total number of primitive shell pairs       ...     50479
Primitive shell pairs kept                  ...     23370
          la=0 lb=0:   2832 shell pairs
          la=1 lb=0:   2370 shell pairs
          la=1 lb=1:    491 shell pairs
          la=2 lb=0:    996 shell pairs
          la=2 lb=1:    442 shell pairs
          la=2 lb=2:     98 shell pairs

Calculating one electron integrals          ... done (  0.0 sec)
Calculating RI/J V-Matrix + Cholesky decomp.... done (  0.1 sec)
Calculating Nuclear repulsion               ... done (  0.0 sec) ENN=   1095.041145218066 Eh

SHARK setup successfully completed in   0.5 seconds

Maximum memory used throughout the entire GTOINT-calculation: 17.3 MB


           ************************************************************
           *        Program running with 4 parallel MPI-processes     *
           *              working on a common directory               *
           ************************************************************

Diagonalization of the overlap matrix:
Smallest eigenvalue                        ... 3.648e-04
Time for diagonalization                   ...    0.016 sec
Threshold for overlap eigenvalues          ... 1.000e-08
Number of eigenvalues below threshold      ... 0
Time for construction of square roots      ...    0.008 sec
Total time needed                          ...    0.026 sec

-------------------
DFT GRID GENERATION
-------------------

General Integration Accuracy     IntAcc      ... 4.959
Radial Grid Type                 RadialGrid  ... OptM3 with GC (2021)
Angular Grid (max. ang.)         AngularGrid ... 6 (Lebedev-590)
Angular grid pruning method      GridPruning ... 4 (adaptive)
Weight generation scheme         WeightScheme... Becke
Basis function cutoff            BFCut       ... 1.0000e-11
Integration weight cutoff        WCut        ... 1.0000e-14
Angular grids for H and He will be reduced by one unit
Partially contracted basis set               ... off
Rotationally invariant grid construction     ... off

Total number of grid points                  ...   390066
Total number of batches                      ...     6110
Average number of points per batch           ...       63
Average number of grid points per atom       ...    11145
Time for grid setup =    5.142 sec

--------------------
COSX GRID GENERATION
--------------------

GRIDX 1
-------
General Integration Accuracy     IntAcc      ... 4.020
Radial Grid Type                 RadialGrid  ... OptM3 with GC (2021)
Angular Grid (max. ang.)         AngularGrid ... 2 (Lebedev-110)
Angular grid pruning method      GridPruning ... 4 (adaptive)
Weight generation scheme         WeightScheme... Becke
Basis function cutoff            BFCut       ... 1.0000e-11
Integration weight cutoff        WCut        ... 1.0000e-14
Angular grids for H and He will be reduced by one unit
Partially contracted basis set               ... on
Rotationally invariant grid construction     ... off

Total number of grid points                  ...    42278
Total number of batches                      ...      678
Average number of points per batch           ...       62
Average number of grid points per atom       ...     1208
UseSFitting                                  ... on

GRIDX 2
-------
General Integration Accuracy     IntAcc      ... 4.338
Radial Grid Type                 RadialGrid  ... OptM3 with GC (2021)
Angular Grid (max. ang.)         AngularGrid ... 3 (Lebedev-194)
Angular grid pruning method      GridPruning ... 4 (adaptive)
Weight generation scheme         WeightScheme... Becke
Basis function cutoff            BFCut       ... 1.0000e-11
Integration weight cutoff        WCut        ... 1.0000e-14
Angular grids for H and He will be reduced by one unit
Partially contracted basis set               ... on
Rotationally invariant grid construction     ... off

Total number of grid points                  ...    92158
Total number of batches                      ...     1459
Average number of points per batch           ...       63
Average number of grid points per atom       ...     2633
UseSFitting                                  ... on

GRIDX 3
-------
General Integration Accuracy     IntAcc      ... 4.871
Radial Grid Type                 RadialGrid  ... OptM3 with GC (2021)
Angular Grid (max. ang.)         AngularGrid ... 4 (Lebedev-302)
Angular grid pruning method      GridPruning ... 4 (adaptive)
Weight generation scheme         WeightScheme... Becke
Basis function cutoff            BFCut       ... 1.0000e-11
Integration weight cutoff        WCut        ... 1.0000e-14
Angular grids for H and He will be reduced by one unit
Partially contracted basis set               ... on
Rotationally invariant grid construction     ... off

Total number of grid points                  ...   176756
Total number of batches                      ...     2777
Average number of points per batch           ...       63
Average number of grid points per atom       ...     5050
UseSFitting                                  ... on

Time for X-Grid setup             =    2.449 sec


--------------------
CPCM SOLVATION MODEL
--------------------
CPCM parameters:
  Epsilon                                         ...      80.4000
  Refrac                                          ...       1.3300
  Rsolv                                           ...       1.3000
  Surface type                                    ... GAUSSIAN VDW
  Epsilon function type                           ...         CPCM
Radii:
 Radius for C  used is    3.8550 Bohr (=   2.0400 Ang.)
 Radius for O  used is    3.4469 Bohr (=   1.8240 Ang.)
 Radius for H  used is    2.4944 Bohr (=   1.3200 Ang.)
Calculating surface                               ...        done! (  0.0s)
GEPOL surface points                              ...         1866
GEPOL Volume                                      ...    1953.8260
GEPOL Surface-area                                ...    1017.2711
Calculating surface distance matrix               ...        done! (  0.0s)
Performing Cholesky decomposition & store         ...        done! (  0.1s)
Overall time for CPCM initialization              ...                 0.2s
--------------
SCF ITERATIONS
--------------
ITER       Energy         Delta-E        Max-DP      RMS-DP      [F,P]     Damp
               ***  Starting incremental Fock matrix formation  ***
  0   -694.9129138102   0.000000000000 0.00032792  0.00000602  0.0033087 0.7000
  1   -694.9129319223  -0.000018112065 0.00030006  0.00000587  0.0026123 0.7000
                               ***Turning on DIIS***
  2   -694.9129463361  -0.000014413794 0.00077025  0.00001585  0.0019589 0.0000
  3   -694.9129833097  -0.000036973608 0.00019397  0.00000365  0.0002555 0.0000
               *** Restarting incremental Fock matrix formation ***
                                   *** Resetting DIIS ***
  4   -694.9129839273  -0.000000617613 0.00004947  0.00000061  0.0000359 0.0000
  5   -694.9129839216   0.000000005689 0.00002774  0.00000039  0.0000757 0.0000
  6   -694.9129839301  -0.000000008513 0.00000633  0.00000008  0.0000065 0.0000
  7   -694.9129839455  -0.000000015404 0.00000305  0.00000005  0.0000031 0.0000
  8   -694.9129839292   0.000000016281 0.00000208  0.00000003  0.0000017 0.0000
                 **** Energy Check signals convergence ****

               *****************************************************
               *                     SUCCESS                       *
               *           SCF CONVERGED AFTER   9 CYCLES          *
               *****************************************************

Old exchange energy                            =    -19.171068362 Eh
New exchange energy                            =    -19.171073005 Eh
Exchange energy change after final integration =     -0.000004642 Eh
Total energy after final integration           =   -694.912988579 Eh
Final COS-X integration done in                =    15.408 sec
Total Energy       :         -694.91298858 Eh          -18909.54376 eV
  Last Energy change         ...   -7.7264e-09  Tolerance :   1.0000e-08
  Last MAX-Density change    ...    0.0000e+00  Tolerance :   1.0000e-07
             **** THE GBW FILE WAS UPDATED (mPQ1_1e_1H_B3LYP_631Gd_opt.gbw) ****
             **** DENSITY mPQ1_1e_1H_B3LYP_631Gd_opt.scfp WAS UPDATED ****
             **** ENERGY FILE WAS UPDATED (mPQ1_1e_1H_B3LYP_631Gd_opt.en.tmp) ****
----------------------
UHF SPIN CONTAMINATION
----------------------

Warning: in a DFT calculation there is little theoretical justification to 
         calculate <S**2> as in Hartree-Fock theory. We will do it anyways
         but you should keep in mind that the values have only limited relevance

Expectation value of <S**2>     :     0.770900
Ideal value S*(S+1) for S=0.5   :     0.750000
Deviation                       :     0.020900

             **** THE GBW FILE WAS UPDATED (mPQ1_1e_1H_B3LYP_631Gd_opt.gbw) ****
             **** DENSITY mPQ1_1e_1H_B3LYP_631Gd_opt.scfp WAS UPDATED ****
Total SCF time: 0 days 0 hours 1 min 33 sec 

Maximum memory used throughout the entire SCF-calculation: 112.5 MB

-------------------------   --------------------
FINAL SINGLE POINT ENERGY      -694.912988579132
-------------------------   --------------------


           ************************************************************
           *        Program running with 4 parallel MPI-processes     *
           *              working on a common directory               *
           ************************************************************
------------------------------------------------------------------------------
                         ORCA SCF GRADIENT CALCULATION
------------------------------------------------------------------------------

 ... reading COSX grid (gridx3)
Gradient of the Kohn-Sham DFT energy:
Kohn-Sham wavefunction type      ... UKS
Hartree-Fock exchange scaling    ...    0.200
Number of operators              ...    2
Number of atoms                  ...   35
Basis set dimensions             ...  262
Integral neglect threshold       ... 2.5e-11
Integral primitive cutoff        ... 2.5e-12
SHARK Integral package           ... ON

Nuc. rep. gradient       (SHARK) ... done (  0.0 sec)
HCore & Overlap gradient (SHARK) ... done (  0.3 sec)
RI-J gradient            (SHARK) ... done (  1.1 sec)
COSX-gradient                    ... done ( 22.6 sec)
Exchange-correlation gradient    ... done

------------------
CARTESIAN GRADIENT
------------------

   1   C   :    0.000329143   -0.000255654   -0.001190390
   2   C   :   -0.001128274    0.000418881   -0.000207974
   3   C   :    0.001251199   -0.000414264    0.000661405
   4   C   :   -0.000676136   -0.000047997    0.000610501
   5   C   :   -0.000912603    0.000915770   -0.001143548
   6   C   :    0.000424061   -0.001054109    0.000430295
   7   C   :   -0.000255391   -0.000503836    0.000317788
   8   C   :    0.000070974    0.000185570    0.000165856
   9   C   :    0.000116696    0.000099888   -0.000611689
  10   C   :    0.000070630    0.000275448    0.000223243
  11   C   :    0.000128191   -0.000292165    0.000414029
  12   C   :   -0.000127413    0.001245503   -0.000251175
  13   C   :    0.000650789   -0.000877652    0.000368853
  14   O   :   -0.000611628    0.000244018   -0.000220083
  15   O   :    0.000497630   -0.000260031    0.000253225
  16   H   :   -0.000003861    0.000205353    0.000921013
  17   H   :   -0.000188649   -0.000408899    0.000276579
  18   H   :    0.000226454    0.000378955    0.000111309
  19   H   :    0.000151424   -0.000143640   -0.000296214
  20   H   :    0.000137015    0.000115248   -0.000121279
  21   H   :   -0.000231244    0.000039172   -0.000279913
  22   H   :   -0.000015170    0.000050451   -0.000283162
  23   H   :    0.000070400    0.000232949    0.000049653
  24   H   :    0.000077931    0.000131363    0.000076561
  25   H   :   -0.000033134   -0.000073091   -0.000036957
  26   H   :    0.000018118   -0.000134847   -0.000033705
  27   H   :   -0.000130913   -0.000024131   -0.000001374
  28   H   :   -0.000166905    0.000072162   -0.000179014
  29   H   :    0.000184179    0.000001635    0.000134202
  30   C   :    0.000206415   -0.000103957    0.000094563
  31   H   :   -0.000086660    0.000050984   -0.000106156
  32   H   :   -0.000029874   -0.000126336    0.000079275
  33   H   :    0.000117993   -0.000149764   -0.000052021
  34   H   :   -0.000184498    0.000094361   -0.000261205
  35   H   :    0.000058371    0.000049418    0.000059135

Difference to translation invariance:
           :    0.0000052586   -0.0000632444   -0.0000283747

Difference to rotation invariance:
           :    0.0003745572    0.0003152556   -0.0024360735

Norm of the cartesian gradient     ...    0.0042362779
RMS gradient                       ...    0.0004134184
MAX gradient                       ...    0.0012511989

-------
TIMINGS
-------

Total SCF gradient time            ...       37.485 sec

One electron gradient       ....       0.265 sec  (  0.7%)
RI-J Coulomb gradient       ....       1.109 sec  (  3.0%)
COSX gradient               ....      22.622 sec  ( 60.3%)
XC gradient                 ....      11.731 sec  ( 31.3%)
CPCM gradient               ....       0.592 sec  (  1.6%)
   A-Matrix (El+Nuc)        ....       0.173 sec  (  0.5%)
   Potential                ....       0.419 sec  (  1.1%)

Maximum memory used throughout the entire SCFGRAD-calculation: 88.8 MB
------------------------------------------------------------------------------
                         ORCA GEOMETRY RELAXATION STEP
------------------------------------------------------------------------------

Reading the OPT-File                    .... done
Getting information on internals        .... done
Copying old internal coords+grads       .... done
Making the new internal coordinates     .... (new redundants).... done
Validating the new internal coordinates .... (new redundants).... done
Calculating the B-matrix                .... done
Calculating the G,G- and P matrices     .... done
Transforming gradient to internals      .... done
Projecting the internal gradient        .... done
Number of atoms                         ....  35
Number of internal coordinates          .... 168
Current Energy                          ....  -694.912988579 Eh
Current gradient norm                   ....     0.004236278 Eh/bohr
Maximum allowed component of the step   ....  0.300
Current trust radius                    ....  0.300
Updating the Hessian (BFGS)             .... done
Forming the augmented Hessian           .... done
Diagonalizing the augmented Hessian     .... done
Last element of RFO vector              ....  0.002225734
Lowest eigenvalues of augmented Hessian:
 -1.235801203 -0.000820155  0.000313590  0.000982927  0.003781764
Warning: RFO finds a terribly low value for the scaling factor
Trying a QUASI-NEWTON step instead
Doing a quasi-Newton Step:
Inverting the Hessian                   .... done
Computing the step                      .... done
Length of the computed step             ....  0.013023094
Converting the step to cartesian space:
 Initial RMS(Int)=    0.0010047535
Transforming coordinates:
 Iter   0:  RMS(Cart)=    0.0028861752 RMS(Int)=    0.0010048673
 Iter   1:  RMS(Cart)=    0.0000048701 RMS(Int)=    0.0000034043
 Iter   2:  RMS(Cart)=    0.0000000228 RMS(Int)=    0.0000000130
done
Storing new coordinates                 .... done

                                .--------------------.
          ----------------------|Geometry convergence|-------------------------
          Item                value                   Tolerance       Converged
          ---------------------------------------------------------------------
          Energy change       0.0000002139            0.0000002000      NO
          RMS gradient        0.0002187734            0.0000080000      NO
          MAX gradient        0.0008606839            0.0000300000      NO
          RMS step            0.0010047535            0.0001000000      NO
          MAX step            0.0048919360            0.0002000000      NO
          ........................................................
          Max(Bonds)      0.0000      Max(Angles)    0.02
          Max(Dihed)        0.28      Max(Improp)    0.00
          ---------------------------------------------------------------------

The optimization has not yet converged - more geometry cycles are needed


    ---------------------------------------------------------------------------
                         Redundant Internal Coordinates
                            (Angstroem and degrees)

        Definition                    Value    dE/dq     Step     New-Value
    ----------------------------------------------------------------------------
     1. B(C   1,C   0)                1.5142  0.000322  0.0000    1.5142   
     2. B(C   2,C   1)                1.3843 -0.000416 -0.0000    1.3843   
     3. B(C   3,C   2)                1.5072 -0.000045  0.0000    1.5072   
     4. B(C   4,C   2)                1.4663  0.000154  0.0000    1.4663   
     5. B(C   5,C   4)                1.4662  0.000453  0.0000    1.4663   
     6. B(C   6,C   5)                1.5179 -0.000005 -0.0000    1.5179   
     7. B(C   7,C   6)                1.5158 -0.000139 -0.0000    1.5158   
     8. B(C   8,C   7)                1.3438 -0.000054 -0.0000    1.3437   
     9. B(C   9,C   8)                1.5131  0.000175  0.0000    1.5131   
    10. B(C  10,C   8)                1.5101 -0.000135  0.0000    1.5101   
    11. B(C  11,C   5)                1.3825 -0.000453 -0.0000    1.3825   
    12. B(C  12,C  11)                1.4244 -0.000408 -0.0000    1.4244   
    13. B(C  12,C   1)                1.4244  0.000130 -0.0000    1.4244   
    14. B(O  13,C  12)                1.3529 -0.000639 -0.0000    1.3528   
    15. B(O  14,C   4)                1.2621 -0.000610 -0.0000    1.2621   
    16. B(H  15,C   0)                1.0899 -0.000045 -0.0000    1.0899   
    17. B(H  16,C   0)                1.0988 -0.000069 -0.0000    1.0988   
    18. B(H  17,C   0)                1.0999  0.000148  0.0000    1.0999   
    19. B(H  18,C   3)                1.0927 -0.000138 -0.0000    1.0927   
    20. B(H  19,C   3)                1.0921 -0.000078 -0.0000    1.0921   
    21. B(H  20,C   3)                1.1001  0.000211  0.0000    1.1001   
    22. B(H  21,C   6)                1.0975  0.000038  0.0000    1.0975   
    23. B(H  22,C   6)                1.0908  0.000049  0.0000    1.0908   
    24. B(H  23,C   7)                1.0915  0.000019  0.0000    1.0915   
    25. B(H  24,C   9)                1.0952  0.000005  0.0000    1.0952   
    26. B(H  25,C   9)                1.0998  0.000035  0.0000    1.0998   
    27. B(H  26,C   9)                1.0994 -0.000007 -0.0000    1.0994   
    28. B(H  27,C  10)                1.0920  0.000072  0.0000    1.0920   
    29. B(H  28,C  10)                1.0992  0.000021 -0.0000    1.0992   
    30. B(C  29,C  11)                1.5129  0.000302  0.0000    1.5129   
    31. B(H  30,C  29)                1.0907  0.000069  0.0000    1.0907   
    32. B(H  31,C  29)                1.0970  0.000006 -0.0000    1.0970   
    33. B(H  32,C  29)                1.0966  0.000002  0.0000    1.0966   
    34. B(H  33,C  10)                1.0999  0.000192  0.0000    1.0999   
    35. B(H  34,O  13)                0.9734  0.000085  0.0000    0.9734   
    36. A(H  16,C   0,H  17)          107.41 -0.000080   -0.01    107.40   
    37. A(C   1,C   0,H  16)          111.11 -0.000360    0.01    111.12   
    38. A(C   1,C   0,H  17)          111.61  0.000273   -0.01    111.60   
    39. A(H  15,C   0,H  16)          107.45  0.000489    0.02    107.48   
    40. A(H  15,C   0,H  17)          106.78 -0.000686   -0.02    106.76   
    41. A(C   1,C   0,H  15)          112.22  0.000346    0.00    112.22   
    42. A(C   0,C   1,C  12)          117.66 -0.000572   -0.00    117.66   
    43. A(C   2,C   1,C  12)          118.42  0.000088    0.00    118.42   
    44. A(C   0,C   1,C   2)          123.91  0.000484    0.00    123.91   
    45. A(C   1,C   2,C   4)          119.99  0.000119   -0.00    119.99   
    46. A(C   1,C   2,C   3)          123.70  0.000740    0.01    123.70   
    47. A(C   3,C   2,C   4)          116.30 -0.000861   -0.01    116.29   
    48. A(H  18,C   3,H  19)          109.04  0.000027    0.00    109.04   
    49. A(C   2,C   3,H  18)          112.59  0.000015   -0.00    112.59   
    50. A(H  19,C   3,H  20)          106.73 -0.000238   -0.00    106.73   
    51. A(C   2,C   3,H  20)          110.98 -0.000086   -0.01    110.97   
    52. A(C   2,C   3,H  19)          109.91  0.000291    0.01    109.92   
    53. A(H  18,C   3,H  20)          107.38 -0.000030   -0.00    107.38   
    54. A(C   2,C   4,C   5)          119.29 -0.000295    0.00    119.29   
    55. A(C   2,C   4,O  14)          120.07  0.000070   -0.00    120.07   
    56. A(C   5,C   4,O  14)          120.63  0.000225    0.00    120.64   
    57. A(C   4,C   5,C   6)          116.48 -0.000405    0.00    116.48   
    58. A(C   4,C   5,C  11)          119.97 -0.000051   -0.00    119.97   
    59. A(C   6,C   5,C  11)          123.53  0.000455    0.00    123.53   
    60. A(C   5,C   6,C   7)          112.08 -0.000214   -0.00    112.07   
    61. A(C   7,C   6,H  22)          110.63 -0.000047   -0.01    110.63   
    62. A(H  21,C   6,H  22)          107.15 -0.000035    0.00    107.15   
    63. A(C   5,C   6,H  22)          107.97 -0.000088   -0.00    107.96   
    64. A(C   7,C   6,H  21)          109.15  0.000313    0.01    109.15   
    65. A(C   5,C   6,H  21)          109.75  0.000074    0.00    109.75   
    66. A(C   8,C   7,H  23)          117.37  0.000049    0.00    117.37   
    67. A(C   6,C   7,H  23)          114.42  0.000098    0.00    114.43   
    68. A(C   6,C   7,C   8)          128.21 -0.000147   -0.01    128.20   
    69. A(C   9,C   8,C  10)          114.35 -0.000201    0.01    114.35   
    70. A(C   7,C   8,C  10)          125.28  0.000398   -0.01    125.27   
    71. A(C   7,C   8,C   9)          120.38 -0.000197    0.00    120.38   
    72. A(H  25,C   9,H  26)          106.32 -0.000008   -0.00    106.32   
    73. A(H  24,C   9,H  26)          108.35  0.000038    0.00    108.35   
    74. A(C   8,C   9,H  26)          111.07  0.000159    0.00    111.07   
    75. A(H  24,C   9,H  25)          108.07 -0.000045   -0.00    108.06   
    76. A(C   8,C   9,H  25)          110.83 -0.000114    0.00    110.83   
    77. A(C   8,C   9,H  24)          111.98 -0.000031    0.00    111.98   
    78. A(H  28,C  10,H  33)          106.30  0.000034    0.00    106.30   
    79. A(C   8,C  10,H  33)          110.85  0.000380    0.01    110.86   
    80. A(H  27,C  10,H  33)          108.36 -0.000307   -0.00    108.36   
    81. A(H  27,C  10,H  28)          107.75 -0.000020    0.00    107.75   
    82. A(C   8,C  10,H  28)          109.97 -0.000399   -0.00    109.97   
    83. A(C   8,C  10,H  27)          113.33  0.000288   -0.01    113.32   
    84. A(C  12,C  11,C  29)          117.25 -0.000255   -0.00    117.25   
    85. A(C   5,C  11,C  29)          124.22 -0.000064    0.00    124.22   
    86. A(C   5,C  11,C  12)          118.53  0.000319    0.00    118.53   
    87. A(C  11,C  12,O  13)          115.16 -0.000038   -0.00    115.16   
    88. A(C   1,C  12,O  13)          121.06  0.000219    0.00    121.06   
    89. A(C   1,C  12,C  11)          123.78 -0.000181   -0.00    123.78   
    90. A(C  12,O  13,H  34)          110.87  0.000006   -0.00    110.87   
    91. A(H  31,C  29,H  32)          106.51 -0.000195   -0.00    106.50   
    92. A(H  30,C  29,H  32)          108.08  0.000055    0.00    108.08   
    93. A(C  11,C  29,H  32)          110.85  0.000197    0.01    110.86   
    94. A(H  30,C  29,H  31)          108.19 -0.000039   -0.00    108.19   
    95. A(C  11,C  29,H  31)          110.92  0.000190    0.00    110.92   
    96. A(C  11,C  29,H  30)          112.08 -0.000214   -0.01    112.07   
    97. D(C  12,C   1,C   0,H  17)    -60.94 -0.000047   -0.01    -60.95   
    98. D(C   2,C   1,C   0,H  15)      0.08  0.000422    0.02      0.10   
    99. D(C  12,C   1,C   0,H  16)     58.92 -0.000209   -0.02     58.90   
   100. D(C  12,C   1,C   0,H  15)    179.25  0.000403    0.02    179.26   
   101. D(C   2,C   1,C   0,H  17)    119.90 -0.000028   -0.01    119.89   
   102. D(C   2,C   1,C   0,H  16)   -120.25 -0.000190   -0.01   -120.26   
   103. D(C   3,C   2,C   1,C   0)     -0.44  0.000045    0.00     -0.43   
   104. D(C   4,C   2,C   1,C  12)     -1.22 -0.000031    0.01     -1.20   
   105. D(C   3,C   2,C   1,C  12)   -179.60  0.000069    0.01   -179.59   
   106. D(C   4,C   2,C   1,C   0)    177.94 -0.000055    0.00    177.95   
   107. D(H  19,C   3,C   2,C   4)     27.90  0.000088   -0.02     27.88   
   108. D(H  20,C   3,C   2,C   1)     88.50  0.000169   -0.01     88.49   
   109. D(H  19,C   3,C   2,C   1)   -153.67  0.000005   -0.02   -153.68   
   110. D(H  18,C   3,C   2,C   4)    149.66  0.000340   -0.00    149.66   
   111. D(H  18,C   3,C   2,C   1)    -31.90  0.000258   -0.01    -31.90   
   112. D(H  20,C   3,C   2,C   4)    -89.94  0.000252   -0.01    -89.95   
   113. D(O  14,C   4,C   2,C   3)     -0.04 -0.000074   -0.01     -0.05   
   114. D(O  14,C   4,C   2,C   1)   -178.54 -0.000006   -0.01   -178.55   
   115. D(C   5,C   4,C   2,C   3)    179.62  0.000015   -0.01    179.60   
   116. D(C   5,C   4,C   2,C   1)      1.12  0.000083   -0.01      1.10   
   117. D(C  11,C   5,C   4,O  14)    179.47 -0.000003   -0.01    179.47   
   118. D(C   6,C   5,C   4,O  14)     -2.06 -0.000017   -0.01     -2.07   
   119. D(C   6,C   5,C   4,C   2)    178.28 -0.000106   -0.01    178.27   
   120. D(C  11,C   5,C   4,C   2)     -0.19 -0.000092   -0.00     -0.19   
   121. D(H  22,C   6,C   5,C  11)   -154.24 -0.000061   -0.10   -154.34   
   122. D(H  22,C   6,C   5,C   4)     27.35 -0.000037   -0.09     27.26   
   123. D(H  21,C   6,C   5,C  11)    -37.77 -0.000112   -0.09    -37.86   
   124. D(H  21,C   6,C   5,C   4)    143.83 -0.000089   -0.09    143.74   
   125. D(C   7,C   6,C   5,C  11)     83.67  0.000194   -0.08     83.59   
   126. D(C   7,C   6,C   5,C   4)    -94.73  0.000217   -0.08    -94.81   
   127. D(C   8,C   7,C   6,C   5)    117.34 -0.000117   -0.07    117.27   
   128. D(H  23,C   7,C   6,H  22)    176.77  0.000197   -0.06    176.71   
   129. D(H  23,C   7,C   6,H  21)     59.10  0.000078   -0.06     59.04   
   130. D(H  23,C   7,C   6,C   5)    -62.68 -0.000092   -0.07    -62.75   
   131. D(C   8,C   7,C   6,H  22)     -3.21  0.000172   -0.06     -3.28   
   132. D(C   8,C   7,C   6,H  21)   -120.88  0.000052   -0.07   -120.94   
   133. D(C  10,C   8,C   7,H  23)    179.10 -0.000080   -0.01    179.09   
   134. D(C  10,C   8,C   7,C   6)     -0.92 -0.000054   -0.01     -0.93   
   135. D(C   9,C   8,C   7,H  23)     -1.30 -0.000057   -0.02     -1.32   
   136. D(C   9,C   8,C   7,C   6)    178.68 -0.000031   -0.02    178.66   
   137. D(H  26,C   9,C   8,C  10)    -58.34  0.000104   -0.01    -58.35   
   138. D(H  26,C   9,C   8,C   7)    122.02  0.000080   -0.00    122.01   
   139. D(H  25,C   9,C   8,C  10)     59.61  0.000122   -0.01     59.60   
   140. D(H  25,C   9,C   8,C   7)   -120.03  0.000099   -0.00   -120.04   
   141. D(H  24,C   9,C   8,C  10)   -179.63 -0.000035   -0.02   -179.65   
   142. D(H  24,C   9,C   8,C   7)      0.72 -0.000059   -0.01      0.72   
   143. D(H  33,C  10,C   8,C   9)    -64.71  0.000053   -0.27    -64.98   
   144. D(H  33,C  10,C   8,C   7)    114.92  0.000075   -0.28    114.63   
   145. D(H  28,C  10,C   8,C   9)     52.54  0.000080   -0.26     52.28   
   146. D(H  28,C  10,C   8,C   7)   -127.83  0.000102   -0.27   -128.10   
   147. D(H  27,C  10,C   8,C   9)    173.20 -0.000037   -0.27    172.93   
   148. D(H  27,C  10,C   8,C   7)     -7.18 -0.000015   -0.28     -7.46   
   149. D(C  29,C  11,C   5,C   6)      1.36  0.000104    0.01      1.37   
   150. D(C  29,C  11,C   5,C   4)    179.72  0.000075    0.01    179.72   
   151. D(C  12,C  11,C   5,C   6)   -178.93  0.000075    0.02   -178.91   
   152. D(C  12,C  11,C   5,C   4)     -0.57  0.000045    0.01     -0.56   
   153. D(C   1,C  12,C  11,C  29)   -179.79 -0.000014   -0.01   -179.80   
   154. D(C   1,C  12,C  11,C   5)      0.48  0.000013   -0.02      0.46   
   155. D(O  13,C  12,C   1,C   2)   -179.68  0.000032    0.00   -179.68   
   156. D(O  13,C  12,C   1,C   0)      1.11  0.000046    0.01      1.12   
   157. D(C  11,C  12,C   1,C   2)      0.45 -0.000020    0.00      0.45   
   158. D(O  13,C  12,C  11,C   5)   -179.41 -0.000036   -0.01   -179.42   
   159. D(C  11,C  12,C   1,C   0)   -178.77 -0.000005    0.01   -178.76   
   160. D(O  13,C  12,C  11,C  29)      0.32 -0.000063   -0.01      0.32   
   161. D(H  34,O  13,C  12,C  11)   -179.23  0.000070    0.03   -179.21   
   162. D(H  34,O  13,C  12,C   1)      0.88  0.000023    0.03      0.91   
   163. D(H  32,C  29,C  11,C  12)     58.28 -0.000028    0.06     58.34   
   164. D(H  32,C  29,C  11,C   5)   -122.01 -0.000055    0.07   -121.94   
   165. D(H  31,C  29,C  11,C  12)    -59.83 -0.000030    0.06    -59.76   
   166. D(H  31,C  29,C  11,C   5)    119.89 -0.000058    0.07    119.96   
   167. D(H  30,C  29,C  11,C  12)    179.13  0.000034    0.07    179.20   
   168. D(H  30,C  29,C  11,C   5)     -1.15  0.000006    0.08     -1.08   
    ----------------------------------------------------------------------------

         *************************************************************
         *                GEOMETRY OPTIMIZATION CYCLE  29            *
         *************************************************************
---------------------------------
CARTESIAN COORDINATES (ANGSTROEM)
---------------------------------
  C     18.561999    1.855390   -0.007450
  C     17.165259    1.302790   -0.198679
  C     16.103417    2.041250   -0.692010
  C     16.206739    3.491069   -1.090793
  C     14.795855    1.406273   -0.884555
  C     14.624074   -0.005206   -0.526625
  C     13.234557   -0.586666   -0.713977
  C     12.419402   -0.537064    0.563070
  C     11.277340    0.132114    0.794483
  C     10.590785    0.031929    2.139159
  C     10.565862    1.014038   -0.203761
  C     15.690068   -0.723238   -0.017307
  C     16.943461   -0.064055    0.135210
  O     17.941580   -0.833177    0.627507
  O     13.833984    2.070883   -1.359841
  H     18.634807    2.902369   -0.301296
  H     19.294901    1.293793   -0.603062
  H     18.879619    1.798226    1.044036
  H     16.935145    4.040835   -0.489779
  H     15.231282    3.973167   -0.997341
  H     16.508857    3.589123   -2.144045
  H     13.310786   -1.627970   -1.052287
  H     12.739500   -0.025939   -1.507859
  H     12.830777   -1.126693    1.384289
  H     11.141763   -0.610833    2.833946
  H      9.575010   -0.375490    2.030204
  H     10.478013    1.023594    2.600282
  H     11.134546    1.173144   -1.122375
  H     10.365736    1.999025    0.241232
  C     15.619107   -2.178959    0.388527
  H     14.620357   -2.594813    0.250217
  H     16.325289   -2.783021   -0.194491
  H     15.897309   -2.304624    1.441822
  H      9.586354    0.591442   -0.471507
  H     18.763268   -0.319085    0.717556

----------------------------
CARTESIAN COORDINATES (A.U.)
----------------------------
  NO LB      ZA    FRAG     MASS         X           Y           Z
   0 C     6.0000    0    12.011   35.077094    3.506178   -0.014079
   1 C     6.0000    0    12.011   32.437638    2.461917   -0.375449
   2 C     6.0000    0    12.011   30.431049    3.857403   -1.307710
   3 C     6.0000    0    12.011   30.626299    6.597164   -2.061300
   4 C     6.0000    0    12.011   27.960115    2.657471   -1.671567
   5 C     6.0000    0    12.011   27.635494   -0.009837   -0.995177
   6 C     6.0000    0    12.011   25.009689   -1.108639   -1.349221
   7 C     6.0000    0    12.011   23.469268   -1.014904    1.064048
   8 C     6.0000    0    12.011   21.311084    0.249659    1.501355
   9 C     6.0000    0    12.011   20.013684    0.060336    4.042425
  10 C     6.0000    0    12.011   19.966586    1.916254   -0.385053
  11 C     6.0000    0    12.011   29.649932   -1.366722   -0.032705
  12 C     6.0000    0    12.011   32.018501   -0.121046    0.255510
  13 O     8.0000    0    15.999   33.904674   -1.574477    1.185816
  14 O     8.0000    0    15.999   26.142441    3.913402   -2.569726
  15 H     1.0000    0     1.008   35.214682    5.484683   -0.569366
  16 H     1.0000    0     1.008   36.462079    2.444914   -1.139623
  17 H     1.0000    0     1.008   35.677309    3.398155    1.972942
  18 H     1.0000    0     1.008   32.002786    7.636071   -0.925548
  19 H     1.0000    0     1.008   28.782951    7.508197   -1.884702
  20 H     1.0000    0     1.008   31.197218    6.782459   -4.051658
  21 H     1.0000    0     1.008   25.153740   -3.076417   -1.988534
  22 H     1.0000    0     1.008   24.074166   -0.049017   -2.849440
  23 H     1.0000    0     1.008   24.246655   -2.129142    2.615926
  24 H     1.0000    0     1.008   21.054881   -1.154307    5.355383
  25 H     1.0000    0     1.008   18.094147   -0.709574    3.836530
  26 H     1.0000    0     1.008   19.800574    1.934313    4.913821
  27 H     1.0000    0     1.008   21.041242    2.216921   -2.120982
  28 H     1.0000    0     1.008   19.588403    3.777609    0.455862
  29 C     6.0000    0    12.011   29.515835   -4.117635    0.734210
  30 H     1.0000    0     1.008   27.628470   -4.903485    0.472841
  31 H     1.0000    0     1.008   30.850326   -5.259148   -0.367534
  32 H     1.0000    0     1.008   30.041560   -4.355107    2.724648
  33 H     1.0000    0     1.008   18.115584    1.117663   -0.891020
  34 H     1.0000    0     1.008   35.457438   -0.602983    1.355985

--------------------------------
INTERNAL COORDINATES (ANGSTROEM)
--------------------------------
 C      0   0   0     0.000000000000     0.00000000     0.00000000
 C      1   0   0     1.514205328923     0.00000000     0.00000000
 C      2   1   0     1.384270565949   123.91023375     0.00000000
 C      3   2   1     1.507208651616   123.70112888   359.56548585
 C      3   2   1     1.466283486679   119.98829643   177.94891120
 C      5   3   2     1.466252156511   119.29419269     1.10287079
 C      6   5   3     1.517877753741   116.47987398   178.27390685
 C      7   6   5     1.515845567375   112.07125619   265.18594403
 C      8   7   6     1.343747089967   128.20113024   117.26602418
 C      9   8   7     1.513125523446   120.37792826   178.66389784
 C      9   8   7     1.510126355745   125.26902382   359.06881663
 C      6   5   3     1.382505214181   119.97124731   359.81258230
 C     12   6   5     1.424351412061   118.52869867   359.44084932
 O     13  12   6     1.352829501074   115.15697683   180.57786682
 O      5   3   2     1.262061612633   120.06933404   181.44668294
 H      1   2   3     1.089868255261   112.21943698     0.10444558
 H      1   2   3     1.098767628963   111.11805868   239.73978343
 H      1   2   3     1.099896487787   111.60067248   119.89186733
 H      4   3   2     1.092719336391   112.58982634   328.09793188
 H      4   3   2     1.092094026806   109.92340933   206.31870595
 H      4   3   2     1.100104367262   110.97001423    88.48944429
 H      7   6   5     1.097532380051   109.74989092   143.73745940
 H      7   6   5     1.090754578316   107.96237701    27.26339324
 H      8   7   6     1.091463376474   114.42569968   297.24947251
 H     10   9   8     1.095193371151   111.98500015     0.71689756
 H     10   9   8     1.099845860551   110.82661459   239.96376697
 H     10   9   8     1.099433023522   111.07237452   122.01437272
 H     11   9   8     1.092047429549   113.31547324   352.54254754
 H     11   9   8     1.099212458818   109.96771741   231.89788915
 C     12   6   5     1.512897872602   124.22192592   179.72177356
 H     30  12   6     1.090672588211   112.07412339   358.92323851
 H     30  12   6     1.097038975807   110.92014962   119.96110731
 H     30  12   6     1.096638854016   110.85524887   238.06291413
 H     11   9   8     1.099868743882   110.86146344   114.63482653
 H     14  13  12     0.973432286387   110.86689233   180.79370571

---------------------------
INTERNAL COORDINATES (A.U.)
---------------------------
 C      0   0   0     0.000000000000     0.00000000     0.00000000
 C      1   0   0     2.861433382188     0.00000000     0.00000000
 C      2   1   0     2.615892264892   123.91023375     0.00000000
 C      3   2   1     2.848211578231   123.70112888   359.56548585
 C      3   2   1     2.770874224514   119.98829643   177.94891120
 C      5   3   2     2.770815019077   119.29419269     1.10287079
 C      6   5   3     2.868373259342   116.47987398   178.27390685
 C      7   6   5     2.864532983658   112.07125619   265.18594403
 C      8   7   6     2.539313993292   128.20113024   117.26602418
 C      9   8   7     2.859392845559   120.37792826   178.66389784
 C      9   8   7     2.853725239974   125.26902382   359.06881663
 C      6   5   3     2.612556233520   119.97124731   359.81258230
 C     12   6   5     2.691634087259   118.52869867   359.44084932
 O     13  12   6     2.556477262919   115.15697683   180.57786682
 O      5   3   2     2.384950812011   120.06933404   181.44668294
 H      1   2   3     2.059552524497   112.21943698     0.10444558
 H      1   2   3     2.076369903558   111.11805868   239.73978343
 H      1   2   3     2.078503137579   111.60067248   119.89186733
 H      4   3   2     2.064940287019   112.58982634   328.09793188
 H      4   3   2     2.063758623154   109.92340933   206.31870595
 H      4   3   2     2.078895972856   110.97001423    88.48944429
 H      7   6   5     2.074035621406   109.74989092   143.73745940
 H      7   6   5     2.061227432338   107.96237701    27.26339324
 H      8   7   6     2.062566866741   114.42569968   297.24947251
 H     10   9   8     2.069615535161   111.98500015     0.71689756
 H     10   9   8     2.078407465969   110.82661459   239.96376697
 H     10   9   8     2.077627317046   111.07237452   122.01437272
 H     11   9   8     2.063670567100   113.31547324   352.54254754
 H     11   9   8     2.077210510160   109.96771741   231.89788915
 C     12   6   5     2.858962647809   124.22192592   179.72177356
 H     30  12   6     2.061072493494   112.07412339   358.92323851
 H     30  12   6     2.073103222513   110.92014962   119.96110731
 H     30  12   6     2.072347101907   110.85524887   238.06291413
 H     11   9   8     2.078450709197   110.86146344   114.63482653
 H     14  13  12     1.839520431189   110.86689233   180.79370571


           ************************************************************
           *        Program running with 4 parallel MPI-processes     *
           *              working on a common directory               *
           ************************************************************
------------------------------------------------------------------------------
                   ___                                                        
                  /   \      - P O W E R E D   B Y -                         
                 /     \                                                     
                 |  |  |   _    _      __       _____    __    __             
                 |  |  |  | |  | |    /  \     |  _  \  |  |  /  |          
                  \  \/   | |  | |   /    \    | | | |  |  | /  /          
                 / \  \   | |__| |  /  /\  \   | |_| |  |  |/  /          
                |  |  |   |  __  | /  /__\  \  |    /   |      \           
                |  |  |   | |  | | |   __   |  |    \   |  |\   \          
                \     /   | |  | | |  |  |  |  | |\  \  |  | \   \       
                 \___/    |_|  |_| |__|  |__|  |_| \__\ |__|  \__/        
                                                                              
                      - O R C A' S   B I G   F R I E N D -                    
                                      &                                       
                       - I N T E G R A L  F E E D E R -                       
                                                                              
 v1 FN, 2020, v2 2021                                                         
------------------------------------------------------------------------------


Reading SHARK input file mPQ1_1e_1H_B3LYP_631Gd_opt.SHARKINP.tmp ... ok
----------------------
SHARK INTEGRAL PACKAGE
----------------------

Number of atoms                             ...     35
Number of basis functions                   ...    262
Number of shells                            ...    134
Maximum angular momentum                    ...      2
Integral batch strategy                     ... SHARK/LIBINT Hybrid
RI-J (if used) integral strategy            ... SPLIT-RIJ (Revised 2003 algorithm where possible)
Printlevel                                  ...      1
Contraction scheme used                     ... SEGMENTED contraction
Coulomb Range Separation                    ... NOT USED
Exchange Range Separation                   ... NOT USED
Finite Nucleus Model                        ... NOT USED
Auxiliary Coulomb fitting basis             ... AVAILABLE
   # of basis functions in Aux-J            ...    993
   # of shells in Aux-J                     ...    335
   Maximum angular momentum in Aux-J        ...      4
Auxiliary J/K fitting basis                 ... NOT available
Auxiliary Correlation fitting basis         ... NOT available
Auxiliary 'external' fitting basis          ... NOT available
Integral threshold                          ...     2.500000e-11
Primitive cut-off                           ...     2.500000e-12
Primitive pair pre-selection threshold      ...     2.500000e-12

Calculating pre-screening integrals         ... done (  0.1 sec) Dimension = 134
Organizing shell pair data                  ... done (  0.1 sec)
Shell pair information
Total number of shell pairs                 ...      9045
Shell pairs after pre-screening             ...      7230
Total number of primitive shell pairs       ...     50479
Primitive shell pairs kept                  ...     23370
          la=0 lb=0:   2833 shell pairs
          la=1 lb=0:   2370 shell pairs
          la=1 lb=1:    491 shell pairs
          la=2 lb=0:    996 shell pairs
          la=2 lb=1:    442 shell pairs
          la=2 lb=2:     98 shell pairs

Calculating one electron integrals          ... done (  0.0 sec)
Calculating RI/J V-Matrix + Cholesky decomp.... done (  0.1 sec)
Calculating Nuclear repulsion               ... done (  0.0 sec) ENN=   1095.075252318381 Eh

SHARK setup successfully completed in   0.5 seconds

Maximum memory used throughout the entire GTOINT-calculation: 17.3 MB


           ************************************************************
           *        Program running with 4 parallel MPI-processes     *
           *              working on a common directory               *
           ************************************************************

Diagonalization of the overlap matrix:
Smallest eigenvalue                        ... 3.647e-04
Time for diagonalization                   ...    0.016 sec
Threshold for overlap eigenvalues          ... 1.000e-08
Number of eigenvalues below threshold      ... 0
Time for construction of square roots      ...    0.008 sec
Total time needed                          ...    0.024 sec

-------------------
DFT GRID GENERATION
-------------------

General Integration Accuracy     IntAcc      ... 4.959
Radial Grid Type                 RadialGrid  ... OptM3 with GC (2021)
Angular Grid (max. ang.)         AngularGrid ... 6 (Lebedev-590)
Angular grid pruning method      GridPruning ... 4 (adaptive)
Weight generation scheme         WeightScheme... Becke
Basis function cutoff            BFCut       ... 1.0000e-11
Integration weight cutoff        WCut        ... 1.0000e-14
Angular grids for H and He will be reduced by one unit
Partially contracted basis set               ... off
Rotationally invariant grid construction     ... off

Total number of grid points                  ...   390063
Total number of batches                      ...     6109
Average number of points per batch           ...       63
Average number of grid points per atom       ...    11145
Time for grid setup =    5.143 sec

--------------------
COSX GRID GENERATION
--------------------

GRIDX 1
-------
General Integration Accuracy     IntAcc      ... 4.020
Radial Grid Type                 RadialGrid  ... OptM3 with GC (2021)
Angular Grid (max. ang.)         AngularGrid ... 2 (Lebedev-110)
Angular grid pruning method      GridPruning ... 4 (adaptive)
Weight generation scheme         WeightScheme... Becke
Basis function cutoff            BFCut       ... 1.0000e-11
Integration weight cutoff        WCut        ... 1.0000e-14
Angular grids for H and He will be reduced by one unit
Partially contracted basis set               ... on
Rotationally invariant grid construction     ... off

Total number of grid points                  ...    42279
Total number of batches                      ...      678
Average number of points per batch           ...       62
Average number of grid points per atom       ...     1208
UseSFitting                                  ... on

GRIDX 2
-------
General Integration Accuracy     IntAcc      ... 4.338
Radial Grid Type                 RadialGrid  ... OptM3 with GC (2021)
Angular Grid (max. ang.)         AngularGrid ... 3 (Lebedev-194)
Angular grid pruning method      GridPruning ... 4 (adaptive)
Weight generation scheme         WeightScheme... Becke
Basis function cutoff            BFCut       ... 1.0000e-11
Integration weight cutoff        WCut        ... 1.0000e-14
Angular grids for H and He will be reduced by one unit
Partially contracted basis set               ... on
Rotationally invariant grid construction     ... off

Total number of grid points                  ...    92163
Total number of batches                      ...     1460
Average number of points per batch           ...       63
Average number of grid points per atom       ...     2633
UseSFitting                                  ... on

GRIDX 3
-------
General Integration Accuracy     IntAcc      ... 4.871
Radial Grid Type                 RadialGrid  ... OptM3 with GC (2021)
Angular Grid (max. ang.)         AngularGrid ... 4 (Lebedev-302)
Angular grid pruning method      GridPruning ... 4 (adaptive)
Weight generation scheme         WeightScheme... Becke
Basis function cutoff            BFCut       ... 1.0000e-11
Integration weight cutoff        WCut        ... 1.0000e-14
Angular grids for H and He will be reduced by one unit
Partially contracted basis set               ... on
Rotationally invariant grid construction     ... off

Total number of grid points                  ...   176759
Total number of batches                      ...     2777
Average number of points per batch           ...       63
Average number of grid points per atom       ...     5050
UseSFitting                                  ... on

Time for X-Grid setup             =    2.495 sec


--------------------
CPCM SOLVATION MODEL
--------------------
CPCM parameters:
  Epsilon                                         ...      80.4000
  Refrac                                          ...       1.3300
  Rsolv                                           ...       1.3000
  Surface type                                    ... GAUSSIAN VDW
  Epsilon function type                           ...         CPCM
Radii:
 Radius for C  used is    3.8550 Bohr (=   2.0400 Ang.)
 Radius for O  used is    3.4469 Bohr (=   1.8240 Ang.)
 Radius for H  used is    2.4944 Bohr (=   1.3200 Ang.)
Calculating surface                               ...        done! (  0.0s)
GEPOL surface points                              ...         1864
GEPOL Volume                                      ...    1953.7631
GEPOL Surface-area                                ...    1017.2116
Calculating surface distance matrix               ...        done! (  0.1s)
Performing Cholesky decomposition & store         ...        done! (  0.3s)
Overall time for CPCM initialization              ...                 0.3s
--------------
SCF ITERATIONS
--------------
ITER       Energy         Delta-E        Max-DP      RMS-DP      [F,P]     Damp
               ***  Starting incremental Fock matrix formation  ***
  0   -694.9129731751   0.000000000000 0.00012014  0.00000237  0.0012779 0.7000
  1   -694.9129760122  -0.000002837092 0.00010988  0.00000231  0.0010088 0.7000
                               ***Turning on DIIS***
  2   -694.9129782708  -0.000002258550 0.00028974  0.00000667  0.0007563 0.0000
               *** Restarting incremental Fock matrix formation ***
                                   *** Resetting DIIS ***
  3   -694.9129840924  -0.000005821634 0.00004408  0.00000086  0.0000746 0.0000
  4   -694.9129841418  -0.000000049455 0.00000613  0.00000017  0.0000078 0.0000
  5   -694.9129841456  -0.000000003794 0.00000401  0.00000007  0.0000072 0.0000
                 **** Energy Check signals convergence ****

               *****************************************************
               *                     SUCCESS                       *
               *           SCF CONVERGED AFTER   6 CYCLES          *
               *****************************************************

Old exchange energy                            =    -19.171071791 Eh
New exchange energy                            =    -19.171076398 Eh
Exchange energy change after final integration =     -0.000004608 Eh
Total energy after final integration           =   -694.912988753 Eh
Final COS-X integration done in                =    15.147 sec
Total Energy       :         -694.91298875 Eh          -18909.54377 eV
  Last Energy change         ...    6.9520e-10  Tolerance :   1.0000e-08
  Last MAX-Density change    ...    0.0000e+00  Tolerance :   1.0000e-07
             **** THE GBW FILE WAS UPDATED (mPQ1_1e_1H_B3LYP_631Gd_opt.gbw) ****
             **** DENSITY mPQ1_1e_1H_B3LYP_631Gd_opt.scfp WAS UPDATED ****
             **** ENERGY FILE WAS UPDATED (mPQ1_1e_1H_B3LYP_631Gd_opt.en.tmp) ****
----------------------
UHF SPIN CONTAMINATION
----------------------

Warning: in a DFT calculation there is little theoretical justification to 
         calculate <S**2> as in Hartree-Fock theory. We will do it anyways
         but you should keep in mind that the values have only limited relevance

Expectation value of <S**2>     :     0.770896
Ideal value S*(S+1) for S=0.5   :     0.750000
Deviation                       :     0.020896

             **** THE GBW FILE WAS UPDATED (mPQ1_1e_1H_B3LYP_631Gd_opt.gbw) ****
             **** DENSITY mPQ1_1e_1H_B3LYP_631Gd_opt.scfp WAS UPDATED ****
Total SCF time: 0 days 0 hours 1 min 14 sec 

Maximum memory used throughout the entire SCF-calculation: 112.0 MB

-------------------------   --------------------
FINAL SINGLE POINT ENERGY      -694.912988752701
-------------------------   --------------------


           ************************************************************
           *        Program running with 4 parallel MPI-processes     *
           *              working on a common directory               *
           ************************************************************
------------------------------------------------------------------------------
                         ORCA SCF GRADIENT CALCULATION
------------------------------------------------------------------------------

 ... reading COSX grid (gridx3)
Gradient of the Kohn-Sham DFT energy:
Kohn-Sham wavefunction type      ... UKS
Hartree-Fock exchange scaling    ...    0.200
Number of operators              ...    2
Number of atoms                  ...   35
Basis set dimensions             ...  262
Integral neglect threshold       ... 2.5e-11
Integral primitive cutoff        ... 2.5e-12
SHARK Integral package           ... ON

Nuc. rep. gradient       (SHARK) ... done (  0.0 sec)
HCore & Overlap gradient (SHARK) ... done (  0.3 sec)
RI-J gradient            (SHARK) ... done (  1.1 sec)
COSX-gradient                    ... done ( 22.7 sec)
Exchange-correlation gradient    ... done

------------------
CARTESIAN GRADIENT
------------------

   1   C   :    0.000352165   -0.000265406   -0.001283086
   2   C   :   -0.001176166    0.000420135   -0.000202480
   3   C   :    0.001304147   -0.000426091    0.000666313
   4   C   :   -0.000713924   -0.000036089    0.000630372
   5   C   :   -0.000923782    0.000943297   -0.001149037
   6   C   :    0.000421373   -0.001076345    0.000443470
   7   C   :   -0.000250740   -0.000537094    0.000318952
   8   C   :    0.000062284    0.000199553    0.000160910
   9   C   :    0.000126969    0.000097794   -0.000610737
  10   C   :    0.000076252    0.000279702    0.000228234
  11   C   :    0.000123762   -0.000288058    0.000422242
  12   C   :   -0.000148922    0.001283880   -0.000272174
  13   C   :    0.000675385   -0.000896897    0.000379100
  14   O   :   -0.000645268    0.000246362   -0.000233716
  15   O   :    0.000514964   -0.000272505    0.000260519
  16   H   :   -0.000010638    0.000213470    0.000963755
  17   H   :   -0.000191260   -0.000425493    0.000304839
  18   H   :    0.000234517    0.000395380    0.000124575
  19   H   :    0.000151487   -0.000153302   -0.000297908
  20   H   :    0.000144879    0.000120747   -0.000132702
  21   H   :   -0.000230897    0.000032786   -0.000289201
  22   H   :   -0.000014167    0.000056100   -0.000292958
  23   H   :    0.000066723    0.000247555    0.000054031
  24   H   :    0.000087257    0.000132353    0.000077985
  25   H   :   -0.000035169   -0.000075007   -0.000036483
  26   H   :    0.000016926   -0.000137433   -0.000030925
  27   H   :   -0.000132753   -0.000023434   -0.000003250
  28   H   :   -0.000168472    0.000070697   -0.000184196
  29   H   :    0.000184141    0.000001531    0.000138810
  30   C   :    0.000226950   -0.000101963    0.000110377
  31   H   :   -0.000091910    0.000052570   -0.000111259
  32   H   :   -0.000030093   -0.000133132    0.000085642
  33   H   :    0.000122480   -0.000158108   -0.000056003
  34   H   :   -0.000181745    0.000091689   -0.000275719
  35   H   :    0.000058252    0.000058974    0.000062394

Difference to translation invariance:
           :    0.0000050087   -0.0000617793   -0.0000293121

Difference to rotation invariance:
           :    0.0003620255    0.0003375602   -0.0024000025

Norm of the cartesian gradient     ...    0.0043799366
RMS gradient                       ...    0.0004274380
MAX gradient                       ...    0.0013041468

-------
TIMINGS
-------

Total SCF gradient time            ...       37.281 sec

One electron gradient       ....       0.264 sec  (  0.7%)
RI-J Coulomb gradient       ....       1.114 sec  (  3.0%)
COSX gradient               ....      22.689 sec  ( 60.9%)
XC gradient                 ....      11.409 sec  ( 30.6%)
CPCM gradient               ....       0.589 sec  (  1.6%)
   A-Matrix (El+Nuc)        ....       0.170 sec  (  0.5%)
   Potential                ....       0.419 sec  (  1.1%)

Maximum memory used throughout the entire SCFGRAD-calculation: 89.2 MB
------------------------------------------------------------------------------
                         ORCA GEOMETRY RELAXATION STEP
------------------------------------------------------------------------------

Reading the OPT-File                    .... done
Getting information on internals        .... done
Copying old internal coords+grads       .... done
Making the new internal coordinates     .... (new redundants).... done
Validating the new internal coordinates .... (new redundants).... done
Calculating the B-matrix                .... done
Calculating the G,G- and P matrices     .... done
Transforming gradient to internals      .... done
Projecting the internal gradient        .... done
Number of atoms                         ....  35
Number of internal coordinates          .... 168
Current Energy                          ....  -694.912988753 Eh
Current gradient norm                   ....     0.004379937 Eh/bohr
Maximum allowed component of the step   ....  0.300
Current trust radius                    ....  0.300
Updating the Hessian (BFGS)             .... done
Forming the augmented Hessian           .... done
Diagonalizing the augmented Hessian     .... done
Last element of RFO vector              ....  0.002360197
Lowest eigenvalues of augmented Hessian:
 -1.202033019 -0.000820028  0.000314084  0.001031177  0.003781964
Warning: RFO finds a terribly low value for the scaling factor
Trying a QUASI-NEWTON step instead
Doing a quasi-Newton Step:
Inverting the Hessian                   .... done
Computing the step                      .... done
Length of the computed step             ....  0.012181323
Converting the step to cartesian space:
 Initial RMS(Int)=    0.0009398094
Transforming coordinates:
 Iter   0:  RMS(Cart)=    0.0026271263 RMS(Int)=    0.0009397171
 Iter   1:  RMS(Cart)=    0.0000043045 RMS(Int)=    0.0000030424
 Iter   2:  RMS(Cart)=    0.0000000194 RMS(Int)=    0.0000000111
done
Storing new coordinates                 .... done

                                .--------------------.
          ----------------------|Geometry convergence|-------------------------
          Item                value                   Tolerance       Converged
          ---------------------------------------------------------------------
          Energy change      -0.0000001736            0.0000002000      YES
          RMS gradient        0.0002253847            0.0000080000      NO
          MAX gradient        0.0008843797            0.0000300000      NO
          RMS step            0.0009398094            0.0001000000      NO
          MAX step            0.0046293379            0.0002000000      NO
          ........................................................
          Max(Bonds)      0.0000      Max(Angles)    0.02
          Max(Dihed)        0.27      Max(Improp)    0.00
          ---------------------------------------------------------------------

The optimization has not yet converged - more geometry cycles are needed


    ---------------------------------------------------------------------------
                         Redundant Internal Coordinates
                            (Angstroem and degrees)

        Definition                    Value    dE/dq     Step     New-Value
    ----------------------------------------------------------------------------
     1. B(C   1,C   0)                1.5142  0.000340 -0.0000    1.5142   
     2. B(C   2,C   1)                1.3843 -0.000435  0.0000    1.3843   
     3. B(C   3,C   2)                1.5072 -0.000045 -0.0000    1.5072   
     4. B(C   4,C   2)                1.4663  0.000155 -0.0000    1.4663   
     5. B(C   5,C   4)                1.4663  0.000463 -0.0000    1.4662   
     6. B(C   6,C   5)                1.5179 -0.000013  0.0000    1.5179   
     7. B(C   7,C   6)                1.5158 -0.000146  0.0000    1.5158   
     8. B(C   8,C   7)                1.3437 -0.000062  0.0000    1.3438   
     9. B(C   9,C   8)                1.5131  0.000181 -0.0000    1.5131   
    10. B(C  10,C   8)                1.5101 -0.000129 -0.0000    1.5101   
    11. B(C  11,C   5)                1.3825 -0.000476  0.0000    1.3825   
    12. B(C  12,C  11)                1.4244 -0.000428  0.0000    1.4244   
    13. B(C  12,C   1)                1.4244  0.000123 -0.0000    1.4244   
    14. B(O  13,C  12)                1.3528 -0.000674  0.0000    1.3529   
    15. B(O  14,C   4)                1.2621 -0.000632  0.0000    1.2621   
    16. B(H  15,C   0)                1.0899 -0.000049  0.0000    1.0899   
    17. B(H  16,C   0)                1.0988 -0.000078  0.0000    1.0988   
    18. B(H  17,C   0)                1.0999  0.000163 -0.0000    1.0999   
    19. B(H  18,C   3)                1.0927 -0.000144  0.0000    1.0927   
    20. B(H  19,C   3)                1.0921 -0.000084  0.0000    1.0921   
    21. B(H  20,C   3)                1.1001  0.000219 -0.0000    1.1001   
    22. B(H  21,C   6)                1.0975  0.000036 -0.0000    1.0975   
    23. B(H  22,C   6)                1.0908  0.000055 -0.0000    1.0908   
    24. B(H  23,C   7)                1.0915  0.000023 -0.0000    1.0915   
    25. B(H  24,C   9)                1.0952  0.000006 -0.0000    1.0952   
    26. B(H  25,C   9)                1.0998  0.000036 -0.0000    1.0998   
    27. B(H  26,C   9)                1.0994 -0.000007  0.0000    1.0994   
    28. B(H  27,C  10)                1.0920  0.000075 -0.0000    1.0920   
    29. B(H  28,C  10)                1.0992  0.000023  0.0000    1.0992   
    30. B(C  29,C  11)                1.5129  0.000316 -0.0000    1.5129   
    31. B(H  30,C  29)                1.0907  0.000074 -0.0000    1.0907   
    32. B(H  31,C  29)                1.0970  0.000006  0.0000    1.0970   
    33. B(H  32,C  29)                1.0966 -0.000000 -0.0000    1.0966   
    34. B(H  33,C  10)                1.0999  0.000195 -0.0000    1.0999   
    35. B(H  34,O  13)                0.9734  0.000091 -0.0000    0.9734   
    36. A(H  16,C   0,H  17)          107.40 -0.000090    0.01    107.41   
    37. A(C   1,C   0,H  16)          111.12 -0.000357   -0.00    111.11   
    38. A(C   1,C   0,H  17)          111.60  0.000275    0.00    111.60   
    39. A(H  15,C   0,H  16)          107.48  0.000513   -0.02    107.45   
    40. A(H  15,C   0,H  17)          106.76 -0.000713    0.02    106.78   
    41. A(C   1,C   0,H  15)          112.22  0.000353   -0.00    112.22   
    42. A(C   0,C   1,C  12)          117.66 -0.000586    0.00    117.66   
    43. A(C   2,C   1,C  12)          118.42  0.000088   -0.00    118.42   
    44. A(C   0,C   1,C   2)          123.91  0.000498   -0.00    123.91   
    45. A(C   1,C   2,C   4)          119.99  0.000115   -0.00    119.99   
    46. A(C   1,C   2,C   3)          123.70  0.000768   -0.01    123.69   
    47. A(C   3,C   2,C   4)          116.29 -0.000884    0.01    116.30   
    48. A(H  18,C   3,H  19)          109.04  0.000028   -0.00    109.04   
    49. A(C   2,C   3,H  18)          112.59  0.000005    0.00    112.59   
    50. A(H  19,C   3,H  20)          106.73 -0.000244    0.00    106.73   
    51. A(C   2,C   3,H  20)          110.97 -0.000100    0.01    110.98   
    52. A(C   2,C   3,H  19)          109.92  0.000313   -0.01    109.92   
    53. A(H  18,C   3,H  20)          107.38 -0.000023    0.00    107.38   
    54. A(C   2,C   4,C   5)          119.29 -0.000292    0.00    119.29   
    55. A(C   2,C   4,O  14)          120.07  0.000069    0.00    120.07   
    56. A(C   5,C   4,O  14)          120.64  0.000223   -0.00    120.63   
    57. A(C   4,C   5,C   6)          116.48 -0.000394   -0.00    116.48   
    58. A(C   4,C   5,C  11)          119.97 -0.000061    0.00    119.97   
    59. A(C   6,C   5,C  11)          123.53  0.000455   -0.00    123.53   
    60. A(C   5,C   6,C   7)          112.07 -0.000237    0.00    112.07   
    61. A(C   7,C   6,H  22)          110.63 -0.000045    0.00    110.63   
    62. A(H  21,C   6,H  22)          107.15 -0.000036   -0.00    107.15   
    63. A(C   5,C   6,H  22)          107.96 -0.000082    0.00    107.97   
    64. A(C   7,C   6,H  21)          109.15  0.000327   -0.01    109.15   
    65. A(C   5,C   6,H  21)          109.75  0.000078   -0.00    109.75   
    66. A(C   8,C   7,H  23)          117.37  0.000052   -0.00    117.37   
    67. A(C   6,C   7,H  23)          114.43  0.000088   -0.00    114.42   
    68. A(C   6,C   7,C   8)          128.20 -0.000140    0.01    128.21   
    69. A(C   9,C   8,C  10)          114.35 -0.000196   -0.01    114.35   
    70. A(C   7,C   8,C  10)          125.27  0.000395    0.01    125.28   
    71. A(C   7,C   8,C   9)          120.38 -0.000199   -0.00    120.38   
    72. A(H  25,C   9,H  26)          106.32 -0.000009    0.00    106.32   
    73. A(H  24,C   9,H  26)          108.35  0.000039   -0.00    108.35   
    74. A(C   8,C   9,H  26)          111.07  0.000157   -0.00    111.07   
    75. A(H  24,C   9,H  25)          108.06 -0.000049    0.00    108.07   
    76. A(C   8,C   9,H  25)          110.83 -0.000110    0.00    110.83   
    77. A(C   8,C   9,H  24)          111.99 -0.000030   -0.00    111.98   
    78. A(H  28,C  10,H  33)          106.30  0.000037   -0.00    106.30   
    79. A(C   8,C  10,H  33)          110.86  0.000388   -0.01    110.85   
    80. A(H  27,C  10,H  33)          108.36 -0.000317    0.00    108.36   
    81. A(H  27,C  10,H  28)          107.75 -0.000018   -0.00    107.75   
    82. A(C   8,C  10,H  28)          109.97 -0.000403    0.00    109.97   
    83. A(C   8,C  10,H  27)          113.32  0.000288    0.01    113.32   
    84. A(C  12,C  11,C  29)          117.25 -0.000279    0.00    117.25   
    85. A(C   5,C  11,C  29)          124.22 -0.000047    0.00    124.22   
    86. A(C   5,C  11,C  12)          118.53  0.000326   -0.00    118.52   
    87. A(C  11,C  12,O  13)          115.16 -0.000049    0.00    115.16   
    88. A(C   1,C  12,O  13)          121.06  0.000225   -0.00    121.06   
    89. A(C   1,C  12,C  11)          123.78 -0.000176    0.00    123.78   
    90. A(C  12,O  13,H  34)          110.87 -0.000006    0.00    110.87   
    91. A(H  31,C  29,H  32)          106.50 -0.000207    0.00    106.51   
    92. A(H  30,C  29,H  32)          108.08  0.000057   -0.00    108.08   
    93. A(C  11,C  29,H  32)          110.86  0.000208   -0.01    110.85   
    94. A(H  30,C  29,H  31)          108.19 -0.000041    0.00    108.19   
    95. A(C  11,C  29,H  31)          110.92  0.000201   -0.00    110.92   
    96. A(C  11,C  29,H  30)          112.07 -0.000225    0.00    112.08   
    97. D(C  12,C   1,C   0,H  17)    -60.95 -0.000055    0.01    -60.94   
    98. D(C   2,C   1,C   0,H  15)      0.10  0.000444   -0.03      0.07   
    99. D(C  12,C   1,C   0,H  16)     58.90 -0.000227    0.01     58.91   
   100. D(C  12,C   1,C   0,H  15)    179.26  0.000423   -0.02    179.24   
   101. D(C   2,C   1,C   0,H  17)    119.89 -0.000034   -0.00    119.89   
   102. D(C   2,C   1,C   0,H  16)   -120.26 -0.000206    0.00   -120.26   
   103. D(C   3,C   2,C   1,C   0)     -0.43  0.000045   -0.00     -0.44   
   104. D(C   4,C   2,C   1,C  12)     -1.20 -0.000028   -0.01     -1.22   
   105. D(C   3,C   2,C   1,C  12)   -179.59  0.000072   -0.01   -179.60   
   106. D(C   4,C   2,C   1,C   0)    177.95 -0.000055   -0.00    177.94   
   107. D(H  19,C   3,C   2,C   4)     27.88  0.000083    0.01     27.89   
   108. D(H  20,C   3,C   2,C   1)     88.49  0.000167    0.01     88.50   
   109. D(H  19,C   3,C   2,C   1)   -153.68  0.000001    0.01   -153.67   
   110. D(H  18,C   3,C   2,C   4)    149.66  0.000345    0.00    149.66   
   111. D(H  18,C   3,C   2,C   1)    -31.90  0.000263    0.00    -31.90   
   112. D(H  20,C   3,C   2,C   4)    -89.95  0.000249    0.01    -89.94   
   113. D(O  14,C   4,C   2,C   3)     -0.05 -0.000074    0.01     -0.05   
   114. D(O  14,C   4,C   2,C   1)   -178.55 -0.000006    0.01   -178.54   
   115. D(C   5,C   4,C   2,C   3)    179.60  0.000012    0.01    179.61   
   116. D(C   5,C   4,C   2,C   1)      1.10  0.000079    0.01      1.12   
   117. D(C  11,C   5,C   4,O  14)    179.47 -0.000005    0.00    179.47   
   118. D(C   6,C   5,C   4,O  14)     -2.07 -0.000019    0.01     -2.06   
   119. D(C   6,C   5,C   4,C   2)    178.27 -0.000105    0.00    178.28   
   120. D(C  11,C   5,C   4,C   2)     -0.19 -0.000090   -0.00     -0.19   
   121. D(H  22,C   6,C   5,C  11)   -154.34 -0.000071    0.09   -154.25   
   122. D(H  22,C   6,C   5,C   4)     27.26 -0.000046    0.08     27.34   
   123. D(H  21,C   6,C   5,C  11)    -37.86 -0.000118    0.08    -37.78   
   124. D(H  21,C   6,C   5,C   4)    143.74 -0.000093    0.08    143.82   
   125. D(C   7,C   6,C   5,C  11)     83.59  0.000192    0.08     83.66   
   126. D(C   7,C   6,C   5,C   4)    -94.81  0.000217    0.07    -94.74   
   127. D(C   8,C   7,C   6,C   5)    117.27 -0.000115    0.07    117.33   
   128. D(H  23,C   7,C   6,H  22)    176.71  0.000206    0.05    176.76   
   129. D(H  23,C   7,C   6,H  21)     59.04  0.000078    0.06     59.10   
   130. D(H  23,C   7,C   6,C   5)    -62.75 -0.000089    0.06    -62.69   
   131. D(C   8,C   7,C   6,H  22)     -3.28  0.000180    0.06     -3.22   
   132. D(C   8,C   7,C   6,H  21)   -120.94  0.000052    0.06   -120.88   
   133. D(C  10,C   8,C   7,H  23)    179.09 -0.000080    0.01    179.09   
   134. D(C  10,C   8,C   7,C   6)     -0.93 -0.000053    0.01     -0.92   
   135. D(C   9,C   8,C   7,H  23)     -1.32 -0.000057    0.02     -1.30   
   136. D(C   9,C   8,C   7,C   6)    178.66 -0.000030    0.02    178.68   
   137. D(H  26,C   9,C   8,C  10)    -58.35  0.000105    0.01    -58.34   
   138. D(H  26,C   9,C   8,C   7)    122.01  0.000082    0.00    122.02   
   139. D(H  25,C   9,C   8,C  10)     59.60  0.000123    0.01     59.61   
   140. D(H  25,C   9,C   8,C   7)   -120.04  0.000101    0.00   -120.03   
   141. D(H  24,C   9,C   8,C  10)   -179.65 -0.000036    0.02   -179.63   
   142. D(H  24,C   9,C   8,C   7)      0.72 -0.000059    0.01      0.72   
   143. D(H  33,C  10,C   8,C   9)    -64.98  0.000046    0.25    -64.73   
   144. D(H  33,C  10,C   8,C   7)    114.63  0.000067    0.26    114.90   
   145. D(H  28,C  10,C   8,C   9)     52.28  0.000078    0.25     52.53   
   146. D(H  28,C  10,C   8,C   7)   -128.10  0.000100    0.26   -127.85   
   147. D(H  27,C  10,C   8,C   9)    172.93 -0.000038    0.26    173.18   
   148. D(H  27,C  10,C   8,C   7)     -7.46 -0.000016    0.27     -7.19   
   149. D(C  29,C  11,C   5,C   6)      1.37  0.000103   -0.01      1.36   
   150. D(C  29,C  11,C   5,C   4)    179.72  0.000073   -0.01    179.72   
   151. D(C  12,C  11,C   5,C   6)   -178.91  0.000076   -0.02   -178.92   
   152. D(C  12,C  11,C   5,C   4)     -0.56  0.000046   -0.01     -0.57   
   153. D(C   1,C  12,C  11,C  29)   -179.80 -0.000014    0.01   -179.79   
   154. D(C   1,C  12,C  11,C   5)      0.46  0.000011    0.01      0.47   
   155. D(O  13,C  12,C   1,C   2)   -179.68  0.000033    0.00   -179.67   
   156. D(O  13,C  12,C   1,C   0)      1.12  0.000049   -0.01      1.11   
   157. D(C  11,C  12,C   1,C   2)      0.45 -0.000019    0.00      0.45   
   158. D(O  13,C  12,C  11,C   5)   -179.42 -0.000039    0.01   -179.41   
   159. D(C  11,C  12,C   1,C   0)   -178.76 -0.000003   -0.01   -178.77   
   160. D(O  13,C  12,C  11,C  29)      0.32 -0.000064    0.01      0.32   
   161. D(H  34,O  13,C  12,C  11)   -179.21  0.000075   -0.02   -179.23   
   162. D(H  34,O  13,C  12,C   1)      0.91  0.000027   -0.02      0.88   
   163. D(H  32,C  29,C  11,C  12)     58.34 -0.000030   -0.06     58.28   
   164. D(H  32,C  29,C  11,C   5)   -121.94 -0.000055   -0.06   -122.00   
   165. D(H  31,C  29,C  11,C  12)    -59.76 -0.000033   -0.06    -59.82   
   166. D(H  31,C  29,C  11,C   5)    119.96 -0.000058   -0.06    119.90   
   167. D(H  30,C  29,C  11,C  12)    179.20  0.000034   -0.06    179.14   
   168. D(H  30,C  29,C  11,C   5)     -1.08  0.000009   -0.07     -1.14   
    ----------------------------------------------------------------------------

         *************************************************************
         *                GEOMETRY OPTIMIZATION CYCLE  30            *
         *************************************************************
---------------------------------
CARTESIAN COORDINATES (ANGSTROEM)
---------------------------------
  C     18.562451    1.855239   -0.007765
  C     17.165692    1.302644   -0.198624
  C     16.103551    2.041361   -0.691020
  C     16.206754    3.491439   -1.088887
  C     14.795968    1.406412   -0.883394
  C     14.624365   -0.005201   -0.526050
  C     13.234816   -0.586642   -0.713266
  C     12.419364   -0.536088    0.563557
  C     11.276670    0.132349    0.794025
  C     10.590284    0.033525    2.138882
  C     10.564320    1.012285   -0.205305
  C     15.690553   -0.723488   -0.017406
  C     16.944048   -0.064354    0.134726
  O     17.942483   -0.833717    0.626137
  O     13.833847    2.071200   -1.357984
  H     18.635081    2.902255   -0.301551
  H     19.295056    1.294033   -0.604158
  H     18.880628    1.797577    1.043488
  H     16.935479    4.040799   -0.487872
  H     15.231330    3.973442   -0.994431
  H     16.508229    3.590310   -2.142227
  H     13.311073   -1.628230   -1.050685
  H     12.739988   -0.026566   -1.507748
  H     12.831120   -1.124331    1.385577
  H     11.141981   -0.607578    2.834629
  H      9.574912   -0.375058    2.030610
  H     10.476571    1.025787    2.598500
  H     11.130672    1.167102   -1.126074
  H     10.367292    1.999214    0.236796
  C     15.619716   -2.179338    0.387892
  H     14.620657   -2.594872    0.250938
  H     16.324871   -2.783342   -0.196439
  H     15.899429   -2.305443    1.440730
  H      9.583252    0.590656   -0.468755
  H     18.764306   -0.319762    0.715654

----------------------------
CARTESIAN COORDINATES (A.U.)
----------------------------
  NO LB      ZA    FRAG     MASS         X           Y           Z
   0 C     6.0000    0    12.011   35.077950    3.505894   -0.014673
   1 C     6.0000    0    12.011   32.438456    2.461640   -0.375345
   2 C     6.0000    0    12.011   30.431301    3.857614   -1.305839
   3 C     6.0000    0    12.011   30.626326    6.597864   -2.057698
   4 C     6.0000    0    12.011   27.960327    2.657734   -1.669373
   5 C     6.0000    0    12.011   27.636044   -0.009828   -0.994090
   6 C     6.0000    0    12.011   25.010177   -1.108593   -1.347878
   7 C     6.0000    0    12.011   23.469198   -1.013060    1.064968
   8 C     6.0000    0    12.011   21.309818    0.250104    1.500489
   9 C     6.0000    0    12.011   20.012737    0.063352    4.041902
  10 C     6.0000    0    12.011   19.963671    1.912941   -0.387971
  11 C     6.0000    0    12.011   29.650848   -1.367194   -0.032893
  12 C     6.0000    0    12.011   32.019611   -0.121612    0.254595
  13 O     8.0000    0    15.999   33.906380   -1.575496    1.183227
  14 O     8.0000    0    15.999   26.142182    3.914000   -2.566218
  15 H     1.0000    0     1.008   35.215200    5.484468   -0.569850
  16 H     1.0000    0     1.008   36.462372    2.445368   -1.141693
  17 H     1.0000    0     1.008   35.679217    3.396928    1.971906
  18 H     1.0000    0     1.008   32.003417    7.636003   -0.921944
  19 H     1.0000    0     1.008   28.783042    7.508718   -1.879203
  20 H     1.0000    0     1.008   31.196031    6.784702   -4.048222
  21 H     1.0000    0     1.008   25.154283   -3.076908   -1.985506
  22 H     1.0000    0     1.008   24.075088   -0.050203   -2.849231
  23 H     1.0000    0     1.008   24.247304   -2.124678    2.618361
  24 H     1.0000    0     1.008   21.055293   -1.148155    5.356673
  25 H     1.0000    0     1.008   18.093961   -0.708758    3.837297
  26 H     1.0000    0     1.008   19.797850    1.938456    4.910453
  27 H     1.0000    0     1.008   21.033921    2.205502   -2.127971
  28 H     1.0000    0     1.008   19.591343    3.777967    0.447479
  29 C     6.0000    0    12.011   29.516985   -4.118353    0.733009
  30 H     1.0000    0     1.008   27.629038   -4.903597    0.474203
  31 H     1.0000    0     1.008   30.849536   -5.259753   -0.371216
  32 H     1.0000    0     1.008   30.045567   -4.356656    2.722586
  33 H     1.0000    0     1.008   18.109721    1.116178   -0.885819
  34 H     1.0000    0     1.008   35.459399   -0.604262    1.352390

--------------------------------
INTERNAL COORDINATES (ANGSTROEM)
--------------------------------
 C      0   0   0     0.000000000000     0.00000000     0.00000000
 C      1   0   0     1.514175384927     0.00000000     0.00000000
 C      2   1   0     1.384305203323   123.90799463     0.00000000
 C      3   2   1     1.507207636111   123.69484502   359.56215907
 C      3   2   1     1.466268330726   119.98799477   177.94467405
 C      5   3   2     1.466217474845   119.29499583     1.11563826
 C      6   5   3     1.517883694872   116.47943117   178.27726690
 C      7   6   5     1.515847715061   112.07381284   265.25751482
 C      8   7   6     1.343753827567   128.20779890   117.33160652
 C      9   8   7     1.513120650855   120.37772658   178.68172079
 C      9   8   7     1.510095763091   125.27511201   359.07621673
 C      6   5   3     1.382537658265   119.97364824   359.81249441
 C     12   6   5     1.424377797632   118.52478695   359.42902668
 O     13  12   6     1.352876729079   115.15732022   180.58918412
 O      5   3   2     1.262083326293   120.07039027   181.45540502
 H      1   2   3     1.089875442071   112.21553740     0.07432825
 H      1   2   3     1.098793348763   111.11385962   239.74359479
 H      1   2   3     1.099860356566   111.60466303   119.88867161
 H      4   3   2     1.092728693126   112.59147000   328.10182180
 H      4   3   2     1.092107968983   109.91549565   206.33208607
 H      4   3   2     1.100085279645   110.97693346    88.50068843
 H      7   6   5     1.097529348256   109.74581783   143.81764060
 H      7   6   5     1.090752405827   107.96571270    27.34483323
 H      8   7   6     1.091462238477   114.42251497   297.31358087
 H     10   9   8     1.095191811380   111.98428167     0.72339320
 H     10   9   8     1.099838285485   110.82725903   239.96583592
 H     10   9   8     1.099437546160   111.07147779   122.01588405
 H     11   9   8     1.092033695939   113.32476860   352.80780683
 H     11   9   8     1.099228212736   109.97241544   232.15360572
 C     12   6   5     1.512873445523   124.22281922   179.71617347
 H     30  12   6     1.090661439444   112.07882078   358.85656704
 H     30  12   6     1.097044312445   110.91791827   119.89760857
 H     30  12   6     1.096636051741   110.84956217   237.99913120
 H     11   9   8     1.099850496818   110.84952036   114.89967931
 H     14  13  12     0.973424702920   110.86793802   180.77209970

---------------------------
INTERNAL COORDINATES (A.U.)
---------------------------
 C      0   0   0     0.000000000000     0.00000000     0.00000000
 C      1   0   0     2.861376796237     0.00000000     0.00000000
 C      2   1   0     2.615957720043   123.90799463     0.00000000
 C      3   2   1     2.848209659205   123.69484502   359.56215907
 C      3   2   1     2.770845583913   119.98799477   177.94467405
 C      5   3   2     2.770749480227   119.29499583     1.11563826
 C      6   5   3     2.868384486452   116.47943117   178.27726690
 C      7   6   5     2.864537042196   112.07381284   265.25751482
 C      8   7   6     2.539326725510   128.20779890   117.33160652
 C      9   8   7     2.859383637697   120.37772658   178.68172079
 C      9   8   7     2.853667428236   125.27511201   359.07621673
 C      6   5   3     2.612617543954   119.97364824   359.81249441
 C     12   6   5     2.691683948762   118.52478695   359.42902668
 O     13  12   6     2.556566510914   115.15732022   180.58918412
 O      5   3   2     2.384991844883   120.07039027   181.45540502
 H      1   2   3     2.059566105600   112.21553740     0.07432825
 H      1   2   3     2.076418506936   111.11385962   239.74359479
 H      1   2   3     2.078434859467   111.60466303   119.88867161
 H      4   3   2     2.064957968686   112.59147000   328.10182180
 H      4   3   2     2.063784970050   109.91549565   206.33208607
 H      4   3   2     2.078859902487   110.97693346    88.50068843
 H      7   6   5     2.074029892144   109.74581783   143.81764060
 H      7   6   5     2.061223326930   107.96571270    27.34483323
 H      8   7   6     2.062564716239   114.42251497   297.31358087
 H     10   9   8     2.069612587621   111.98428167     0.72339320
 H     10   9   8     2.078393151168   110.82725903   239.96583592
 H     10   9   8     2.077635863593   111.07147779   122.01588405
 H     11   9   8     2.063644614339   113.32476860   352.80780683
 H     11   9   8     2.077240280751   109.97241544   232.15360572
 C     12   6   5     2.858916487321   124.22281922   179.71617347
 H     30  12   6     2.061051425378   112.07882078   358.85656704
 H     30  12   6     2.073113307297   110.91791827   119.89760857
 H     30  12   6     2.072341806375   110.84956217   237.99913120
 H     11   9   8     2.078416227243   110.84952036   114.89967931
 H     14  13  12     1.839506100512   110.86793802   180.77209970


           ************************************************************
           *        Program running with 4 parallel MPI-processes     *
           *              working on a common directory               *
           ************************************************************
------------------------------------------------------------------------------
                   ___                                                        
                  /   \      - P O W E R E D   B Y -                         
                 /     \                                                     
                 |  |  |   _    _      __       _____    __    __             
                 |  |  |  | |  | |    /  \     |  _  \  |  |  /  |          
                  \  \/   | |  | |   /    \    | | | |  |  | /  /          
                 / \  \   | |__| |  /  /\  \   | |_| |  |  |/  /          
                |  |  |   |  __  | /  /__\  \  |    /   |      \           
                |  |  |   | |  | | |   __   |  |    \   |  |\   \          
                \     /   | |  | | |  |  |  |  | |\  \  |  | \   \       
                 \___/    |_|  |_| |__|  |__|  |_| \__\ |__|  \__/        
                                                                              
                      - O R C A' S   B I G   F R I E N D -                    
                                      &                                       
                       - I N T E G R A L  F E E D E R -                       
                                                                              
 v1 FN, 2020, v2 2021                                                         
------------------------------------------------------------------------------


Reading SHARK input file mPQ1_1e_1H_B3LYP_631Gd_opt.SHARKINP.tmp ... ok
----------------------
SHARK INTEGRAL PACKAGE
----------------------

Number of atoms                             ...     35
Number of basis functions                   ...    262
Number of shells                            ...    134
Maximum angular momentum                    ...      2
Integral batch strategy                     ... SHARK/LIBINT Hybrid
RI-J (if used) integral strategy            ... SPLIT-RIJ (Revised 2003 algorithm where possible)
Printlevel                                  ...      1
Contraction scheme used                     ... SEGMENTED contraction
Coulomb Range Separation                    ... NOT USED
Exchange Range Separation                   ... NOT USED
Finite Nucleus Model                        ... NOT USED
Auxiliary Coulomb fitting basis             ... AVAILABLE
   # of basis functions in Aux-J            ...    993
   # of shells in Aux-J                     ...    335
   Maximum angular momentum in Aux-J        ...      4
Auxiliary J/K fitting basis                 ... NOT available
Auxiliary Correlation fitting basis         ... NOT available
Auxiliary 'external' fitting basis          ... NOT available
Integral threshold                          ...     2.500000e-11
Primitive cut-off                           ...     2.500000e-12
Primitive pair pre-selection threshold      ...     2.500000e-12

Calculating pre-screening integrals         ... done (  0.1 sec) Dimension = 134
Organizing shell pair data                  ... done (  0.1 sec)
Shell pair information
Total number of shell pairs                 ...      9045
Shell pairs after pre-screening             ...      7229
Total number of primitive shell pairs       ...     50479
Primitive shell pairs kept                  ...     23370
          la=0 lb=0:   2832 shell pairs
          la=1 lb=0:   2370 shell pairs
          la=1 lb=1:    491 shell pairs
          la=2 lb=0:    996 shell pairs
          la=2 lb=1:    442 shell pairs
          la=2 lb=2:     98 shell pairs

Calculating one electron integrals          ... done (  0.0 sec)
Calculating RI/J V-Matrix + Cholesky decomp.... done (  0.1 sec)
Calculating Nuclear repulsion               ... done (  0.0 sec) ENN=   1095.044877603198 Eh

SHARK setup successfully completed in   0.5 seconds

Maximum memory used throughout the entire GTOINT-calculation: 17.3 MB


           ************************************************************
           *        Program running with 4 parallel MPI-processes     *
           *              working on a common directory               *
           ************************************************************

Diagonalization of the overlap matrix:
Smallest eigenvalue                        ... 3.648e-04
Time for diagonalization                   ...    0.017 sec
Threshold for overlap eigenvalues          ... 1.000e-08
Number of eigenvalues below threshold      ... 0
Time for construction of square roots      ...    0.009 sec
Total time needed                          ...    0.028 sec

-------------------
DFT GRID GENERATION
-------------------

General Integration Accuracy     IntAcc      ... 4.959
Radial Grid Type                 RadialGrid  ... OptM3 with GC (2021)
Angular Grid (max. ang.)         AngularGrid ... 6 (Lebedev-590)
Angular grid pruning method      GridPruning ... 4 (adaptive)
Weight generation scheme         WeightScheme... Becke
Basis function cutoff            BFCut       ... 1.0000e-11
Integration weight cutoff        WCut        ... 1.0000e-14
Angular grids for H and He will be reduced by one unit
Partially contracted basis set               ... off
Rotationally invariant grid construction     ... off

Total number of grid points                  ...   390065
Total number of batches                      ...     6109
Average number of points per batch           ...       63
Average number of grid points per atom       ...    11145
Time for grid setup =    5.147 sec

--------------------
COSX GRID GENERATION
--------------------

GRIDX 1
-------
General Integration Accuracy     IntAcc      ... 4.020
Radial Grid Type                 RadialGrid  ... OptM3 with GC (2021)
Angular Grid (max. ang.)         AngularGrid ... 2 (Lebedev-110)
Angular grid pruning method      GridPruning ... 4 (adaptive)
Weight generation scheme         WeightScheme... Becke
Basis function cutoff            BFCut       ... 1.0000e-11
Integration weight cutoff        WCut        ... 1.0000e-14
Angular grids for H and He will be reduced by one unit
Partially contracted basis set               ... on
Rotationally invariant grid construction     ... off

Total number of grid points                  ...    42278
Total number of batches                      ...      678
Average number of points per batch           ...       62
Average number of grid points per atom       ...     1208
UseSFitting                                  ... on

GRIDX 2
-------
General Integration Accuracy     IntAcc      ... 4.338
Radial Grid Type                 RadialGrid  ... OptM3 with GC (2021)
Angular Grid (max. ang.)         AngularGrid ... 3 (Lebedev-194)
Angular grid pruning method      GridPruning ... 4 (adaptive)
Weight generation scheme         WeightScheme... Becke
Basis function cutoff            BFCut       ... 1.0000e-11
Integration weight cutoff        WCut        ... 1.0000e-14
Angular grids for H and He will be reduced by one unit
Partially contracted basis set               ... on
Rotationally invariant grid construction     ... off

Total number of grid points                  ...    92160
Total number of batches                      ...     1459
Average number of points per batch           ...       63
Average number of grid points per atom       ...     2633
UseSFitting                                  ... on

GRIDX 3
-------
General Integration Accuracy     IntAcc      ... 4.871
Radial Grid Type                 RadialGrid  ... OptM3 with GC (2021)
Angular Grid (max. ang.)         AngularGrid ... 4 (Lebedev-302)
Angular grid pruning method      GridPruning ... 4 (adaptive)
Weight generation scheme         WeightScheme... Becke
Basis function cutoff            BFCut       ... 1.0000e-11
Integration weight cutoff        WCut        ... 1.0000e-14
Angular grids for H and He will be reduced by one unit
Partially contracted basis set               ... on
Rotationally invariant grid construction     ... off

Total number of grid points                  ...   176757
Total number of batches                      ...     2776
Average number of points per batch           ...       63
Average number of grid points per atom       ...     5050
UseSFitting                                  ... on

Time for X-Grid setup             =    2.479 sec


--------------------
CPCM SOLVATION MODEL
--------------------
CPCM parameters:
  Epsilon                                         ...      80.4000
  Refrac                                          ...       1.3300
  Rsolv                                           ...       1.3000
  Surface type                                    ... GAUSSIAN VDW
  Epsilon function type                           ...         CPCM
Radii:
 Radius for C  used is    3.8550 Bohr (=   2.0400 Ang.)
 Radius for O  used is    3.4469 Bohr (=   1.8240 Ang.)
 Radius for H  used is    2.4944 Bohr (=   1.3200 Ang.)
Calculating surface                               ...        done! (  0.0s)
GEPOL surface points                              ...         1865
GEPOL Volume                                      ...    1953.8276
GEPOL Surface-area                                ...    1017.2698
Calculating surface distance matrix               ...        done! (  0.0s)
Performing Cholesky decomposition & store         ...        done! (  0.2s)
Overall time for CPCM initialization              ...                 0.2s
--------------
SCF ITERATIONS
--------------
ITER       Energy         Delta-E        Max-DP      RMS-DP      [F,P]     Damp
               ***  Starting incremental Fock matrix formation  ***
  0   -694.9129749264   0.000000000000 0.00011412  0.00000218  0.0011927 0.7000
  1   -694.9129773074  -0.000002381004 0.00010439  0.00000213  0.0009415 0.7000
                               ***Turning on DIIS***
  2   -694.9129792036  -0.000001896166 0.00027532  0.00000614  0.0007060 0.0000
               *** Restarting incremental Fock matrix formation ***
                                   *** Resetting DIIS ***
  3   -694.9129841174  -0.000004913852 0.00004168  0.00000079  0.0000697 0.0000
  4   -694.9129841621  -0.000000044685 0.00000583  0.00000015  0.0000073 0.0000
  5   -694.9129841546   0.000000007486 0.00000314  0.00000006  0.0000053 0.0000
                 **** Energy Check signals convergence ****

               *****************************************************
               *                     SUCCESS                       *
               *           SCF CONVERGED AFTER   6 CYCLES          *
               *****************************************************

Old exchange energy                            =    -19.171066766 Eh
New exchange energy                            =    -19.171071407 Eh
Exchange energy change after final integration =     -0.000004642 Eh
Total energy after final integration           =   -694.912988805 Eh
Final COS-X integration done in                =    15.518 sec
Total Energy       :         -694.91298880 Eh          -18909.54377 eV
  Last Energy change         ...   -8.3828e-09  Tolerance :   1.0000e-08
  Last MAX-Density change    ...    0.0000e+00  Tolerance :   1.0000e-07
             **** THE GBW FILE WAS UPDATED (mPQ1_1e_1H_B3LYP_631Gd_opt.gbw) ****
             **** DENSITY mPQ1_1e_1H_B3LYP_631Gd_opt.scfp WAS UPDATED ****
             **** ENERGY FILE WAS UPDATED (mPQ1_1e_1H_B3LYP_631Gd_opt.en.tmp) ****
----------------------
UHF SPIN CONTAMINATION
----------------------

Warning: in a DFT calculation there is little theoretical justification to 
         calculate <S**2> as in Hartree-Fock theory. We will do it anyways
         but you should keep in mind that the values have only limited relevance

Expectation value of <S**2>     :     0.770901
Ideal value S*(S+1) for S=0.5   :     0.750000
Deviation                       :     0.020901

             **** THE GBW FILE WAS UPDATED (mPQ1_1e_1H_B3LYP_631Gd_opt.gbw) ****
             **** DENSITY mPQ1_1e_1H_B3LYP_631Gd_opt.scfp WAS UPDATED ****
Total SCF time: 0 days 0 hours 1 min 17 sec 

Maximum memory used throughout the entire SCF-calculation: 112.5 MB

-------------------------   --------------------
FINAL SINGLE POINT ENERGY      -694.912988804774
-------------------------   --------------------


           ************************************************************
           *        Program running with 4 parallel MPI-processes     *
           *              working on a common directory               *
           ************************************************************
------------------------------------------------------------------------------
                         ORCA SCF GRADIENT CALCULATION
------------------------------------------------------------------------------

 ... reading COSX grid (gridx3)
Gradient of the Kohn-Sham DFT energy:
Kohn-Sham wavefunction type      ... UKS
Hartree-Fock exchange scaling    ...    0.200
Number of operators              ...    2
Number of atoms                  ...   35
Basis set dimensions             ...  262
Integral neglect threshold       ... 2.5e-11
Integral primitive cutoff        ... 2.5e-12
SHARK Integral package           ... ON

Nuc. rep. gradient       (SHARK) ... done (  0.0 sec)
HCore & Overlap gradient (SHARK) ... done (  0.2 sec)
RI-J gradient            (SHARK) ... done (  1.1 sec)
COSX-gradient                    ... done ( 22.4 sec)
Exchange-correlation gradient    ... done

------------------
CARTESIAN GRADIENT
------------------

   1   C   :    0.000330697   -0.000256951   -0.001203915
   2   C   :   -0.001130000    0.000417444   -0.000204896
   3   C   :    0.001252813   -0.000410568    0.000662021
   4   C   :   -0.000677868   -0.000046342    0.000609471
   5   C   :   -0.000900618    0.000907506   -0.001137933
   6   C   :    0.000415112   -0.001047408    0.000426551
   7   C   :   -0.000251001   -0.000510682    0.000320200
   8   C   :    0.000069153    0.000188881    0.000161675
   9   C   :    0.000117899    0.000095661   -0.000606072
  10   C   :    0.000070551    0.000274593    0.000223653
  11   C   :    0.000125722   -0.000288173    0.000410429
  12   C   :   -0.000135867    0.001241567   -0.000252672
  13   C   :    0.000650137   -0.000870844    0.000365940
  14   O   :   -0.000609127    0.000239809   -0.000218699
  15   O   :    0.000491407   -0.000259006    0.000250959
  16   H   :   -0.000006185    0.000207969    0.000924250
  17   H   :   -0.000187637   -0.000409636    0.000280917
  18   H   :    0.000226362    0.000379838    0.000113494
  19   H   :    0.000154335   -0.000144387   -0.000294228
  20   H   :    0.000138504    0.000115461   -0.000122129
  21   H   :   -0.000231602    0.000037412   -0.000279353
  22   H   :   -0.000014855    0.000051658   -0.000284058
  23   H   :    0.000069598    0.000234613    0.000050086
  24   H   :    0.000079628    0.000131786    0.000076267
  25   H   :   -0.000033500   -0.000073268   -0.000036831
  26   H   :    0.000017935   -0.000135003   -0.000032704
  27   H   :   -0.000130687   -0.000023695   -0.000002123
  28   H   :   -0.000166793    0.000070925   -0.000178621
  29   H   :    0.000183461    0.000002692    0.000133854
  30   C   :    0.000210446   -0.000103005    0.000096126
  31   H   :   -0.000087122    0.000051121   -0.000106469
  32   H   :   -0.000029929   -0.000127123    0.000080100
  33   H   :    0.000118386   -0.000150582   -0.000052664
  34   H   :   -0.000181670    0.000094113   -0.000260800
  35   H   :    0.000057563    0.000050539    0.000059751

Difference to translation invariance:
           :    0.0000052469   -0.0000630866   -0.0000284227

Difference to rotation invariance:
           :    0.0003735151    0.0003179581   -0.0024330728

Norm of the cartesian gradient     ...    0.0042285286
RMS gradient                       ...    0.0004126621
MAX gradient                       ...    0.0012528128

-------
TIMINGS
-------

Total SCF gradient time            ...       36.915 sec

One electron gradient       ....       0.246 sec  (  0.7%)
RI-J Coulomb gradient       ....       1.121 sec  (  3.0%)
COSX gradient               ....      22.383 sec  ( 60.6%)
XC gradient                 ....      11.389 sec  ( 30.9%)
CPCM gradient               ....       0.603 sec  (  1.6%)
   A-Matrix (El+Nuc)        ....       0.184 sec  (  0.5%)
   Potential                ....       0.419 sec  (  1.1%)

Maximum memory used throughout the entire SCFGRAD-calculation: 88.7 MB
------------------------------------------------------------------------------
                         ORCA GEOMETRY RELAXATION STEP
------------------------------------------------------------------------------

Reading the OPT-File                    .... done
Getting information on internals        .... done
Copying old internal coords+grads       .... done
Making the new internal coordinates     .... (new redundants).... done
Validating the new internal coordinates .... (new redundants).... done
Calculating the B-matrix                .... done
Calculating the G,G- and P matrices     .... done
Transforming gradient to internals      .... done
Projecting the internal gradient        .... done
Number of atoms                         ....  35
Number of internal coordinates          .... 168
Current Energy                          ....  -694.912988805 Eh
Current gradient norm                   ....     0.004228529 Eh/bohr
Maximum allowed component of the step   ....  0.300
Current trust radius                    ....  0.300
Updating the Hessian (BFGS)             .... done
Forming the augmented Hessian           .... done
Diagonalizing the augmented Hessian     .... done
Last element of RFO vector              ....  0.002373376
Lowest eigenvalues of augmented Hessian:
 -1.155055365 -0.000820076  0.000313846  0.001064926  0.003783056
Warning: RFO finds a terribly low value for the scaling factor
Trying a QUASI-NEWTON step instead
Doing a quasi-Newton Step:
Inverting the Hessian                   .... done
Computing the step                      .... done
Length of the computed step             ....  0.014692191
Converting the step to cartesian space:
 Initial RMS(Int)=    0.0011335271
Transforming coordinates:
 Iter   0:  RMS(Cart)=    0.0031541172 RMS(Int)=    0.0011334018
 Iter   1:  RMS(Cart)=    0.0000063259 RMS(Int)=    0.0000044748
 Iter   2:  RMS(Cart)=    0.0000000346 RMS(Int)=    0.0000000197
done
Storing new coordinates                 .... done

                                .--------------------.
          ----------------------|Geometry convergence|-------------------------
          Item                value                   Tolerance       Converged
          ---------------------------------------------------------------------
          Energy change      -0.0000000521            0.0000002000      YES
          RMS gradient        0.0002180146            0.0000080000      NO
          MAX gradient        0.0008533631            0.0000300000      NO
          RMS step            0.0011335271            0.0001000000      NO
          MAX step            0.0056097329            0.0002000000      NO
          ........................................................
          Max(Bonds)      0.0001      Max(Angles)    0.03
          Max(Dihed)        0.32      Max(Improp)    0.00
          ---------------------------------------------------------------------

The optimization has not yet converged - more geometry cycles are needed


    ---------------------------------------------------------------------------
                         Redundant Internal Coordinates
                            (Angstroem and degrees)

        Definition                    Value    dE/dq     Step     New-Value
    ----------------------------------------------------------------------------
     1. B(C   1,C   0)                1.5142  0.000322 -0.0000    1.5141   
     2. B(C   2,C   1)                1.3843 -0.000421  0.0000    1.3844   
     3. B(C   3,C   2)                1.5072 -0.000046  0.0000    1.5072   
     4. B(C   4,C   2)                1.4663  0.000157 -0.0000    1.4662   
     5. B(C   5,C   4)                1.4662  0.000450 -0.0000    1.4662   
     6. B(C   6,C   5)                1.5179 -0.000008  0.0000    1.5179   
     7. B(C   7,C   6)                1.5158 -0.000141  0.0000    1.5159   
     8. B(C   8,C   7)                1.3438 -0.000055  0.0000    1.3438   
     9. B(C   9,C   8)                1.5131  0.000176 -0.0000    1.5131   
    10. B(C  10,C   8)                1.5101 -0.000131 -0.0000    1.5101   
    11. B(C  11,C   5)                1.3825 -0.000453  0.0000    1.3826   
    12. B(C  12,C  11)                1.4244 -0.000404  0.0000    1.4244   
    13. B(C  12,C   1)                1.4244  0.000128 -0.0000    1.4244   
    14. B(O  13,C  12)                1.3529 -0.000635  0.0001    1.3529   
    15. B(O  14,C   4)                1.2621 -0.000604  0.0000    1.2621   
    16. B(H  15,C   0)                1.0899 -0.000044  0.0000    1.0899   
    17. B(H  16,C   0)                1.0988 -0.000071  0.0000    1.0988   
    18. B(H  17,C   0)                1.0999  0.000151 -0.0000    1.0998   
    19. B(H  18,C   3)                1.0927 -0.000135  0.0000    1.0927   
    20. B(H  19,C   3)                1.0921 -0.000080  0.0000    1.0921   
    21. B(H  20,C   3)                1.1001  0.000211 -0.0000    1.1001   
    22. B(H  21,C   6)                1.0975  0.000037 -0.0000    1.0975   
    23. B(H  22,C   6)                1.0908  0.000050 -0.0000    1.0908   
    24. B(H  23,C   7)                1.0915  0.000019  0.0000    1.0915   
    25. B(H  24,C   9)                1.0952  0.000005 -0.0000    1.0952   
    26. B(H  25,C   9)                1.0998  0.000035 -0.0000    1.0998   
    27. B(H  26,C   9)                1.0994 -0.000007  0.0000    1.0994   
    28. B(H  27,C  10)                1.0920  0.000072 -0.0000    1.0920   
    29. B(H  28,C  10)                1.0992  0.000022  0.0000    1.0992   
    30. B(C  29,C  11)                1.5129  0.000303 -0.0000    1.5128   
    31. B(H  30,C  29)                1.0907  0.000070 -0.0000    1.0906   
    32. B(H  31,C  29)                1.0970  0.000006  0.0000    1.0971   
    33. B(H  32,C  29)                1.0966  0.000001 -0.0000    1.0966   
    34. B(H  33,C  10)                1.0999  0.000190 -0.0000    1.0998   
    35. B(H  34,O  13)                0.9734  0.000085 -0.0000    0.9734   
    36. A(H  16,C   0,H  17)          107.41 -0.000081    0.01    107.41   
    37. A(C   1,C   0,H  16)          111.11 -0.000356   -0.00    111.11   
    38. A(C   1,C   0,H  17)          111.60  0.000271    0.00    111.61   
    39. A(H  15,C   0,H  16)          107.45  0.000492   -0.03    107.43   
    40. A(H  15,C   0,H  17)          106.78 -0.000687    0.03    106.81   
    41. A(C   1,C   0,H  15)          112.22  0.000344   -0.01    112.21   
    42. A(C   0,C   1,C  12)          117.66 -0.000568    0.01    117.67   
    43. A(C   2,C   1,C  12)          118.42  0.000088   -0.00    118.42   
    44. A(C   0,C   1,C   2)          123.91  0.000479   -0.00    123.90   
    45. A(C   1,C   2,C   4)          119.99  0.000117   -0.00    119.99   
    46. A(C   1,C   2,C   3)          123.69  0.000734   -0.01    123.69   
    47. A(C   3,C   2,C   4)          116.30 -0.000853    0.01    116.31   
    48. A(H  18,C   3,H  19)          109.04  0.000028   -0.00    109.03   
    49. A(C   2,C   3,H  18)          112.59  0.000012    0.00    112.59   
    50. A(H  19,C   3,H  20)          106.73 -0.000238    0.00    106.74   
    51. A(C   2,C   3,H  20)          110.98 -0.000089    0.01    110.98   
    52. A(C   2,C   3,H  19)          109.92  0.000294   -0.01    109.91   
    53. A(H  18,C   3,H  20)          107.38 -0.000028    0.00    107.38   
    54. A(C   2,C   4,C   5)          119.29 -0.000291    0.00    119.30   
    55. A(C   2,C   4,O  14)          120.07  0.000072    0.00    120.07   
    56. A(C   5,C   4,O  14)          120.63  0.000220   -0.00    120.63   
    57. A(C   4,C   5,C   6)          116.48 -0.000398    0.00    116.48   
    58. A(C   4,C   5,C  11)          119.97 -0.000054    0.00    119.98   
    59. A(C   6,C   5,C  11)          123.53  0.000451   -0.00    123.52   
    60. A(C   5,C   6,C   7)          112.07 -0.000218    0.00    112.08   
    61. A(C   7,C   6,H  22)          110.63 -0.000046    0.01    110.64   
    62. A(H  21,C   6,H  22)          107.15 -0.000035   -0.00    107.15   
    63. A(C   5,C   6,H  22)          107.97 -0.000087    0.00    107.97   
    64. A(C   7,C   6,H  21)          109.15  0.000315   -0.01    109.14   
    65. A(C   5,C   6,H  21)          109.75  0.000075   -0.01    109.74   
    66. A(C   8,C   7,H  23)          117.37  0.000049   -0.00    117.37   
    67. A(C   6,C   7,H  23)          114.42  0.000095   -0.00    114.42   
    68. A(C   6,C   7,C   8)          128.21 -0.000144    0.01    128.22   
    69. A(C   9,C   8,C  10)          114.35 -0.000198   -0.01    114.34   
    70. A(C   7,C   8,C  10)          125.28  0.000394    0.01    125.28   
    71. A(C   7,C   8,C   9)          120.38 -0.000196    0.00    120.38   
    72. A(H  25,C   9,H  26)          106.32 -0.000008    0.00    106.32   
    73. A(H  24,C   9,H  26)          108.35  0.000038   -0.00    108.35   
    74. A(C   8,C   9,H  26)          111.07  0.000157   -0.00    111.07   
    75. A(H  24,C   9,H  25)          108.07 -0.000046    0.00    108.07   
    76. A(C   8,C   9,H  25)          110.83 -0.000112    0.00    110.83   
    77. A(C   8,C   9,H  24)          111.98 -0.000031   -0.00    111.98   
    78. A(H  28,C  10,H  33)          106.30  0.000034   -0.00    106.29   
    79. A(C   8,C  10,H  33)          110.85  0.000378   -0.02    110.83   
    80. A(H  27,C  10,H  33)          108.36 -0.000307    0.00    108.36   
    81. A(H  27,C  10,H  28)          107.75 -0.000020    0.00    107.75   
    82. A(C   8,C  10,H  28)          109.97 -0.000396    0.01    109.98   
    83. A(C   8,C  10,H  27)          113.32  0.000287    0.01    113.33   
    84. A(C  12,C  11,C  29)          117.25 -0.000260    0.00    117.25   
    85. A(C   5,C  11,C  29)          124.22 -0.000058    0.00    124.23   
    86. A(C   5,C  11,C  12)          118.52  0.000318   -0.01    118.52   
    87. A(C  11,C  12,O  13)          115.16 -0.000040    0.00    115.16   
    88. A(C   1,C  12,O  13)          121.06  0.000219   -0.00    121.06   
    89. A(C   1,C  12,C  11)          123.78 -0.000179    0.00    123.79   
    90. A(C  12,O  13,H  34)          110.87  0.000004    0.00    110.87   
    91. A(H  31,C  29,H  32)          106.51 -0.000197    0.00    106.51   
    92. A(H  30,C  29,H  32)          108.08  0.000055   -0.00    108.08   
    93. A(C  11,C  29,H  32)          110.85  0.000198   -0.01    110.84   
    94. A(H  30,C  29,H  31)          108.19 -0.000039    0.00    108.19   
    95. A(C  11,C  29,H  31)          110.92  0.000191   -0.00    110.92   
    96. A(C  11,C  29,H  30)          112.08 -0.000215    0.01    112.08   
    97. D(C  12,C   1,C   0,H  17)    -60.94 -0.000048   -0.00    -60.94   
    98. D(C   2,C   1,C   0,H  15)      0.07  0.000424   -0.04      0.03   
    99. D(C  12,C   1,C   0,H  16)     58.91 -0.000211    0.01     58.92   
   100. D(C  12,C   1,C   0,H  15)    179.24  0.000405   -0.03    179.21   
   101. D(C   2,C   1,C   0,H  17)    119.89 -0.000029   -0.01    119.88   
   102. D(C   2,C   1,C   0,H  16)   -120.26 -0.000192   -0.00   -120.26   
   103. D(C   3,C   2,C   1,C   0)     -0.44  0.000045   -0.00     -0.44   
   104. D(C   4,C   2,C   1,C  12)     -1.22 -0.000030   -0.02     -1.23   
   105. D(C   3,C   2,C   1,C  12)   -179.60  0.000070   -0.02   -179.61   
   106. D(C   4,C   2,C   1,C   0)    177.94 -0.000055   -0.00    177.94   
   107. D(H  19,C   3,C   2,C   4)     27.89  0.000088    0.02     27.91   
   108. D(H  20,C   3,C   2,C   1)     88.50  0.000169    0.01     88.51   
   109. D(H  19,C   3,C   2,C   1)   -153.67  0.000005    0.02   -153.65   
   110. D(H  18,C   3,C   2,C   4)    149.66  0.000342    0.00    149.67   
   111. D(H  18,C   3,C   2,C   1)    -31.90  0.000259    0.00    -31.89   
   112. D(H  20,C   3,C   2,C   4)    -89.94  0.000252    0.01    -89.92   
   113. D(O  14,C   4,C   2,C   3)     -0.05 -0.000075    0.01     -0.04   
   114. D(O  14,C   4,C   2,C   1)   -178.54 -0.000006    0.01   -178.53   
   115. D(C   5,C   4,C   2,C   3)    179.61  0.000014    0.01    179.63   
   116. D(C   5,C   4,C   2,C   1)      1.12  0.000083    0.01      1.13   
   117. D(C  11,C   5,C   4,O  14)    179.47 -0.000003    0.00    179.48   
   118. D(C   6,C   5,C   4,O  14)     -2.06 -0.000018    0.01     -2.06   
   119. D(C   6,C   5,C   4,C   2)    178.28 -0.000106    0.00    178.28   
   120. D(C  11,C   5,C   4,C   2)     -0.19 -0.000092    0.00     -0.19   
   121. D(H  22,C   6,C   5,C  11)   -154.25 -0.000062    0.10   -154.15   
   122. D(H  22,C   6,C   5,C   4)     27.34 -0.000039    0.10     27.44   
   123. D(H  21,C   6,C   5,C  11)    -37.78 -0.000113    0.10    -37.68   
   124. D(H  21,C   6,C   5,C   4)    143.82 -0.000089    0.10    143.91   
   125. D(C   7,C   6,C   5,C  11)     83.66  0.000193    0.09     83.75   
   126. D(C   7,C   6,C   5,C   4)    -94.74  0.000217    0.08    -94.66   
   127. D(C   8,C   7,C   6,C   5)    117.33 -0.000117    0.08    117.41   
   128. D(H  23,C   7,C   6,H  22)    176.76  0.000199    0.07    176.83   
   129. D(H  23,C   7,C   6,H  21)     59.10  0.000078    0.07     59.16   
   130. D(H  23,C   7,C   6,C   5)    -62.69 -0.000091    0.08    -62.61   
   131. D(C   8,C   7,C   6,H  22)     -3.22  0.000173    0.07     -3.15   
   132. D(C   8,C   7,C   6,H  21)   -120.88  0.000052    0.07   -120.82   
   133. D(C  10,C   8,C   7,H  23)    179.09 -0.000081    0.01    179.11   
   134. D(C  10,C   8,C   7,C   6)     -0.92 -0.000054    0.01     -0.91   
   135. D(C   9,C   8,C   7,H  23)     -1.30 -0.000057    0.02     -1.28   
   136. D(C   9,C   8,C   7,C   6)    178.68 -0.000030    0.02    178.70   
   137. D(H  26,C   9,C   8,C  10)    -58.34  0.000104    0.01    -58.33   
   138. D(H  26,C   9,C   8,C   7)    122.02  0.000080    0.00    122.02   
   139. D(H  25,C   9,C   8,C  10)     59.61  0.000122    0.01     59.62   
   140. D(H  25,C   9,C   8,C   7)   -120.03  0.000099    0.00   -120.03   
   141. D(H  24,C   9,C   8,C  10)   -179.63 -0.000035    0.02   -179.61   
   142. D(H  24,C   9,C   8,C   7)      0.72 -0.000058    0.01      0.73   
   143. D(H  33,C  10,C   8,C   9)    -64.73  0.000052    0.31    -64.42   
   144. D(H  33,C  10,C   8,C   7)    114.90  0.000074    0.32    115.22   
   145. D(H  28,C  10,C   8,C   9)     52.53  0.000079    0.30     52.82   
   146. D(H  28,C  10,C   8,C   7)   -127.85  0.000101    0.31   -127.54   
   147. D(H  27,C  10,C   8,C   9)    173.18 -0.000036    0.31    173.49   
   148. D(H  27,C  10,C   8,C   7)     -7.19 -0.000014    0.32     -6.87   
   149. D(C  29,C  11,C   5,C   6)      1.36  0.000104   -0.01      1.35   
   150. D(C  29,C  11,C   5,C   4)    179.72  0.000075   -0.01    179.71   
   151. D(C  12,C  11,C   5,C   6)   -178.92  0.000075   -0.02   -178.94   
   152. D(C  12,C  11,C   5,C   4)     -0.57  0.000046   -0.01     -0.59   
   153. D(C   1,C  12,C  11,C  29)   -179.79 -0.000014    0.01   -179.79   
   154. D(C   1,C  12,C  11,C   5)      0.47  0.000013    0.01      0.49   
   155. D(O  13,C  12,C   1,C   2)   -179.67  0.000032    0.00   -179.67   
   156. D(O  13,C  12,C   1,C   0)      1.11  0.000046   -0.01      1.10   
   157. D(C  11,C  12,C   1,C   2)      0.45 -0.000019    0.00      0.45   
   158. D(O  13,C  12,C  11,C   5)   -179.41 -0.000037    0.01   -179.40   
   159. D(C  11,C  12,C   1,C   0)   -178.77 -0.000005   -0.01   -178.77   
   160. D(O  13,C  12,C  11,C  29)      0.32 -0.000063    0.01      0.33   
   161. D(H  34,O  13,C  12,C  11)   -179.23  0.000071   -0.03   -179.25   
   162. D(H  34,O  13,C  12,C   1)      0.88  0.000024   -0.03      0.86   
   163. D(H  32,C  29,C  11,C  12)     58.28 -0.000028   -0.07     58.22   
   164. D(H  32,C  29,C  11,C   5)   -122.00 -0.000055   -0.07   -122.08   
   165. D(H  31,C  29,C  11,C  12)    -59.82 -0.000031   -0.07    -59.89   
   166. D(H  31,C  29,C  11,C   5)    119.90 -0.000058   -0.07    119.82   
   167. D(H  30,C  29,C  11,C  12)    179.14  0.000034   -0.07    179.07   
   168. D(H  30,C  29,C  11,C   5)     -1.14  0.000006   -0.08     -1.22   
    ----------------------------------------------------------------------------

         *************************************************************
         *                GEOMETRY OPTIMIZATION CYCLE  31            *
         *************************************************************
---------------------------------
CARTESIAN COORDINATES (ANGSTROEM)
---------------------------------
  C     18.562997    1.855044   -0.008134
  C     17.166209    1.302465   -0.198560
  C     16.103726    2.041513   -0.689851
  C     16.206824    3.491905   -1.086605
  C     14.796118    1.406611   -0.882024
  C     14.624692   -0.005153   -0.525395
  C     13.235113   -0.586582   -0.712465
  C     12.419325   -0.534915    0.564104
  C     11.275869    0.132605    0.793487
  C     10.589739    0.035412    2.138583
  C     10.562431    1.010126   -0.207143
  C     15.691091   -0.723765   -0.017541
  C     16.944712   -0.064700    0.134151
  O     17.943500   -0.834358    0.624534
  O     13.833713    2.071626   -1.355800
  H     18.635445    2.902060   -0.301989
  H     19.295284    1.294227   -0.605336
  H     18.881765    1.796900    1.042870
  H     16.935931    4.040742   -0.485556
  H     15.231454    3.973817   -0.990956
  H     16.507557    3.591748   -2.140040
  H     13.311425   -1.628503   -1.048821
  H     12.740543   -0.027289   -1.507657
  H     12.831575   -1.121498    1.387062
  H     11.142329   -0.603685    2.835462
  H      9.574846   -0.374565    2.031188
  H     10.474920    1.028392    2.596385
  H     11.125939    1.159722   -1.130496
  H     10.369139    1.999392    0.231414
  C     15.620398   -2.179766    0.387127
  H     14.620984   -2.594931    0.251764
  H     16.324352   -2.783694   -0.198738
  H     15.901879   -2.306383    1.439429
  H      9.579502    0.589667   -0.465373
  H     18.765483   -0.320567    0.713419

----------------------------
CARTESIAN COORDINATES (A.U.)
----------------------------
  NO LB      ZA    FRAG     MASS         X           Y           Z
   0 C     6.0000    0    12.011   35.078980    3.505525   -0.015370
   1 C     6.0000    0    12.011   32.439435    2.461302   -0.375223
   2 C     6.0000    0    12.011   30.431632    3.857901   -1.303630
   3 C     6.0000    0    12.011   30.626459    6.598743   -2.053385
   4 C     6.0000    0    12.011   27.960611    2.658109   -1.666785
   5 C     6.0000    0    12.011   27.636663   -0.009738   -0.992852
   6 C     6.0000    0    12.011   25.010739   -1.108480   -1.346364
   7 C     6.0000    0    12.011   23.469122   -1.010842    1.066001
   8 C     6.0000    0    12.011   21.308304    0.250588    1.499473
   9 C     6.0000    0    12.011   20.011707    0.066919    4.041336
  10 C     6.0000    0    12.011   19.960102    1.908861   -0.391443
  11 C     6.0000    0    12.011   29.651865   -1.367718   -0.033148
  12 C     6.0000    0    12.011   32.020864   -0.122266    0.253509
  13 O     8.0000    0    15.999   33.908300   -1.576709    1.180198
  14 O     8.0000    0    15.999   26.141928    3.914806   -2.562090
  15 H     1.0000    0     1.008   35.215888    5.484099   -0.570676
  16 H     1.0000    0     1.008   36.462803    2.445735   -1.143918
  17 H     1.0000    0     1.008   35.681365    3.395649    1.970739
  18 H     1.0000    0     1.008   32.004271    7.635896   -0.917569
  19 H     1.0000    0     1.008   28.783276    7.509426   -1.872635
  20 H     1.0000    0     1.008   31.194762    6.787419   -4.044089
  21 H     1.0000    0     1.008   25.154947   -3.077425   -1.981985
  22 H     1.0000    0     1.008   24.076137   -0.051569   -2.849059
  23 H     1.0000    0     1.008   24.248162   -2.119325    2.621167
  24 H     1.0000    0     1.008   21.055951   -1.140799    5.358247
  25 H     1.0000    0     1.008   18.093837   -0.707825    3.838389
  26 H     1.0000    0     1.008   19.794730    1.943379    4.906457
  27 H     1.0000    0     1.008   21.024977    2.191557   -2.136328
  28 H     1.0000    0     1.008   19.594834    3.778303    0.437310
  29 C     6.0000    0    12.011   29.518275   -4.119160    0.731565
  30 H     1.0000    0     1.008   27.629655   -4.903708    0.475765
  31 H     1.0000    0     1.008   30.848555   -5.260420   -0.375561
  32 H     1.0000    0     1.008   30.050197   -4.358433    2.720126
  33 H     1.0000    0     1.008   18.102635    1.114309   -0.879428
  34 H     1.0000    0     1.008   35.461623   -0.605783    1.348166

--------------------------------
INTERNAL COORDINATES (ANGSTROEM)
--------------------------------
 C      0   0   0     0.000000000000     0.00000000     0.00000000
 C      1   0   0     1.514140356254     0.00000000     0.00000000
 C      2   1   0     1.384352325396   123.90474406     0.00000000
 C      3   2   1     1.507208787727   123.68691582   359.55744282
 C      3   2   1     1.466243342081   119.98704577   177.93976467
 C      5   3   2     1.466168166960   119.29697427     1.13039380
 C      6   5   3     1.517888505074   116.48075957   178.28207036
 C      7   6   5     1.515852159311   112.07583252   265.34169020
 C      8   7   6     1.343760017354   128.21678948   117.41068295
 C      9   8   7     1.513110410452   120.37799388   178.70488340
 C      9   8   7     1.510064793631   125.28100748   359.08695318
 C      6   5   3     1.382578747802   119.97620515   359.81315759
 C      2   1   3     1.424394017525   117.66867221   179.17804363
 O     13   2   1     1.352932365477   121.05695434     1.10351408
 O      5   3   2     1.262114544942   120.07125497   181.46608409
 H      1   2   3     1.089882074790   112.21015165     0.03015288
 H      1   2   3     1.098822186057   111.11029240   239.74038451
 H      1   2   3     1.099819327951   111.60852669   119.87733454
 H      4   3   2     1.092739035269   112.59254602   328.10618337
 H      4   3   2     1.092124392551   109.90625649   206.34853269
 H      4   3   2     1.100061031066   110.98476611    88.51388921
 H      7   6   5     1.097523810479   109.74058686   143.91304865
 H      7   6   5     1.090751536070   107.97057768    27.44121781
 H      8   7   6     1.091462743518   114.41775468   297.39133659
 H     10   9   8     1.095190246112   111.98360588     0.73073891
 H     10   9   8     1.099828599013   110.82886383   239.96705561
 H     10   9   8     1.099443439353   111.06955539   122.01651528
 H     11   9   8     1.092017134222   113.33480166   353.12923683
 H     11   9   8     1.099246053307   109.97939381   232.46276934
 C     12   6   5     1.512842424964   124.22510213   179.70892106
 H     30  12   6     1.090648977455   112.08470891   358.77859873
 H     30  12   6     1.097050373178   110.91511786   119.82355646
 H     30  12   6     1.096631821069   110.84272353   237.92464717
 H     11   9   8     1.099826189821   110.83416373   115.21913825
 H     14  13   2     0.973415930610   110.86825884     0.85751301

---------------------------
INTERNAL COORDINATES (A.U.)
---------------------------
 C      0   0   0     0.000000000000     0.00000000     0.00000000
 C      1   0   0     2.861310601637     0.00000000     0.00000000
 C      2   1   0     2.616046767855   123.90474406     0.00000000
 C      3   2   1     2.848211835443   123.68691582   359.55744282
 C      3   2   1     2.770798362218   119.98704577   177.93976467
 C      5   3   2     2.770656301828   119.29697427     1.13039380
 C      6   5   3     2.868393576416   116.48075957   178.28207036
 C      7   6   5     2.864545440611   112.07583252   265.34169020
 C      8   7   6     2.539338422513   128.21678948   117.41068295
 C      9   8   7     2.859364286140   120.37799388   178.70488340
 C      9   8   7     2.853608904440   125.28100748   359.08695318
 C      6   5   3     2.612695191926   119.97620515   359.81315759
 C      2   1   3     2.691714599919   117.66867221   179.17804363
 O     13   2   1     2.556671648470   121.05695434     1.10351408
 O      5   3   2     2.385050839579   120.07125497   181.46608409
 H      1   2   3     2.059578639624   112.21015165     0.03015288
 H      1   2   3     2.076473001524   111.11029240   239.74038451
 H      1   2   3     2.078357326621   111.60852669   119.87733454
 H      4   3   2     2.064977512504   112.59254602   328.10618337
 H      4   3   2     2.063816006097   109.90625649   206.34853269
 H      4   3   2     2.078814079314   110.98476611    88.51388921
 H      7   6   5     2.074019427263   109.74058686   143.91304865
 H      7   6   5     2.061221683326   107.97057768    27.44121781
 H      8   7   6     2.062565670628   114.41775468   297.39133659
 H     10   9   8     2.069609629693   111.98360588     0.73073891
 H     10   9   8     2.078374846389   110.82886383   239.96705561
 H     10   9   8     2.077647000114   111.06955539   122.01651528
 H     11   9   8     2.063613317229   113.33480166   353.12923683
 H     11   9   8     2.077273994545   109.97939381   232.46276934
 C     12   6   5     2.858857866960   124.22510213   179.70892106
 H     30  12   6     2.061027875630   112.08470891   358.77859873
 H     30  12   6     2.073124760423   110.91511786   119.82355646
 H     30  12   6     2.072333811563   110.84272353   237.92464717
 H     11   9   8     2.078370293676   110.83416373   115.21913825
 H     14  13   2     1.839489523249   110.86825884     0.85751301


           ************************************************************
           *        Program running with 4 parallel MPI-processes     *
           *              working on a common directory               *
           ************************************************************
------------------------------------------------------------------------------
                   ___                                                        
                  /   \      - P O W E R E D   B Y -                         
                 /     \                                                     
                 |  |  |   _    _      __       _____    __    __             
                 |  |  |  | |  | |    /  \     |  _  \  |  |  /  |          
                  \  \/   | |  | |   /    \    | | | |  |  | /  /          
                 / \  \   | |__| |  /  /\  \   | |_| |  |  |/  /          
                |  |  |   |  __  | /  /__\  \  |    /   |      \           
                |  |  |   | |  | | |   __   |  |    \   |  |\   \          
                \     /   | |  | | |  |  |  |  | |\  \  |  | \   \       
                 \___/    |_|  |_| |__|  |__|  |_| \__\ |__|  \__/        
                                                                              
                      - O R C A' S   B I G   F R I E N D -                    
                                      &                                       
                       - I N T E G R A L  F E E D E R -                       
                                                                              
 v1 FN, 2020, v2 2021                                                         
------------------------------------------------------------------------------


Reading SHARK input file mPQ1_1e_1H_B3LYP_631Gd_opt.SHARKINP.tmp ... ok
----------------------
SHARK INTEGRAL PACKAGE
----------------------

Number of atoms                             ...     35
Number of basis functions                   ...    262
Number of shells                            ...    134
Maximum angular momentum                    ...      2
Integral batch strategy                     ... SHARK/LIBINT Hybrid
RI-J (if used) integral strategy            ... SPLIT-RIJ (Revised 2003 algorithm where possible)
Printlevel                                  ...      1
Contraction scheme used                     ... SEGMENTED contraction
Coulomb Range Separation                    ... NOT USED
Exchange Range Separation                   ... NOT USED
Finite Nucleus Model                        ... NOT USED
Auxiliary Coulomb fitting basis             ... AVAILABLE
   # of basis functions in Aux-J            ...    993
   # of shells in Aux-J                     ...    335
   Maximum angular momentum in Aux-J        ...      4
Auxiliary J/K fitting basis                 ... NOT available
Auxiliary Correlation fitting basis         ... NOT available
Auxiliary 'external' fitting basis          ... NOT available
Integral threshold                          ...     2.500000e-11
Primitive cut-off                           ...     2.500000e-12
Primitive pair pre-selection threshold      ...     2.500000e-12

Calculating pre-screening integrals         ... done (  0.1 sec) Dimension = 134
Organizing shell pair data                  ... done (  0.1 sec)
Shell pair information
Total number of shell pairs                 ...      9045
Shell pairs after pre-screening             ...      7227
Total number of primitive shell pairs       ...     50479
Primitive shell pairs kept                  ...     23367
          la=0 lb=0:   2830 shell pairs
          la=1 lb=0:   2370 shell pairs
          la=1 lb=1:    491 shell pairs
          la=2 lb=0:    996 shell pairs
          la=2 lb=1:    442 shell pairs
          la=2 lb=2:     98 shell pairs

Calculating one electron integrals          ... done (  0.0 sec)
Calculating RI/J V-Matrix + Cholesky decomp.... done (  0.1 sec)
Calculating Nuclear repulsion               ... done (  0.0 sec) ENN=   1095.008958755501 Eh

SHARK setup successfully completed in   0.5 seconds

Maximum memory used throughout the entire GTOINT-calculation: 17.3 MB


           ************************************************************
           *        Program running with 4 parallel MPI-processes     *
           *              working on a common directory               *
           ************************************************************

Diagonalization of the overlap matrix:
Smallest eigenvalue                        ... 3.648e-04
Time for diagonalization                   ...    0.017 sec
Threshold for overlap eigenvalues          ... 1.000e-08
Number of eigenvalues below threshold      ... 0
Time for construction of square roots      ...    0.009 sec
Total time needed                          ...    0.027 sec

-------------------
DFT GRID GENERATION
-------------------

General Integration Accuracy     IntAcc      ... 4.959
Radial Grid Type                 RadialGrid  ... OptM3 with GC (2021)
Angular Grid (max. ang.)         AngularGrid ... 6 (Lebedev-590)
Angular grid pruning method      GridPruning ... 4 (adaptive)
Weight generation scheme         WeightScheme... Becke
Basis function cutoff            BFCut       ... 1.0000e-11
Integration weight cutoff        WCut        ... 1.0000e-14
Angular grids for H and He will be reduced by one unit
Partially contracted basis set               ... off
Rotationally invariant grid construction     ... off

Total number of grid points                  ...   390060
Total number of batches                      ...     6109
Average number of points per batch           ...       63
Average number of grid points per atom       ...    11145
Time for grid setup =    5.125 sec

--------------------
COSX GRID GENERATION
--------------------

GRIDX 1
-------
General Integration Accuracy     IntAcc      ... 4.020
Radial Grid Type                 RadialGrid  ... OptM3 with GC (2021)
Angular Grid (max. ang.)         AngularGrid ... 2 (Lebedev-110)
Angular grid pruning method      GridPruning ... 4 (adaptive)
Weight generation scheme         WeightScheme... Becke
Basis function cutoff            BFCut       ... 1.0000e-11
Integration weight cutoff        WCut        ... 1.0000e-14
Angular grids for H and He will be reduced by one unit
Partially contracted basis set               ... on
Rotationally invariant grid construction     ... off

Total number of grid points                  ...    42278
Total number of batches                      ...      678
Average number of points per batch           ...       62
Average number of grid points per atom       ...     1208
UseSFitting                                  ... on

GRIDX 2
-------
General Integration Accuracy     IntAcc      ... 4.338
Radial Grid Type                 RadialGrid  ... OptM3 with GC (2021)
Angular Grid (max. ang.)         AngularGrid ... 3 (Lebedev-194)
Angular grid pruning method      GridPruning ... 4 (adaptive)
Weight generation scheme         WeightScheme... Becke
Basis function cutoff            BFCut       ... 1.0000e-11
Integration weight cutoff        WCut        ... 1.0000e-14
Angular grids for H and He will be reduced by one unit
Partially contracted basis set               ... on
Rotationally invariant grid construction     ... off

Total number of grid points                  ...    92158
Total number of batches                      ...     1460
Average number of points per batch           ...       63
Average number of grid points per atom       ...     2633
UseSFitting                                  ... on

GRIDX 3
-------
General Integration Accuracy     IntAcc      ... 4.871
Radial Grid Type                 RadialGrid  ... OptM3 with GC (2021)
Angular Grid (max. ang.)         AngularGrid ... 4 (Lebedev-302)
Angular grid pruning method      GridPruning ... 4 (adaptive)
Weight generation scheme         WeightScheme... Becke
Basis function cutoff            BFCut       ... 1.0000e-11
Integration weight cutoff        WCut        ... 1.0000e-14
Angular grids for H and He will be reduced by one unit
Partially contracted basis set               ... on
Rotationally invariant grid construction     ... off

Total number of grid points                  ...   176761
Total number of batches                      ...     2777
Average number of points per batch           ...       63
Average number of grid points per atom       ...     5050
UseSFitting                                  ... on

Time for X-Grid setup             =    2.449 sec


--------------------
CPCM SOLVATION MODEL
--------------------
CPCM parameters:
  Epsilon                                         ...      80.4000
  Refrac                                          ...       1.3300
  Rsolv                                           ...       1.3000
  Surface type                                    ... GAUSSIAN VDW
  Epsilon function type                           ...         CPCM
Radii:
 Radius for C  used is    3.8550 Bohr (=   2.0400 Ang.)
 Radius for O  used is    3.4469 Bohr (=   1.8240 Ang.)
 Radius for H  used is    2.4944 Bohr (=   1.3200 Ang.)
Calculating surface                               ...        done! (  0.0s)
GEPOL surface points                              ...         1866
GEPOL Volume                                      ...    1953.8757
GEPOL Surface-area                                ...    1017.3486
Calculating surface distance matrix               ...        done! (  0.0s)
Performing Cholesky decomposition & store         ...        done! (  0.1s)
Overall time for CPCM initialization              ...                 0.2s
--------------
SCF ITERATIONS
--------------
ITER       Energy         Delta-E        Max-DP      RMS-DP      [F,P]     Damp
               ***  Starting incremental Fock matrix formation  ***
  0   -694.9129708508   0.000000000000 0.00013859  0.00000263  0.0014503 0.7000
  1   -694.9129742929  -0.000003442071 0.00012677  0.00000257  0.0011449 0.7000
                               ***Turning on DIIS***
  2   -694.9129770330  -0.000002740130 0.00033431  0.00000740  0.0008584 0.0000
               *** Restarting incremental Fock matrix formation ***
                                   *** Resetting DIIS ***
  3   -694.9129841335  -0.000007100481 0.00005060  0.00000095  0.0000847 0.0000
  4   -694.9129841944  -0.000000060897 0.00000768  0.00000019  0.0000089 0.0000
  5   -694.9129841881   0.000000006324 0.00000481  0.00000009  0.0000098 0.0000
                 **** Energy Check signals convergence ****

               *****************************************************
               *                     SUCCESS                       *
               *           SCF CONVERGED AFTER   6 CYCLES          *
               *****************************************************

Old exchange energy                            =    -19.171063594 Eh
New exchange energy                            =    -19.171068294 Eh
Exchange energy change after final integration =     -0.000004700 Eh
Total energy after final integration           =   -694.912988887 Eh
Final COS-X integration done in                =    15.332 sec
Total Energy       :         -694.91298889 Eh          -18909.54377 eV
  Last Energy change         ...    9.9237e-10  Tolerance :   1.0000e-08
  Last MAX-Density change    ...    0.0000e+00  Tolerance :   1.0000e-07
             **** THE GBW FILE WAS UPDATED (mPQ1_1e_1H_B3LYP_631Gd_opt.gbw) ****
             **** DENSITY mPQ1_1e_1H_B3LYP_631Gd_opt.scfp WAS UPDATED ****
             **** ENERGY FILE WAS UPDATED (mPQ1_1e_1H_B3LYP_631Gd_opt.en.tmp) ****
----------------------
UHF SPIN CONTAMINATION
----------------------

Warning: in a DFT calculation there is little theoretical justification to 
         calculate <S**2> as in Hartree-Fock theory. We will do it anyways
         but you should keep in mind that the values have only limited relevance

Expectation value of <S**2>     :     0.770908
Ideal value S*(S+1) for S=0.5   :     0.750000
Deviation                       :     0.020908

             **** THE GBW FILE WAS UPDATED (mPQ1_1e_1H_B3LYP_631Gd_opt.gbw) ****
             **** DENSITY mPQ1_1e_1H_B3LYP_631Gd_opt.scfp WAS UPDATED ****
Total SCF time: 0 days 0 hours 1 min 15 sec 

Maximum memory used throughout the entire SCF-calculation: 112.5 MB

-------------------------   --------------------
FINAL SINGLE POINT ENERGY      -694.912988886868
-------------------------   --------------------


           ************************************************************
           *        Program running with 4 parallel MPI-processes     *
           *              working on a common directory               *
           ************************************************************
------------------------------------------------------------------------------
                         ORCA SCF GRADIENT CALCULATION
------------------------------------------------------------------------------

 ... reading COSX grid (gridx3)
Gradient of the Kohn-Sham DFT energy:
Kohn-Sham wavefunction type      ... UKS
Hartree-Fock exchange scaling    ...    0.200
Number of operators              ...    2
Number of atoms                  ...   35
Basis set dimensions             ...  262
Integral neglect threshold       ... 2.5e-11
Integral primitive cutoff        ... 2.5e-12
SHARK Integral package           ... ON

Nuc. rep. gradient       (SHARK) ... done (  0.0 sec)
HCore & Overlap gradient (SHARK) ... done (  0.3 sec)
RI-J gradient            (SHARK) ... done (  1.1 sec)
COSX-gradient                    ... done ( 22.4 sec)
Exchange-correlation gradient    ... done

------------------
CARTESIAN GRADIENT
------------------

   1   C   :    0.000305725   -0.000245374   -0.001112409
   2   C   :   -0.001070025    0.000408204   -0.000202359
   3   C   :    0.001187213   -0.000389190    0.000652803
   4   C   :   -0.000633631   -0.000054066    0.000582487
   5   C   :   -0.000865549    0.000859098   -0.001118867
   6   C   :    0.000403345   -0.001004994    0.000404835
   7   C   :   -0.000247769   -0.000483356    0.000319545
   8   C   :    0.000072686    0.000180438    0.000161453
   9   C   :    0.000106078    0.000091746   -0.000594434
  10   C   :    0.000064782    0.000266628    0.000214572
  11   C   :    0.000127890   -0.000286199    0.000394808
  12   C   :   -0.000120112    0.001185660   -0.000228871
  13   C   :    0.000619812   -0.000837823    0.000350004
  14   O   :   -0.000570263    0.000232780   -0.000202016
  15   O   :    0.000461048   -0.000241935    0.000236982
  16   H   :   -0.000001822    0.000200190    0.000875343
  17   H   :   -0.000182488   -0.000388870    0.000253966
  18   H   :    0.000215932    0.000359580    0.000101364
  19   H   :    0.000157265   -0.000134891   -0.000288929
  20   H   :    0.000131176    0.000109342   -0.000108626
  21   H   :   -0.000232574    0.000041374   -0.000267066
  22   H   :   -0.000015343    0.000047019   -0.000272705
  23   H   :    0.000071981    0.000218984    0.000044890
  24   H   :    0.000071608    0.000129539    0.000074350
  25   H   :   -0.000031696   -0.000071163   -0.000036673
  26   H   :    0.000019189   -0.000131825   -0.000033836
  27   H   :   -0.000127685   -0.000023784   -0.000001342
  28   H   :   -0.000163534    0.000071242   -0.000171235
  29   H   :    0.000182141    0.000003819    0.000126719
  30   C   :    0.000193017   -0.000102966    0.000080136
  31   H   :   -0.000081918    0.000049072   -0.000100633
  32   H   :   -0.000029766   -0.000119717    0.000073528
  33   H   :    0.000113217   -0.000141554   -0.000049317
  34   H   :   -0.000180260    0.000096465   -0.000241719
  35   H   :    0.000055922    0.000041900    0.000055825

Difference to translation invariance:
           :    0.0000055904   -0.0000646239   -0.0000274270

Difference to rotation invariance:
           :    0.0003836979    0.0002943325   -0.0024759368

Norm of the cartesian gradient     ...    0.0040342271
RMS gradient                       ...    0.0003937003
MAX gradient                       ...    0.0011872126

-------
TIMINGS
-------

Total SCF gradient time            ...       36.860 sec

One electron gradient       ....       0.261 sec  (  0.7%)
RI-J Coulomb gradient       ....       1.147 sec  (  3.1%)
COSX gradient               ....      22.412 sec  ( 60.8%)
XC gradient                 ....      11.157 sec  ( 30.3%)
CPCM gradient               ....       0.597 sec  (  1.6%)
   A-Matrix (El+Nuc)        ....       0.177 sec  (  0.5%)
   Potential                ....       0.420 sec  (  1.1%)

Maximum memory used throughout the entire SCFGRAD-calculation: 88.9 MB
------------------------------------------------------------------------------
                         ORCA GEOMETRY RELAXATION STEP
------------------------------------------------------------------------------

Reading the OPT-File                    .... done
Getting information on internals        .... done
Copying old internal coords+grads       .... done
Making the new internal coordinates     .... (new redundants).... done
Validating the new internal coordinates .... (new redundants).... done
Calculating the B-matrix                .... done
Calculating the G,G- and P matrices     .... done
Transforming gradient to internals      .... done
Projecting the internal gradient        .... done
Number of atoms                         ....  35
Number of internal coordinates          .... 168
Current Energy                          ....  -694.912988887 Eh
Current gradient norm                   ....     0.004034227 Eh/bohr
Maximum allowed component of the step   ....  0.300
Current trust radius                    ....  0.300
Updating the Hessian (BFGS)             .... done
Forming the augmented Hessian           .... done
Diagonalizing the augmented Hessian     .... done
Last element of RFO vector              ....  0.002384925
Lowest eigenvalues of augmented Hessian:
 -1.098310672 -0.000820190  0.000313655  0.001019075  0.003786371
Warning: RFO finds a terribly low value for the scaling factor
Trying a QUASI-NEWTON step instead
Doing a quasi-Newton Step:
Inverting the Hessian                   .... done
Computing the step                      .... done
Length of the computed step             ....  0.016091028
Converting the step to cartesian space:
 Initial RMS(Int)=    0.0012414497
Transforming coordinates:
 Iter   0:  RMS(Cart)=    0.0035764772 RMS(Int)=    0.0012412955
 Iter   1:  RMS(Cart)=    0.0000078005 RMS(Int)=    0.0000054420
 Iter   2:  RMS(Cart)=    0.0000000463 RMS(Int)=    0.0000000262
done
Storing new coordinates                 .... done

                                .--------------------.
          ----------------------|Geometry convergence|-------------------------
          Item                value                   Tolerance       Converged
          ---------------------------------------------------------------------
          Energy change      -0.0000000821            0.0000002000      YES
          RMS gradient        0.0002086230            0.0000080000      NO
          MAX gradient        0.0008126259            0.0000300000      NO
          RMS step            0.0012414497            0.0001000000      NO
          MAX step            0.0061067831            0.0002000000      NO
          ........................................................
          Max(Bonds)      0.0001      Max(Angles)    0.03
          Max(Dihed)        0.35      Max(Improp)    0.00
          ---------------------------------------------------------------------

The optimization has not yet converged - more geometry cycles are needed


    ---------------------------------------------------------------------------
                         Redundant Internal Coordinates
                            (Angstroem and degrees)

        Definition                    Value    dE/dq     Step     New-Value
    ----------------------------------------------------------------------------
     1. B(C   1,C   0)                1.5141  0.000300 -0.0000    1.5141   
     2. B(C   2,C   1)                1.3844 -0.000399  0.0001    1.3844   
     3. B(C   3,C   2)                1.5072 -0.000044  0.0000    1.5072   
     4. B(C   4,C   2)                1.4662  0.000157 -0.0000    1.4662   
     5. B(C   5,C   4)                1.4662  0.000433 -0.0001    1.4661   
     6. B(C   6,C   5)                1.5179 -0.000003  0.0000    1.5179   
     7. B(C   7,C   6)                1.5159 -0.000132  0.0000    1.5159   
     8. B(C   8,C   7)                1.3438 -0.000049  0.0000    1.3438   
     9. B(C   9,C   8)                1.5131  0.000168 -0.0000    1.5131   
    10. B(C  10,C   8)                1.5101 -0.000132 -0.0000    1.5100   
    11. B(C  11,C   5)                1.3826 -0.000424  0.0000    1.3826   
    12. B(C  12,C  11)                1.4244 -0.000378  0.0000    1.4244   
    13. B(C  12,C   1)                1.4244  0.000132 -0.0000    1.4244   
    14. B(O  13,C  12)                1.3529 -0.000594  0.0001    1.3530   
    15. B(O  14,C   4)                1.2621 -0.000566  0.0000    1.2622   
    16. B(H  15,C   0)                1.0899 -0.000038  0.0000    1.0899   
    17. B(H  16,C   0)                1.0988 -0.000063  0.0000    1.0989   
    18. B(H  17,C   0)                1.0998  0.000137 -0.0000    1.0998   
    19. B(H  18,C   3)                1.0927 -0.000126  0.0000    1.0927   
    20. B(H  19,C   3)                1.0921 -0.000075  0.0000    1.0921   
    21. B(H  20,C   3)                1.1001  0.000199 -0.0000    1.1000   
    22. B(H  21,C   6)                1.0975  0.000037 -0.0000    1.0975   
    23. B(H  22,C   6)                1.0908  0.000044  0.0000    1.0908   
    24. B(H  23,C   7)                1.0915  0.000016  0.0000    1.0915   
    25. B(H  24,C   9)                1.0952  0.000004 -0.0000    1.0952   
    26. B(H  25,C   9)                1.0998  0.000033 -0.0000    1.0998   
    27. B(H  26,C   9)                1.0994 -0.000007  0.0000    1.0995   
    28. B(H  27,C  10)                1.0920  0.000068 -0.0000    1.0920   
    29. B(H  28,C  10)                1.0992  0.000021  0.0000    1.0993   
    30. B(C  29,C  11)                1.5128  0.000286 -0.0000    1.5128   
    31. B(H  30,C  29)                1.0906  0.000065 -0.0000    1.0906   
    32. B(H  31,C  29)                1.0971  0.000005  0.0000    1.0971   
    33. B(H  32,C  29)                1.0966  0.000002 -0.0000    1.0966   
    34. B(H  33,C  10)                1.0998  0.000182 -0.0000    1.0998   
    35. B(H  34,O  13)                0.9734  0.000079 -0.0000    0.9734   
    36. A(H  16,C   0,H  17)          107.41 -0.000072    0.01    107.42   
    37. A(C   1,C   0,H  16)          111.11 -0.000352   -0.00    111.11   
    38. A(C   1,C   0,H  17)          111.61  0.000264    0.00    111.61   
    39. A(H  15,C   0,H  16)          107.43  0.000465   -0.03    107.39   
    40. A(H  15,C   0,H  17)          106.81 -0.000653    0.03    106.84   
    41. A(C   1,C   0,H  15)          112.21  0.000330   -0.01    112.20   
    42. A(C   0,C   1,C  12)          117.67 -0.000542    0.01    117.68   
    43. A(C   2,C   1,C  12)          118.42  0.000088   -0.00    118.42   
    44. A(C   0,C   1,C   2)          123.90  0.000454   -0.00    123.90   
    45. A(C   1,C   2,C   4)          119.99  0.000118   -0.00    119.99   
    46. A(C   1,C   2,C   3)          123.69  0.000693   -0.01    123.68   
    47. A(C   3,C   2,C   4)          116.31 -0.000813    0.01    116.32   
    48. A(H  18,C   3,H  19)          109.03  0.000028   -0.01    109.03   
    49. A(C   2,C   3,H  18)          112.59  0.000019    0.00    112.59   
    50. A(H  19,C   3,H  20)          106.74 -0.000230    0.00    106.74   
    51. A(C   2,C   3,H  20)          110.98 -0.000077    0.01    110.99   
    52. A(C   2,C   3,H  19)          109.91  0.000273   -0.01    109.90   
    53. A(H  18,C   3,H  20)          107.38 -0.000032    0.00    107.38   
    54. A(C   2,C   4,C   5)          119.30 -0.000287    0.00    119.30   
    55. A(C   2,C   4,O  14)          120.07  0.000073    0.00    120.07   
    56. A(C   5,C   4,O  14)          120.63  0.000214   -0.00    120.63   
    57. A(C   4,C   5,C   6)          116.48 -0.000398    0.00    116.48   
    58. A(C   4,C   5,C  11)          119.98 -0.000045    0.00    119.98   
    59. A(C   6,C   5,C  11)          123.52  0.000443   -0.01    123.52   
    60. A(C   5,C   6,C   7)          112.08 -0.000197    0.00    112.08   
    61. A(C   7,C   6,H  22)          110.64 -0.000047    0.01    110.64   
    62. A(H  21,C   6,H  22)          107.15 -0.000035   -0.00    107.15   
    63. A(C   5,C   6,H  22)          107.97 -0.000092    0.01    107.98   
    64. A(C   7,C   6,H  21)          109.14  0.000301   -0.01    109.13   
    65. A(C   5,C   6,H  21)          109.74  0.000072   -0.01    109.73   
    66. A(C   8,C   7,H  23)          117.37  0.000045   -0.00    117.36   
    67. A(C   6,C   7,H  23)          114.42  0.000099   -0.01    114.41   
    68. A(C   6,C   7,C   8)          128.22 -0.000144    0.01    128.23   
    69. A(C   9,C   8,C  10)          114.34 -0.000198   -0.01    114.33   
    70. A(C   7,C   8,C  10)          125.28  0.000389    0.00    125.29   
    71. A(C   7,C   8,C   9)          120.38 -0.000191    0.00    120.38   
    72. A(H  25,C   9,H  26)          106.32 -0.000006    0.00    106.32   
    73. A(H  24,C   9,H  26)          108.35  0.000037   -0.00    108.34   
    74. A(C   8,C   9,H  26)          111.07  0.000155   -0.00    111.07   
    75. A(H  24,C   9,H  25)          108.07 -0.000043    0.00    108.08   
    76. A(C   8,C   9,H  25)          110.83 -0.000113    0.00    110.83   
    77. A(C   8,C   9,H  24)          111.98 -0.000031   -0.00    111.98   
    78. A(H  28,C  10,H  33)          106.29  0.000031   -0.00    106.29   
    79. A(C   8,C  10,H  33)          110.83  0.000365   -0.02    110.82   
    80. A(H  27,C  10,H  33)          108.36 -0.000293    0.00    108.36   
    81. A(H  27,C  10,H  28)          107.75 -0.000023    0.00    107.75   
    82. A(C   8,C  10,H  28)          109.98 -0.000386    0.01    109.99   
    83. A(C   8,C  10,H  27)          113.33  0.000283    0.01    113.34   
    84. A(C  12,C  11,C  29)          117.25 -0.000237    0.00    117.26   
    85. A(C   5,C  11,C  29)          124.23 -0.000068    0.00    124.23   
    86. A(C   5,C  11,C  12)          118.52  0.000305   -0.01    118.51   
    87. A(C  11,C  12,O  13)          115.16 -0.000030   -0.00    115.16   
    88. A(C   1,C  12,O  13)          121.06  0.000210   -0.00    121.05   
    89. A(C   1,C  12,C  11)          123.79 -0.000180    0.00    123.79   
    90. A(C  12,O  13,H  34)          110.87  0.000013   -0.00    110.87   
    91. A(H  31,C  29,H  32)          106.51 -0.000184    0.01    106.52   
    92. A(H  30,C  29,H  32)          108.08  0.000054   -0.00    108.08   
    93. A(C  11,C  29,H  32)          110.84  0.000186   -0.01    110.83   
    94. A(H  30,C  29,H  31)          108.19 -0.000037    0.00    108.19   
    95. A(C  11,C  29,H  31)          110.92  0.000180   -0.00    110.91   
    96. A(C  11,C  29,H  30)          112.08 -0.000204    0.01    112.09   
    97. D(C  12,C   1,C   0,H  17)    -60.94 -0.000041   -0.01    -60.95   
    98. D(C   2,C   1,C   0,H  15)      0.03  0.000400   -0.06     -0.03   
    99. D(C  12,C   1,C   0,H  16)     58.92 -0.000192    0.00     58.92   
   100. D(C  12,C   1,C   0,H  15)    179.21  0.000384   -0.04    179.17   
   101. D(C   2,C   1,C   0,H  17)    119.88 -0.000024   -0.02    119.86   
   102. D(C   2,C   1,C   0,H  16)   -120.26 -0.000175   -0.01   -120.27   
   103. D(C   3,C   2,C   1,C   0)     -0.44  0.000045   -0.01     -0.45   
   104. D(C   4,C   2,C   1,C  12)     -1.23 -0.000033   -0.02     -1.25   
   105. D(C   3,C   2,C   1,C  12)   -179.61  0.000067   -0.02   -179.63   
   106. D(C   4,C   2,C   1,C   0)    177.94 -0.000054   -0.01    177.93   
   107. D(H  19,C   3,C   2,C   4)     27.91  0.000094    0.02     27.93   
   108. D(H  20,C   3,C   2,C   1)     88.51  0.000171    0.02     88.53   
   109. D(H  19,C   3,C   2,C   1)   -153.65  0.000011    0.02   -153.63   
   110. D(H  18,C   3,C   2,C   4)    149.67  0.000337    0.01    149.67   
   111. D(H  18,C   3,C   2,C   1)    -31.89  0.000253    0.01    -31.89   
   112. D(H  20,C   3,C   2,C   4)    -89.92  0.000254    0.02    -89.91   
   113. D(O  14,C   4,C   2,C   3)     -0.04 -0.000075    0.01     -0.02   
   114. D(O  14,C   4,C   2,C   1)   -178.53 -0.000005    0.01   -178.52   
   115. D(C   5,C   4,C   2,C   3)    179.63  0.000017    0.02    179.64   
   116. D(C   5,C   4,C   2,C   1)      1.13  0.000087    0.02      1.15   
   117. D(C  11,C   5,C   4,O  14)    179.48 -0.000003    0.01    179.48   
   118. D(C   6,C   5,C   4,O  14)     -2.06 -0.000017    0.01     -2.04   
   119. D(C   6,C   5,C   4,C   2)    178.28 -0.000108    0.01    178.29   
   120. D(C  11,C   5,C   4,C   2)     -0.19 -0.000095    0.00     -0.18   
   121. D(H  22,C   6,C   5,C  11)   -154.15 -0.000053    0.11   -154.04   
   122. D(H  22,C   6,C   5,C   4)     27.44 -0.000030    0.11     27.55   
   123. D(H  21,C   6,C   5,C  11)    -37.68 -0.000107    0.11    -37.57   
   124. D(H  21,C   6,C   5,C   4)    143.91 -0.000084    0.11    144.02   
   125. D(C   7,C   6,C   5,C  11)     83.75  0.000193    0.10     83.85   
   126. D(C   7,C   6,C   5,C   4)    -94.66  0.000216    0.09    -94.56   
   127. D(C   8,C   7,C   6,C   5)    117.41 -0.000120    0.09    117.50   
   128. D(H  23,C   7,C   6,H  22)    176.83  0.000188    0.08    176.90   
   129. D(H  23,C   7,C   6,H  21)     59.16  0.000076    0.08     59.24   
   130. D(H  23,C   7,C   6,C   5)    -62.61 -0.000094    0.09    -62.52   
   131. D(C   8,C   7,C   6,H  22)     -3.15  0.000162    0.08     -3.07   
   132. D(C   8,C   7,C   6,H  21)   -120.82  0.000050    0.08   -120.73   
   133. D(C  10,C   8,C   7,H  23)    179.11 -0.000082    0.02    179.12   
   134. D(C  10,C   8,C   7,C   6)     -0.91 -0.000056    0.02     -0.90   
   135. D(C   9,C   8,C   7,H  23)     -1.28 -0.000058    0.03     -1.25   
   136. D(C   9,C   8,C   7,C   6)    178.70 -0.000031    0.03    178.73   
   137. D(H  26,C   9,C   8,C  10)    -58.33  0.000102    0.01    -58.32   
   138. D(H  26,C   9,C   8,C   7)    122.02  0.000078   -0.00    122.02   
   139. D(H  25,C   9,C   8,C  10)     59.62  0.000121    0.01     59.64   
   140. D(H  25,C   9,C   8,C   7)   -120.03  0.000096   -0.00   -120.03   
   141. D(H  24,C   9,C   8,C  10)   -179.61 -0.000034    0.02   -179.59   
   142. D(H  24,C   9,C   8,C   7)      0.73 -0.000058    0.01      0.74   
   143. D(H  33,C  10,C   8,C   9)    -64.42  0.000059    0.33    -64.09   
   144. D(H  33,C  10,C   8,C   7)    115.22  0.000082    0.35    115.56   
   145. D(H  28,C  10,C   8,C   9)     52.82  0.000080    0.32     53.15   
   146. D(H  28,C  10,C   8,C   7)   -127.54  0.000103    0.34   -127.20   
   147. D(H  27,C  10,C   8,C   9)    173.49 -0.000035    0.34    173.83   
   148. D(H  27,C  10,C   8,C   7)     -6.87 -0.000012    0.35     -6.52   
   149. D(C  29,C  11,C   5,C   6)      1.35  0.000105   -0.01      1.34   
   150. D(C  29,C  11,C   5,C   4)    179.71  0.000077   -0.01    179.70   
   151. D(C  12,C  11,C   5,C   6)   -178.94  0.000074   -0.02   -178.96   
   152. D(C  12,C  11,C   5,C   4)     -0.59  0.000045   -0.02     -0.60   
   153. D(C   1,C  12,C  11,C  29)   -179.79 -0.000014    0.01   -179.78   
   154. D(C   1,C  12,C  11,C   5)      0.49  0.000014    0.02      0.50   
   155. D(O  13,C  12,C   1,C   2)   -179.67  0.000031    0.00   -179.67   
   156. D(O  13,C  12,C   1,C   0)      1.10  0.000043   -0.01      1.10   
   157. D(C  11,C  12,C   1,C   2)      0.45 -0.000020    0.00      0.45   
   158. D(O  13,C  12,C  11,C   5)   -179.40 -0.000034    0.01   -179.38   
   159. D(C  11,C  12,C   1,C   0)   -178.77 -0.000008   -0.01   -178.78   
   160. D(O  13,C  12,C  11,C  29)      0.33 -0.000063    0.01      0.34   
   161. D(H  34,O  13,C  12,C  11)   -179.25  0.000066   -0.03   -179.29   
   162. D(H  34,O  13,C  12,C   1)      0.86  0.000019   -0.03      0.83   
   163. D(H  32,C  29,C  11,C  12)     58.22 -0.000026   -0.07     58.14   
   164. D(H  32,C  29,C  11,C   5)   -122.08 -0.000055   -0.08   -122.16   
   165. D(H  31,C  29,C  11,C  12)    -59.89 -0.000029   -0.07    -59.96   
   166. D(H  31,C  29,C  11,C   5)    119.82 -0.000058   -0.08    119.74   
   167. D(H  30,C  29,C  11,C  12)    179.07  0.000033   -0.08    178.99   
   168. D(H  30,C  29,C  11,C   5)     -1.22  0.000003   -0.09     -1.31   
    ----------------------------------------------------------------------------

         *************************************************************
         *                GEOMETRY OPTIMIZATION CYCLE  32            *
         *************************************************************
---------------------------------
CARTESIAN COORDINATES (ANGSTROEM)
---------------------------------
  C     18.563658    1.854778   -0.008576
  C     17.166820    1.302255   -0.198500
  C     16.103964    2.041712   -0.688526
  C     16.206983    3.492461   -1.084001
  C     14.796317    1.406899   -0.880449
  C     14.625047   -0.005032   -0.524661
  C     13.235436   -0.586443   -0.711568
  C     12.419292   -0.533538    0.564726
  C     11.274942    0.132876    0.792901
  C     10.589149    0.037559    2.138288
  C     10.560195    1.007542   -0.209256
  C     15.691662   -0.724044   -0.017705
  C     16.945438   -0.065085    0.133489
  O     17.944603   -0.835106    0.622712
  O     13.833598    2.072209   -1.353270
  H     18.635936    2.901767   -0.302594
  H     19.295593    1.294347   -0.606628
  H     18.883062    1.796146    1.042161
  H     16.936553    4.040663   -0.482915
  H     15.231697    3.974308   -0.986966
  H     16.506859    3.593401   -2.137546
  H     13.311818   -1.628735   -1.046732
  H     12.741136   -0.028036   -1.507551
  H     12.832159   -1.118199    1.388744
  H     11.142796   -0.599207    2.836457
  H      9.574808   -0.374030    2.031953
  H     10.473064    1.031367    2.593987
  H     11.120570    1.151351   -1.135410
  H     10.370831    1.999374    0.225249
  C     15.621117   -2.180211    0.386259
  H     14.621311   -2.594968    0.252656
  H     16.323739   -2.784055   -0.201304
  H     15.904548   -2.307400    1.437962
  H      9.575327    0.588208   -0.461737
  H     18.766782   -0.321516    0.710852

----------------------------
CARTESIAN COORDINATES (A.U.)
----------------------------
  NO LB      ZA    FRAG     MASS         X           Y           Z
   0 C     6.0000    0    12.011   35.080229    3.505023   -0.016207
   1 C     6.0000    0    12.011   32.440588    2.460904   -0.375110
   2 C     6.0000    0    12.011   30.432081    3.858277   -1.301126
   3 C     6.0000    0    12.011   30.626760    6.599794   -2.048464
   4 C     6.0000    0    12.011   27.960987    2.658653   -1.663807
   5 C     6.0000    0    12.011   27.637334   -0.009508   -0.991465
   6 C     6.0000    0    12.011   25.011350   -1.108217   -1.344669
   7 C     6.0000    0    12.011   23.469060   -1.008240    1.067178
   8 C     6.0000    0    12.011   21.306553    0.251100    1.498365
   9 C     6.0000    0    12.011   20.010591    0.070977    4.040778
  10 C     6.0000    0    12.011   19.955877    1.903979   -0.395437
  11 C     6.0000    0    12.011   29.652943   -1.368245   -0.033457
  12 C     6.0000    0    12.011   32.022237   -0.122993    0.252258
  13 O     8.0000    0    15.999   33.910386   -1.578121    1.176755
  14 O     8.0000    0    15.999   26.141712    3.915907   -2.557309
  15 H     1.0000    0     1.008   35.216814    5.483544   -0.571820
  16 H     1.0000    0     1.008   36.463386    2.445961   -1.146362
  17 H     1.0000    0     1.008   35.683816    3.394223    1.969399
  18 H     1.0000    0     1.008   32.005448    7.635746   -0.912578
  19 H     1.0000    0     1.008   28.783736    7.510353   -1.865096
  20 H     1.0000    0     1.008   31.193442    6.790545   -4.039377
  21 H     1.0000    0     1.008   25.155690   -3.077863   -1.978037
  22 H     1.0000    0     1.008   24.077258   -0.052980   -2.848859
  23 H     1.0000    0     1.008   24.249267   -2.113090    2.624345
  24 H     1.0000    0     1.008   21.056834   -1.132337    5.360127
  25 H     1.0000    0     1.008   18.093765   -0.706814    3.839835
  26 H     1.0000    0     1.008   19.791222    1.949001    4.901926
  27 H     1.0000    0     1.008   21.014832    2.175737   -2.145615
  28 H     1.0000    0     1.008   19.598030    3.778269    0.425658
  29 C     6.0000    0    12.011   29.519633   -4.120002    0.729923
  30 H     1.0000    0     1.008   27.630273   -4.903778    0.477451
  31 H     1.0000    0     1.008   30.847396   -5.261101   -0.380409
  32 H     1.0000    0     1.008   30.055240   -4.360354    2.717355
  33 H     1.0000    0     1.008   18.094745    1.111553   -0.872557
  34 H     1.0000    0     1.008   35.464079   -0.607578    1.343315

--------------------------------
INTERNAL COORDINATES (ANGSTROEM)
--------------------------------
 C      0   0   0     0.000000000000     0.00000000     0.00000000
 C      1   0   0     1.514103614539     0.00000000     0.00000000
 C      2   1   0     1.384408376123   123.90087022     0.00000000
 C      3   2   1     1.507210460571   123.67787020   359.55161523
 C      3   2   1     1.466207067795   119.98549411   177.93462891
 C      5   3   2     1.466105505045   119.30017315     1.14570319
 C      6   5   3     1.517890558027   116.48412497   178.28914299
 C      7   6   5     1.515855953011   112.07739195   265.43637352
 C      8   7   6     1.343766004127   128.22716999   117.50430853
 C      9   8   7     1.513097549384   120.37898565   178.73289662
 C      9   8   7     1.510040136054   125.28577517   359.10216833
 C      6   5   3     1.382624419449   119.97874327   359.81594535
 C      2   1   3     1.424374902042   117.67501607   179.19042036
 O     13   2   1     1.352997231077   121.05310630     1.09579633
 O      5   3   2     1.262150704233   120.07173579   181.47716536
 H      1   2   3     1.089887599401   112.20344204   359.97480823
 H      1   2   3     1.098853614814   111.10753792   239.73184921
 H      1   2   3     1.099775459676   111.61215794   119.85980983
 H      4   3   2     1.092749595896   112.59298932   328.11196536
 H      4   3   2     1.092142603747   109.89613832   206.36863945
 H      4   3   2     1.100033226408   110.99319174    88.52971253
 H      7   6   5     1.097516116110   109.73414721   144.02124800
 H      7   6   5     1.090752146934   107.97720745    27.55015366
 H      8   7   6     1.091463650266   114.41198186   297.48370102
 H     10   9   8     1.095188535988   111.98300317     0.73808475
 H     10   9   8     1.099817640409   110.83145385   239.96666329
 H     10   9   8     1.099450687251   111.06653947   122.01558896
 H     11   9   8     1.091999155196   113.34427735   353.47914131
 H     11   9   8     1.099264763932   109.98882273   232.79780908
 C     12   6   5     1.512807289914   124.22885080   179.69933949
 H     30  12   6     1.090635212013   112.09159302   358.69353261
 H     30  12   6     1.097057244256   110.91190060   119.74306490
 H     30  12   6     1.096626876344   110.83495099   237.84360310
 H     11   9   8     1.099797178169   110.81627497   115.56439807
 H     14  13   2     0.973406827391   110.86780794     0.82522522

---------------------------
INTERNAL COORDINATES (A.U.)
---------------------------
 C      0   0   0     0.000000000000     0.00000000     0.00000000
 C      1   0   0     2.861241169858     0.00000000     0.00000000
 C      2   1   0     2.616152688380   123.90087022     0.00000000
 C      3   2   1     2.848214996660   123.67787020   359.55161523
 C      3   2   1     2.770729813751   119.98549411   177.93462891
 C      5   3   2     2.770537887969   119.30017315     1.14570319
 C      6   5   3     2.868397455937   116.48412497   178.28914299
 C      7   6   5     2.864552609664   112.07739195   265.43637352
 C      8   7   6     2.539349735874   128.22716999   117.50430853
 C      9   8   7     2.859339982242   120.37898565   178.73289662
 C      9   8   7     2.853562308370   125.28577517   359.10216833
 C      6   5   3     2.612781498830   119.97874327   359.81594535
 C      2   1   3     2.691678476891   117.67501607   179.19042036
 O     13   2   1     2.556794226689   121.05310630     1.09579633
 O      5   3   2     2.385119170736   120.07173579   181.47716536
 H      1   2   3     2.059589079625   112.20344204   359.97480823
 H      1   2   3     2.076532393267   111.10753792   239.73184921
 H      1   2   3     2.078274427595   111.61215794   119.85980983
 H      4   3   2     2.064997469197   112.59298932   328.11196536
 H      4   3   2     2.063850420270   109.89613832   206.36863945
 H      4   3   2     2.078761536125   110.99319174    88.52971253
 H      7   6   5     2.074004887012   109.73414721   144.02124800
 H      7   6   5     2.061222837693   107.97720745    27.55015366
 H      8   7   6     2.062567384133   114.41198186   297.48370102
 H     10   9   8     2.069606398027   111.98300317     0.73808475
 H     10   9   8     2.078354137628   110.83145385   239.96666329
 H     10   9   8     2.077660696656   111.06653947   122.01558896
 H     11   9   8     2.063579341793   113.34427735   353.47914131
 H     11   9   8     2.077309352501   109.98882273   232.79780908
 C     12   6   5     2.858791471337   124.22885080   179.69933949
 H     30  12   6     2.061001862716   112.09159302   358.69353261
 H     30  12   6     2.073137744878   110.91190060   119.74306490
 H     30  12   6     2.072324467388   110.83495099   237.84360310
 H     11   9   8     2.078315469599   110.81627497   115.56439807
 H     14  13   2     1.839472320658   110.86780794     0.82522522


           ************************************************************
           *        Program running with 4 parallel MPI-processes     *
           *              working on a common directory               *
           ************************************************************
------------------------------------------------------------------------------
                   ___                                                        
                  /   \      - P O W E R E D   B Y -                         
                 /     \                                                     
                 |  |  |   _    _      __       _____    __    __             
                 |  |  |  | |  | |    /  \     |  _  \  |  |  /  |          
                  \  \/   | |  | |   /    \    | | | |  |  | /  /          
                 / \  \   | |__| |  /  /\  \   | |_| |  |  |/  /          
                |  |  |   |  __  | /  /__\  \  |    /   |      \           
                |  |  |   | |  | | |   __   |  |    \   |  |\   \          
                \     /   | |  | | |  |  |  |  | |\  \  |  | \   \       
                 \___/    |_|  |_| |__|  |__|  |_| \__\ |__|  \__/        
                                                                              
                      - O R C A' S   B I G   F R I E N D -                    
                                      &                                       
                       - I N T E G R A L  F E E D E R -                       
                                                                              
 v1 FN, 2020, v2 2021                                                         
------------------------------------------------------------------------------


Reading SHARK input file mPQ1_1e_1H_B3LYP_631Gd_opt.SHARKINP.tmp ... ok
----------------------
SHARK INTEGRAL PACKAGE
----------------------

Number of atoms                             ...     35
Number of basis functions                   ...    262
Number of shells                            ...    134
Maximum angular momentum                    ...      2
Integral batch strategy                     ... SHARK/LIBINT Hybrid
RI-J (if used) integral strategy            ... SPLIT-RIJ (Revised 2003 algorithm where possible)
Printlevel                                  ...      1
Contraction scheme used                     ... SEGMENTED contraction
Coulomb Range Separation                    ... NOT USED
Exchange Range Separation                   ... NOT USED
Finite Nucleus Model                        ... NOT USED
Auxiliary Coulomb fitting basis             ... AVAILABLE
   # of basis functions in Aux-J            ...    993
   # of shells in Aux-J                     ...    335
   Maximum angular momentum in Aux-J        ...      4
Auxiliary J/K fitting basis                 ... NOT available
Auxiliary Correlation fitting basis         ... NOT available
Auxiliary 'external' fitting basis          ... NOT available
Integral threshold                          ...     2.500000e-11
Primitive cut-off                           ...     2.500000e-12
Primitive pair pre-selection threshold      ...     2.500000e-12

Calculating pre-screening integrals         ... done (  0.1 sec) Dimension = 134
Organizing shell pair data                  ... done (  0.1 sec)
Shell pair information
Total number of shell pairs                 ...      9045
Shell pairs after pre-screening             ...      7226
Total number of primitive shell pairs       ...     50479
Primitive shell pairs kept                  ...     23366
          la=0 lb=0:   2830 shell pairs
          la=1 lb=0:   2370 shell pairs
          la=1 lb=1:    491 shell pairs
          la=2 lb=0:    995 shell pairs
          la=2 lb=1:    442 shell pairs
          la=2 lb=2:     98 shell pairs

Calculating one electron integrals          ... done (  0.0 sec)
Calculating RI/J V-Matrix + Cholesky decomp.... done (  0.1 sec)
Calculating Nuclear repulsion               ... done (  0.0 sec) ENN=   1094.967873095374 Eh

SHARK setup successfully completed in   0.5 seconds

Maximum memory used throughout the entire GTOINT-calculation: 17.3 MB


           ************************************************************
           *        Program running with 4 parallel MPI-processes     *
           *              working on a common directory               *
           ************************************************************

Diagonalization of the overlap matrix:
Smallest eigenvalue                        ... 3.648e-04
Time for diagonalization                   ...    0.016 sec
Threshold for overlap eigenvalues          ... 1.000e-08
Number of eigenvalues below threshold      ... 0
Time for construction of square roots      ...    0.007 sec
Total time needed                          ...    0.028 sec

-------------------
DFT GRID GENERATION
-------------------

General Integration Accuracy     IntAcc      ... 4.959
Radial Grid Type                 RadialGrid  ... OptM3 with GC (2021)
Angular Grid (max. ang.)         AngularGrid ... 6 (Lebedev-590)
Angular grid pruning method      GridPruning ... 4 (adaptive)
Weight generation scheme         WeightScheme... Becke
Basis function cutoff            BFCut       ... 1.0000e-11
Integration weight cutoff        WCut        ... 1.0000e-14
Angular grids for H and He will be reduced by one unit
Partially contracted basis set               ... off
Rotationally invariant grid construction     ... off

Total number of grid points                  ...   390057
Total number of batches                      ...     6110
Average number of points per batch           ...       63
Average number of grid points per atom       ...    11144
Time for grid setup =    5.113 sec

--------------------
COSX GRID GENERATION
--------------------

GRIDX 1
-------
General Integration Accuracy     IntAcc      ... 4.020
Radial Grid Type                 RadialGrid  ... OptM3 with GC (2021)
Angular Grid (max. ang.)         AngularGrid ... 2 (Lebedev-110)
Angular grid pruning method      GridPruning ... 4 (adaptive)
Weight generation scheme         WeightScheme... Becke
Basis function cutoff            BFCut       ... 1.0000e-11
Integration weight cutoff        WCut        ... 1.0000e-14
Angular grids for H and He will be reduced by one unit
Partially contracted basis set               ... on
Rotationally invariant grid construction     ... off

Total number of grid points                  ...    42279
Total number of batches                      ...      678
Average number of points per batch           ...       62
Average number of grid points per atom       ...     1208
UseSFitting                                  ... on

GRIDX 2
-------
General Integration Accuracy     IntAcc      ... 4.338
Radial Grid Type                 RadialGrid  ... OptM3 with GC (2021)
Angular Grid (max. ang.)         AngularGrid ... 3 (Lebedev-194)
Angular grid pruning method      GridPruning ... 4 (adaptive)
Weight generation scheme         WeightScheme... Becke
Basis function cutoff            BFCut       ... 1.0000e-11
Integration weight cutoff        WCut        ... 1.0000e-14
Angular grids for H and He will be reduced by one unit
Partially contracted basis set               ... on
Rotationally invariant grid construction     ... off

Total number of grid points                  ...    92157
Total number of batches                      ...     1460
Average number of points per batch           ...       63
Average number of grid points per atom       ...     2633
UseSFitting                                  ... on

GRIDX 3
-------
General Integration Accuracy     IntAcc      ... 4.871
Radial Grid Type                 RadialGrid  ... OptM3 with GC (2021)
Angular Grid (max. ang.)         AngularGrid ... 4 (Lebedev-302)
Angular grid pruning method      GridPruning ... 4 (adaptive)
Weight generation scheme         WeightScheme... Becke
Basis function cutoff            BFCut       ... 1.0000e-11
Integration weight cutoff        WCut        ... 1.0000e-14
Angular grids for H and He will be reduced by one unit
Partially contracted basis set               ... on
Rotationally invariant grid construction     ... off

Total number of grid points                  ...   176761
Total number of batches                      ...     2778
Average number of points per batch           ...       63
Average number of grid points per atom       ...     5050
UseSFitting                                  ... on

Time for X-Grid setup             =    2.464 sec


--------------------
CPCM SOLVATION MODEL
--------------------
CPCM parameters:
  Epsilon                                         ...      80.4000
  Refrac                                          ...       1.3300
  Rsolv                                           ...       1.3000
  Surface type                                    ... GAUSSIAN VDW
  Epsilon function type                           ...         CPCM
Radii:
 Radius for C  used is    3.8550 Bohr (=   2.0400 Ang.)
 Radius for O  used is    3.4469 Bohr (=   1.8240 Ang.)
 Radius for H  used is    2.4944 Bohr (=   1.3200 Ang.)
Calculating surface                               ...        done! (  0.0s)
GEPOL surface points                              ...         1864
GEPOL Volume                                      ...    1953.8865
GEPOL Surface-area                                ...    1017.4482
Calculating surface distance matrix               ...        done! (  0.0s)
Performing Cholesky decomposition & store         ...        done! (  0.2s)
Overall time for CPCM initialization              ...                 0.2s
--------------
SCF ITERATIONS
--------------
ITER       Energy         Delta-E        Max-DP      RMS-DP      [F,P]     Damp
               ***  Starting incremental Fock matrix formation  ***
  0   -694.9129673783   0.000000000000 0.00015268  0.00000296  0.0016408 0.7000
  1   -694.9129717196  -0.000004341329 0.00013961  0.00000289  0.0012952 0.7000
                               ***Turning on DIIS***
  2   -694.9129751739  -0.000003454335 0.00036800  0.00000832  0.0009711 0.0000
               *** Restarting incremental Fock matrix formation ***
                                   *** Resetting DIIS ***
  3   -694.9129841262  -0.000008952227 0.00005605  0.00000107  0.0000957 0.0000
  4   -694.9129842061  -0.000000079918 0.00000919  0.00000022  0.0000101 0.0000
  5   -694.9129842033   0.000000002809 0.00000559  0.00000010  0.0000114 0.0000
                 **** Energy Check signals convergence ****

               *****************************************************
               *                     SUCCESS                       *
               *           SCF CONVERGED AFTER   6 CYCLES          *
               *****************************************************

Old exchange energy                            =    -19.171061763 Eh
New exchange energy                            =    -19.171066526 Eh
Exchange energy change after final integration =     -0.000004763 Eh
Total energy after final integration           =   -694.912988965 Eh
Final COS-X integration done in                =    15.013 sec
Total Energy       :         -694.91298897 Eh          -18909.54377 eV
  Last Energy change         ...    7.9910e-10  Tolerance :   1.0000e-08
  Last MAX-Density change    ...    0.0000e+00  Tolerance :   1.0000e-07
             **** THE GBW FILE WAS UPDATED (mPQ1_1e_1H_B3LYP_631Gd_opt.gbw) ****
             **** DENSITY mPQ1_1e_1H_B3LYP_631Gd_opt.scfp WAS UPDATED ****
             **** ENERGY FILE WAS UPDATED (mPQ1_1e_1H_B3LYP_631Gd_opt.en.tmp) ****
----------------------
UHF SPIN CONTAMINATION
----------------------

Warning: in a DFT calculation there is little theoretical justification to 
         calculate <S**2> as in Hartree-Fock theory. We will do it anyways
         but you should keep in mind that the values have only limited relevance

Expectation value of <S**2>     :     0.770916
Ideal value S*(S+1) for S=0.5   :     0.750000
Deviation                       :     0.020916

             **** THE GBW FILE WAS UPDATED (mPQ1_1e_1H_B3LYP_631Gd_opt.gbw) ****
             **** DENSITY mPQ1_1e_1H_B3LYP_631Gd_opt.scfp WAS UPDATED ****
Total SCF time: 0 days 0 hours 1 min 14 sec 

Maximum memory used throughout the entire SCF-calculation: 112.4 MB

-------------------------   --------------------
FINAL SINGLE POINT ENERGY      -694.912988965440
-------------------------   --------------------


           ************************************************************
           *        Program running with 4 parallel MPI-processes     *
           *              working on a common directory               *
           ************************************************************
------------------------------------------------------------------------------
                         ORCA SCF GRADIENT CALCULATION
------------------------------------------------------------------------------

 ... reading COSX grid (gridx3)
Gradient of the Kohn-Sham DFT energy:
Kohn-Sham wavefunction type      ... UKS
Hartree-Fock exchange scaling    ...    0.200
Number of operators              ...    2
Number of atoms                  ...   35
Basis set dimensions             ...  262
Integral neglect threshold       ... 2.5e-11
Integral primitive cutoff        ... 2.5e-12
SHARK Integral package           ... ON

Nuc. rep. gradient       (SHARK) ... done (  0.0 sec)
HCore & Overlap gradient (SHARK) ... done (  0.3 sec)
RI-J gradient            (SHARK) ... done (  1.1 sec)
COSX-gradient                    ... done ( 22.7 sec)
Exchange-correlation gradient    ... done

------------------
CARTESIAN GRADIENT
------------------

   1   C   :    0.000279029   -0.000230779   -0.001011395
   2   C   :   -0.001002524    0.000393937   -0.000196538
   3   C   :    0.001108817   -0.000364070    0.000639486
   4   C   :   -0.000583574   -0.000060878    0.000550957
   5   C   :   -0.000819694    0.000802115   -0.001093663
   6   C   :    0.000387281   -0.000950926    0.000378379
   7   C   :   -0.000241553   -0.000455081    0.000318937
   8   C   :    0.000076397    0.000172107    0.000157912
   9   C   :    0.000094122    0.000085090   -0.000576453
  10   C   :    0.000058194    0.000256225    0.000204620
  11   C   :    0.000128089   -0.000280922    0.000373529
  12   C   :   -0.000105222    0.001121097   -0.000202774
  13   C   :    0.000582593   -0.000796197    0.000330307
  14   O   :   -0.000527551    0.000222828   -0.000182802
  15   O   :    0.000429299   -0.000224114    0.000221958
  16   H   :    0.000002450    0.000189937    0.000818507
  17   H   :   -0.000175535   -0.000363720    0.000224721
  18   H   :    0.000203997    0.000334989    0.000089206
  19   H   :    0.000159832   -0.000125147   -0.000282183
  20   H   :    0.000123324    0.000102902   -0.000092692
  21   H   :   -0.000233623    0.000044664   -0.000253264
  22   H   :   -0.000015570    0.000042426   -0.000258958
  23   H   :    0.000073336    0.000201120    0.000038674
  24   H   :    0.000062551    0.000126213    0.000071751
  25   H   :   -0.000029756   -0.000068502   -0.000036191
  26   H   :    0.000020339   -0.000128057   -0.000034445
  27   H   :   -0.000123905   -0.000023421   -0.000000853
  28   H   :   -0.000158325    0.000071180   -0.000161965
  29   H   :    0.000179655    0.000005485    0.000118360
  30   C   :    0.000174871   -0.000102314    0.000063349
  31   H   :   -0.000076112    0.000046575   -0.000093987
  32   H   :   -0.000029323   -0.000111546    0.000065987
  33   H   :    0.000107237   -0.000131542   -0.000045664
  34   H   :   -0.000177126    0.000098457   -0.000219916
  35   H   :    0.000054031    0.000033512    0.000050621

Difference to translation invariance:
           :    0.0000060491   -0.0000663545   -0.0000264799

Difference to rotation invariance:
           :    0.0003940204    0.0002719891   -0.0025273399

Norm of the cartesian gradient     ...    0.0038062521
RMS gradient                       ...    0.0003714522
MAX gradient                       ...    0.0011210965

-------
TIMINGS
-------

Total SCF gradient time            ...       37.212 sec

One electron gradient       ....       0.283 sec  (  0.8%)
RI-J Coulomb gradient       ....       1.137 sec  (  3.1%)
COSX gradient               ....      22.701 sec  ( 61.0%)
XC gradient                 ....      11.204 sec  ( 30.1%)
CPCM gradient               ....       0.603 sec  (  1.6%)
   A-Matrix (El+Nuc)        ....       0.184 sec  (  0.5%)
   Potential                ....       0.419 sec  (  1.1%)

Maximum memory used throughout the entire SCFGRAD-calculation: 89.2 MB
------------------------------------------------------------------------------
                         ORCA GEOMETRY RELAXATION STEP
------------------------------------------------------------------------------

Reading the OPT-File                    .... done
Getting information on internals        .... done
Copying old internal coords+grads       .... done
Making the new internal coordinates     .... (new redundants).... done
Validating the new internal coordinates .... (new redundants).... done
Calculating the B-matrix                .... done
Calculating the G,G- and P matrices     .... done
Transforming gradient to internals      .... done
Projecting the internal gradient        .... done
Number of atoms                         ....  35
Number of internal coordinates          .... 168
Current Energy                          ....  -694.912988965 Eh
Current gradient norm                   ....     0.003806252 Eh/bohr
Maximum allowed component of the step   ....  0.300
Current trust radius                    ....  0.300
Updating the Hessian (BFGS)             .... done
Forming the augmented Hessian           .... done
Diagonalizing the augmented Hessian     .... done
Last element of RFO vector              ....  0.002402070
Lowest eigenvalues of augmented Hessian:
 -1.030990250 -0.000820304  0.000313388  0.000985495  0.003790200
Warning: RFO finds a terribly low value for the scaling factor
Trying a QUASI-NEWTON step instead
Doing a quasi-Newton Step:
Inverting the Hessian                   .... done
Computing the step                      .... done
Length of the computed step             ....  0.018171958
Converting the step to cartesian space:
 Initial RMS(Int)=    0.0014019970
Transforming coordinates:
 Iter   0:  RMS(Cart)=    0.0041805450 RMS(Int)=    0.0014017994
 Iter   1:  RMS(Cart)=    0.0000102524 RMS(Int)=    0.0000070344
 Iter   2:  RMS(Cart)=    0.0000000679 RMS(Int)=    0.0000000382
done
Storing new coordinates                 .... done

                                .--------------------.
          ----------------------|Geometry convergence|-------------------------
          Item                value                   Tolerance       Converged
          ---------------------------------------------------------------------
          Energy change      -0.0000000786            0.0000002000      YES
          RMS gradient        0.0001976481            0.0000080000      NO
          MAX gradient        0.0007645467            0.0000300000      NO
          RMS step            0.0014019970            0.0001000000      NO
          MAX step            0.0068487659            0.0002000000      NO
          ........................................................
          Max(Bonds)      0.0001      Max(Angles)    0.04
          Max(Dihed)        0.39      Max(Improp)    0.00
          ---------------------------------------------------------------------

The optimization has not yet converged - more geometry cycles are needed


    ---------------------------------------------------------------------------
                         Redundant Internal Coordinates
                            (Angstroem and degrees)

        Definition                    Value    dE/dq     Step     New-Value
    ----------------------------------------------------------------------------
     1. B(C   1,C   0)                1.5141  0.000277 -0.0000    1.5141   
     2. B(C   2,C   1)                1.3844 -0.000376  0.0001    1.3845   
     3. B(C   3,C   2)                1.5072 -0.000043  0.0000    1.5072   
     4. B(C   4,C   2)                1.4662  0.000154 -0.0000    1.4662   
     5. B(C   5,C   4)                1.4661  0.000411 -0.0001    1.4660   
     6. B(C   6,C   5)                1.5179  0.000002 -0.0000    1.5179   
     7. B(C   7,C   6)                1.5159 -0.000124  0.0000    1.5159   
     8. B(C   8,C   7)                1.3438 -0.000042  0.0000    1.3438   
     9. B(C   9,C   8)                1.5131  0.000159 -0.0000    1.5131   
    10. B(C  10,C   8)                1.5100 -0.000130 -0.0000    1.5100   
    11. B(C  11,C   5)                1.3826 -0.000394  0.0001    1.3827   
    12. B(C  12,C  11)                1.4244 -0.000350  0.0000    1.4245   
    13. B(C  12,C   1)                1.4244  0.000133 -0.0000    1.4243   
    14. B(O  13,C  12)                1.3530 -0.000549  0.0001    1.3531   
    15. B(O  14,C   4)                1.2622 -0.000527  0.0000    1.2622   
    16. B(H  15,C   0)                1.0899 -0.000032  0.0000    1.0899   
    17. B(H  16,C   0)                1.0989 -0.000056  0.0000    1.0989   
    18. B(H  17,C   0)                1.0998  0.000123 -0.0000    1.0997   
    19. B(H  18,C   3)                1.0927 -0.000115  0.0000    1.0928   
    20. B(H  19,C   3)                1.0921 -0.000069  0.0000    1.0922   
    21. B(H  20,C   3)                1.1000  0.000186 -0.0000    1.1000   
    22. B(H  21,C   6)                1.0975  0.000037 -0.0000    1.0975   
    23. B(H  22,C   6)                1.0908  0.000039  0.0000    1.0908   
    24. B(H  23,C   7)                1.0915  0.000013  0.0000    1.0915   
    25. B(H  24,C   9)                1.0952  0.000004 -0.0000    1.0952   
    26. B(H  25,C   9)                1.0998  0.000031 -0.0000    1.0998   
    27. B(H  26,C   9)                1.0995 -0.000006  0.0000    1.0995   
    28. B(H  27,C  10)                1.0920  0.000063 -0.0000    1.0920   
    29. B(H  28,C  10)                1.0993  0.000020  0.0000    1.0993   
    30. B(C  29,C  11)                1.5128  0.000267 -0.0000    1.5128   
    31. B(H  30,C  29)                1.0906  0.000059 -0.0000    1.0906   
    32. B(H  31,C  29)                1.0971  0.000005  0.0000    1.0971   
    33. B(H  32,C  29)                1.0966  0.000004 -0.0000    1.0966   
    34. B(H  33,C  10)                1.0998  0.000173 -0.0000    1.0998   
    35. B(H  34,O  13)                0.9734  0.000072 -0.0000    0.9734   
    36. A(H  16,C   0,H  17)          107.42 -0.000061    0.01    107.43   
    37. A(C   1,C   0,H  16)          111.11 -0.000343   -0.00    111.11   
    38. A(C   1,C   0,H  17)          111.61  0.000255    0.00    111.62   
    39. A(H  15,C   0,H  16)          107.39  0.000434   -0.04    107.36   
    40. A(H  15,C   0,H  17)          106.84 -0.000613    0.04    106.88   
    41. A(C   1,C   0,H  15)          112.20  0.000314   -0.01    112.19   
    42. A(C   0,C   1,C  12)          117.68 -0.000511    0.01    117.68   
    43. A(C   2,C   1,C  12)          118.42  0.000086   -0.00    118.42   
    44. A(C   0,C   1,C   2)          123.90  0.000425   -0.00    123.90   
    45. A(C   1,C   2,C   4)          119.99  0.000117   -0.00    119.98   
    46. A(C   1,C   2,C   3)          123.68  0.000646   -0.01    123.67   
    47. A(C   3,C   2,C   4)          116.32 -0.000765    0.01    116.33   
    48. A(H  18,C   3,H  19)          109.03  0.000027   -0.01    109.02   
    49. A(C   2,C   3,H  18)          112.59  0.000025   -0.00    112.59   
    50. A(H  19,C   3,H  20)          106.74 -0.000220    0.01    106.75   
    51. A(C   2,C   3,H  20)          110.99 -0.000066    0.01    111.00   
    52. A(C   2,C   3,H  19)          109.90  0.000249   -0.01    109.88   
    53. A(H  18,C   3,H  20)          107.38 -0.000035    0.00    107.39   
    54. A(C   2,C   4,C   5)          119.30 -0.000279    0.00    119.30   
    55. A(C   2,C   4,O  14)          120.07  0.000073    0.00    120.07   
    56. A(C   5,C   4,O  14)          120.63  0.000206   -0.00    120.62   
    57. A(C   4,C   5,C   6)          116.48 -0.000392    0.01    116.49   
    58. A(C   4,C   5,C  11)          119.98 -0.000037    0.00    119.98   
    59. A(C   6,C   5,C  11)          123.52  0.000429   -0.01    123.51   
    60. A(C   5,C   6,C   7)          112.08 -0.000175    0.00    112.08   
    61. A(C   7,C   6,H  22)          110.64 -0.000047    0.01    110.65   
    62. A(H  21,C   6,H  22)          107.15 -0.000034   -0.00    107.15   
    63. A(C   5,C   6,H  22)          107.98 -0.000096    0.01    107.99   
    64. A(C   7,C   6,H  21)          109.13  0.000285   -0.01    109.12   
    65. A(C   5,C   6,H  21)          109.73  0.000069   -0.01    109.73   
    66. A(C   8,C   7,H  23)          117.36  0.000040   -0.01    117.36   
    67. A(C   6,C   7,H  23)          114.41  0.000103   -0.01    114.40   
    68. A(C   6,C   7,C   8)          128.23 -0.000143    0.01    128.24   
    69. A(C   9,C   8,C  10)          114.33 -0.000195   -0.01    114.33   
    70. A(C   7,C   8,C  10)          125.29  0.000379    0.00    125.29   
    71. A(C   7,C   8,C   9)          120.38 -0.000184    0.00    120.38   
    72. A(H  25,C   9,H  26)          106.32 -0.000005    0.00    106.32   
    73. A(H  24,C   9,H  26)          108.34  0.000036   -0.01    108.34   
    74. A(C   8,C   9,H  26)          111.07  0.000152   -0.00    111.06   
    75. A(H  24,C   9,H  25)          108.08 -0.000040    0.01    108.08   
    76. A(C   8,C   9,H  25)          110.83 -0.000112    0.00    110.84   
    77. A(C   8,C   9,H  24)          111.98 -0.000032   -0.00    111.98   
    78. A(H  28,C  10,H  33)          106.29  0.000027   -0.00    106.29   
    79. A(C   8,C  10,H  33)          110.82  0.000348   -0.02    110.79   
    80. A(H  27,C  10,H  33)          108.36 -0.000275    0.00    108.36   
    81. A(H  27,C  10,H  28)          107.75 -0.000026    0.00    107.75   
    82. A(C   8,C  10,H  28)          109.99 -0.000372    0.01    110.00   
    83. A(C   8,C  10,H  27)          113.34  0.000276    0.01    113.35   
    84. A(C  12,C  11,C  29)          117.26 -0.000214    0.00    117.26   
    85. A(C   5,C  11,C  29)          124.23 -0.000076    0.01    124.23   
    86. A(C   5,C  11,C  12)          118.51  0.000290   -0.01    118.51   
    87. A(C  11,C  12,O  13)          115.16 -0.000021   -0.00    115.16   
    88. A(C   1,C  12,O  13)          121.05  0.000199   -0.00    121.05   
    89. A(C   1,C  12,C  11)          123.79 -0.000178    0.01    123.80   
    90. A(C  12,O  13,H  34)          110.87  0.000020   -0.00    110.87   
    91. A(H  31,C  29,H  32)          106.52 -0.000170    0.01    106.52   
    92. A(H  30,C  29,H  32)          108.08  0.000051   -0.00    108.07   
    93. A(C  11,C  29,H  32)          110.83  0.000172   -0.01    110.83   
    94. A(H  30,C  29,H  31)          108.19 -0.000035    0.00    108.19   
    95. A(C  11,C  29,H  31)          110.91  0.000166   -0.00    110.91   
    96. A(C  11,C  29,H  30)          112.09 -0.000190    0.01    112.10   
    97. D(C  12,C   1,C   0,H  17)    -60.95 -0.000032   -0.01    -60.96   
    98. D(C   2,C   1,C   0,H  15)     -0.03  0.000373   -0.07     -0.10   
    99. D(C  12,C   1,C   0,H  16)     58.92 -0.000171   -0.00     58.92   
   100. D(C  12,C   1,C   0,H  15)    179.17  0.000359   -0.06    179.11   
   101. D(C   2,C   1,C   0,H  17)    119.86 -0.000018   -0.03    119.83   
   102. D(C   2,C   1,C   0,H  16)   -120.27 -0.000157   -0.02   -120.28   
   103. D(C   3,C   2,C   1,C   0)     -0.45  0.000046   -0.01     -0.46   
   104. D(C   4,C   2,C   1,C  12)     -1.25 -0.000035   -0.02     -1.27   
   105. D(C   3,C   2,C   1,C  12)   -179.63  0.000064   -0.02   -179.66   
   106. D(C   4,C   2,C   1,C   0)    177.93 -0.000053   -0.01    177.93   
   107. D(H  19,C   3,C   2,C   4)     27.93  0.000101    0.02     27.95   
   108. D(H  20,C   3,C   2,C   1)     88.53  0.000173    0.02     88.55   
   109. D(H  19,C   3,C   2,C   1)   -153.63  0.000018    0.03   -153.61   
   110. D(H  18,C   3,C   2,C   4)    149.67  0.000331    0.01    149.68   
   111. D(H  18,C   3,C   2,C   1)    -31.89  0.000248    0.01    -31.88   
   112. D(H  20,C   3,C   2,C   4)    -89.91  0.000257    0.02    -89.89   
   113. D(O  14,C   4,C   2,C   3)     -0.02 -0.000074    0.01     -0.01   
   114. D(O  14,C   4,C   2,C   1)   -178.52 -0.000004    0.01   -178.51   
   115. D(C   5,C   4,C   2,C   3)    179.64  0.000020    0.02    179.66   
   116. D(C   5,C   4,C   2,C   1)      1.15  0.000091    0.01      1.16   
   117. D(C  11,C   5,C   4,O  14)    179.48 -0.000003    0.01    179.49   
   118. D(C   6,C   5,C   4,O  14)     -2.04 -0.000016    0.02     -2.03   
   119. D(C   6,C   5,C   4,C   2)    178.29 -0.000110    0.01    178.30   
   120. D(C  11,C   5,C   4,C   2)     -0.18 -0.000097    0.01     -0.18   
   121. D(H  22,C   6,C   5,C  11)   -154.04 -0.000043    0.13   -153.91   
   122. D(H  22,C   6,C   5,C   4)     27.55 -0.000021    0.13     27.68   
   123. D(H  21,C   6,C   5,C  11)    -37.57 -0.000101    0.13    -37.43   
   124. D(H  21,C   6,C   5,C   4)    144.02 -0.000079    0.13    144.15   
   125. D(C   7,C   6,C   5,C  11)     83.85  0.000192    0.11     83.96   
   126. D(C   7,C   6,C   5,C   4)    -94.56  0.000214    0.11    -94.46   
   127. D(C   8,C   7,C   6,C   5)    117.50 -0.000122    0.12    117.62   
   128. D(H  23,C   7,C   6,H  22)    176.90  0.000176    0.10    177.00   
   129. D(H  23,C   7,C   6,H  21)     59.24  0.000073    0.10     59.34   
   130. D(H  23,C   7,C   6,C   5)    -62.52 -0.000097    0.11    -62.40   
   131. D(C   8,C   7,C   6,H  22)     -3.07  0.000151    0.10     -2.98   
   132. D(C   8,C   7,C   6,H  21)   -120.73  0.000047    0.10   -120.64   
   133. D(C  10,C   8,C   7,H  23)    179.12 -0.000084    0.02    179.15   
   134. D(C  10,C   8,C   7,C   6)     -0.90 -0.000058    0.02     -0.88   
   135. D(C   9,C   8,C   7,H  23)     -1.25 -0.000059    0.04     -1.21   
   136. D(C   9,C   8,C   7,C   6)    178.73 -0.000032    0.03    178.77   
   137. D(H  26,C   9,C   8,C  10)    -58.32  0.000100    0.01    -58.31   
   138. D(H  26,C   9,C   8,C   7)    122.02  0.000075   -0.00    122.01   
   139. D(H  25,C   9,C   8,C  10)     59.64  0.000118    0.01     59.64   
   140. D(H  25,C   9,C   8,C   7)   -120.03  0.000093   -0.00   -120.04   
   141. D(H  24,C   9,C   8,C  10)   -179.59 -0.000032    0.02   -179.57   
   142. D(H  24,C   9,C   8,C   7)      0.74 -0.000057    0.01      0.75   
   143. D(H  33,C  10,C   8,C   9)    -64.09  0.000066    0.37    -63.71   
   144. D(H  33,C  10,C   8,C   7)    115.56  0.000090    0.38    115.95   
   145. D(H  28,C  10,C   8,C   9)     53.15  0.000081    0.36     53.51   
   146. D(H  28,C  10,C   8,C   7)   -127.20  0.000105    0.37   -126.83   
   147. D(H  27,C  10,C   8,C   9)    173.83 -0.000033    0.38    174.21   
   148. D(H  27,C  10,C   8,C   7)     -6.52 -0.000009    0.39     -6.13   
   149. D(C  29,C  11,C   5,C   6)      1.34  0.000106   -0.02      1.32   
   150. D(C  29,C  11,C   5,C   4)    179.70  0.000079   -0.01    179.69   
   151. D(C  12,C  11,C   5,C   6)   -178.96  0.000072   -0.03   -178.99   
   152. D(C  12,C  11,C   5,C   4)     -0.60  0.000045   -0.02     -0.62   
   153. D(C   1,C  12,C  11,C  29)   -179.78 -0.000015    0.01   -179.77   
   154. D(C   1,C  12,C  11,C   5)      0.50  0.000016    0.02      0.52   
   155. D(O  13,C  12,C   1,C   2)   -179.67  0.000029    0.01   -179.66   
   156. D(O  13,C  12,C   1,C   0)      1.10  0.000039   -0.01      1.09   
   157. D(C  11,C  12,C   1,C   2)      0.45 -0.000021    0.00      0.46   
   158. D(O  13,C  12,C  11,C   5)   -179.38 -0.000031    0.02   -179.37   
   159. D(C  11,C  12,C   1,C   0)   -178.78 -0.000011   -0.01   -178.79   
   160. D(O  13,C  12,C  11,C  29)      0.34 -0.000062    0.01      0.34   
   161. D(H  34,O  13,C  12,C  11)   -179.29  0.000060   -0.04   -179.32   
   162. D(H  34,O  13,C  12,C   1)      0.83  0.000014   -0.04      0.79   
   163. D(H  32,C  29,C  11,C  12)     58.14 -0.000023   -0.08     58.06   
   164. D(H  32,C  29,C  11,C   5)   -122.16 -0.000055   -0.09   -122.25   
   165. D(H  31,C  29,C  11,C  12)    -59.96 -0.000026   -0.08    -60.04   
   166. D(H  31,C  29,C  11,C   5)    119.74 -0.000058   -0.09    119.65   
   167. D(H  30,C  29,C  11,C  12)    178.99  0.000032   -0.09    178.90   
   168. D(H  30,C  29,C  11,C   5)     -1.31  0.000000   -0.10     -1.40   
    ----------------------------------------------------------------------------

         *************************************************************
         *                GEOMETRY OPTIMIZATION CYCLE  33            *
         *************************************************************
---------------------------------
CARTESIAN COORDINATES (ANGSTROEM)
---------------------------------
  C     18.564501    1.854406   -0.009136
  C     17.167576    1.302004   -0.198449
  C     16.104313    2.041987   -0.686995
  C     16.207304    3.493150   -1.080965
  C     14.796593    1.407334   -0.878580
  C     14.625444   -0.004784   -0.523810
  C     13.235796   -0.586161   -0.710543
  C     12.419263   -0.531868    0.565451
  C     11.273825    0.133156    0.792247
  C     10.588480    0.040030    2.137994
  C     10.557441    1.004341   -0.211743
  C     15.692279   -0.724311   -0.017900
  C     16.946260   -0.065517    0.132711
  O     17.945829   -0.836000    0.620589
  O     13.833523    2.073040   -1.350246
  H     18.636631    2.901326   -0.303449
  H     19.296026    1.294344   -0.608100
  H     18.884610    1.795278    1.041308
  H     16.937454    4.040556   -0.479839
  H     15.232148    3.974973   -0.982283
  H     16.506166    3.595358   -2.134642
  H     13.312265   -1.628871   -1.044350
  H     12.741788   -0.028767   -1.507420
  H     12.832932   -1.114239    1.390690
  H     11.143425   -0.593947    2.837667
  H      9.574803   -0.373492    2.032970
  H     10.470886    1.034811    2.591199
  H     11.114250    1.141545   -1.141020
  H     10.372289    1.999064    0.217990
  C     15.621867   -2.180663    0.385262
  H     14.621612   -2.594939    0.253670
  H     16.322957   -2.784424   -0.204227
  H     15.907513   -2.308502    1.436280
  H      9.570509    0.586073   -0.457695
  H     18.768250   -0.322670    0.707862

----------------------------
CARTESIAN COORDINATES (A.U.)
----------------------------
  NO LB      ZA    FRAG     MASS         X           Y           Z
   0 C     6.0000    0    12.011   35.081822    3.504319   -0.017265
   1 C     6.0000    0    12.011   32.442018    2.460431   -0.375015
   2 C     6.0000    0    12.011   30.432741    3.858796   -1.298232
   3 C     6.0000    0    12.011   30.627367    6.601096   -2.042727
   4 C     6.0000    0    12.011   27.961509    2.659475   -1.660275
   5 C     6.0000    0    12.011   27.638083   -0.009041   -0.989857
   6 C     6.0000    0    12.011   25.012030   -1.107683   -1.342732
   7 C     6.0000    0    12.011   23.469006   -1.005085    1.068548
   8 C     6.0000    0    12.011   21.304441    0.251628    1.497129
   9 C     6.0000    0    12.011   20.009327    0.075646    4.040224
  10 C     6.0000    0    12.011   19.950673    1.897929   -0.400136
  11 C     6.0000    0    12.011   29.654109   -1.368749   -0.033826
  12 C     6.0000    0    12.011   32.023790   -0.123810    0.250787
  13 O     8.0000    0    15.999   33.912703   -1.579811    1.172743
  14 O     8.0000    0    15.999   26.141570    3.917477   -2.551596
  15 H     1.0000    0     1.008   35.218129    5.482712   -0.573436
  16 H     1.0000    0     1.008   36.464205    2.445956   -1.149142
  17 H     1.0000    0     1.008   35.686741    3.392584    1.967787
  18 H     1.0000    0     1.008   32.007150    7.635545   -0.906763
  19 H     1.0000    0     1.008   28.784588    7.511610   -1.856246
  20 H     1.0000    0     1.008   31.192134    6.794241   -4.033888
  21 H     1.0000    0     1.008   25.156536   -3.078120   -1.973535
  22 H     1.0000    0     1.008   24.078489   -0.054362   -2.848611
  23 H     1.0000    0     1.008   24.250726   -2.105607    2.628024
  24 H     1.0000    0     1.008   21.058022   -1.122398    5.362413
  25 H     1.0000    0     1.008   18.093756   -0.705797    3.841756
  26 H     1.0000    0     1.008   19.787106    1.955509    4.896656
  27 H     1.0000    0     1.008   21.002890    2.157208   -2.156216
  28 H     1.0000    0     1.008   19.600785    3.777684    0.411941
  29 C     6.0000    0    12.011   29.521050   -4.120856    0.728040
  30 H     1.0000    0     1.008   27.630843   -4.903725    0.479367
  31 H     1.0000    0     1.008   30.845918   -5.261798   -0.385933
  32 H     1.0000    0     1.008   30.060843   -4.362437    2.714177
  33 H     1.0000    0     1.008   18.085641    1.107518   -0.864919
  34 H     1.0000    0     1.008   35.466853   -0.609757    1.337666

--------------------------------
INTERNAL COORDINATES (ANGSTROEM)
--------------------------------
 C      0   0   0     0.000000000000     0.00000000     0.00000000
 C      1   0   0     1.514062289190     0.00000000     0.00000000
 C      2   1   0     1.384478288535   123.89607100     0.00000000
 C      3   2   1     1.507213417922   123.66716247   359.54349359
 C      3   2   1     1.466158449017   119.98315982   177.92953291
 C      5   3   2     1.466025357567   119.30493705     1.16042074
 C      6   5   3     1.517889444449   116.49005793   178.30073813
 C      7   6   5     1.515861155349   112.07849523   265.54445759
 C      8   7   6     1.343771596843   128.23953663   117.61968317
 C      9   8   7     1.513078653701   120.38091197   178.76756541
 C      9   8   7     1.510020937385   125.28916267   359.12398972
 C      6   5   3     1.382678670406   119.98135088   359.82263123
 C      2   1   3     1.424346419796   117.68307367   179.20491763
 O     13   2   1     1.353073551208   121.04828196     1.08746053
 O      5   3   2     1.262195765007   120.07182231   181.48798527
 H      1   2   3     1.089892094880   112.19491516   359.90476842
 H      1   2   3     1.098888441898   111.10580287   239.71657201
 H      1   2   3     1.099726658385   111.61559477   119.83418115
 H      4   3   2     1.092760669731   112.59269467   328.11983996
 H      4   3   2     1.092163615328   109.88470875   206.39389969
 H      4   3   2     1.099999915870   111.00248447    88.54924270
 H      7   6   5     1.097505981222   109.72594764   144.14629686
 H      7   6   5     1.090754231927   107.98630784    27.67560432
 H      8   7   6     1.091465753538   114.40465372   297.59791916
 H     10   9   8     1.095186737637   111.98250301     0.74555110
 H     10   9   8     1.099804729286   110.83537028   239.96412581
 H     10   9   8     1.099459384567   111.06206774   122.01259587
 H     11   9   8     1.091979228694   113.35325309   353.87156095
 H     11   9   8     1.099284250934   110.00176191   233.17132494
 C     12   6   5     1.512765189082   124.23439651   179.68594015
 H     30  12   6     1.090619521519   112.09981595   358.59809893
 H     30  12   6     1.097064905051   110.90815876   119.65313809
 H     30  12   6     1.096620486197   110.82586035   237.75299737
 H     11   9   8     1.099761475451   110.79462686   115.94835612
 H     14  13   2     0.973396723789   110.86654475     0.78843757

---------------------------
INTERNAL COORDINATES (A.U.)
---------------------------
 C      0   0   0     0.000000000000     0.00000000     0.00000000
 C      1   0   0     2.861163076267     0.00000000     0.00000000
 C      2   1   0     2.616284803692   123.89607100     0.00000000
 C      3   2   1     2.848220585245   123.66716247   359.54349359
 C      3   2   1     2.770637937577   119.98315982   177.92953291
 C      5   3   2     2.770386431186   119.30493705     1.16042074
 C      6   5   3     2.868395351578   116.49005793   178.30073813
 C      7   6   5     2.864562440659   112.07849523   265.54445759
 C      8   7   6     2.539360304575   128.23953663   117.61968317
 C      9   8   7     2.859304274577   120.38091197   178.76756541
 C      9   8   7     2.853526028145   125.28916267   359.12398972
 C      6   5   3     2.612884018282   119.98135088   359.82263123
 C      2   1   3     2.691624653245   117.68307367   179.20491763
 O     13   2   1     2.556938450835   121.04828196     1.08746053
 O      5   3   2     2.385204323258   120.07182231   181.48798527
 H      1   2   3     2.059597574849   112.19491516   359.90476842
 H      1   2   3     2.076598206919   111.10580287   239.71657201
 H      1   2   3     2.078182206520   111.61559477   119.83418115
 H      4   3   2     2.065018395713   112.59269467   328.11983996
 H      4   3   2     2.063890126404   109.88470875   206.39389969
 H      4   3   2     2.078698588330   111.00248447    88.54924270
 H      7   6   5     2.073985734849   109.72594764   144.14629686
 H      7   6   5     2.061226777758   107.98630784    27.67560432
 H      8   7   6     2.062571358740   114.40465372   297.59791916
 H     10   9   8     2.069602999636   111.98250301     0.74555110
 H     10   9   8     2.078329739142   110.83537028   239.96412581
 H     10   9   8     2.077677132201   111.06206774   122.01259587
 H     11   9   8     2.063541686162   113.35325309   353.87156095
 H     11   9   8     2.077346177599   110.00176191   233.17132494
 C     12   6   5     2.858711912294   124.23439651   179.68594015
 H     30  12   6     2.060972211979   112.09981595   358.59809893
 H     30  12   6     2.073152221682   110.90815876   119.65313809
 H     30  12   6     2.072312391760   110.82586035   237.75299737
 H     11   9   8     2.078248001240   110.79462686   115.94835612
 H     14  13   2     1.839453227617   110.86654475     0.78843757


           ************************************************************
           *        Program running with 4 parallel MPI-processes     *
           *              working on a common directory               *
           ************************************************************
------------------------------------------------------------------------------
                   ___                                                        
                  /   \      - P O W E R E D   B Y -                         
                 /     \                                                     
                 |  |  |   _    _      __       _____    __    __             
                 |  |  |  | |  | |    /  \     |  _  \  |  |  /  |          
                  \  \/   | |  | |   /    \    | | | |  |  | /  /          
                 / \  \   | |__| |  /  /\  \   | |_| |  |  |/  /          
                |  |  |   |  __  | /  /__\  \  |    /   |      \           
                |  |  |   | |  | | |   __   |  |    \   |  |\   \          
                \     /   | |  | | |  |  |  |  | |\  \  |  | \   \       
                 \___/    |_|  |_| |__|  |__|  |_| \__\ |__|  \__/        
                                                                              
                      - O R C A' S   B I G   F R I E N D -                    
                                      &                                       
                       - I N T E G R A L  F E E D E R -                       
                                                                              
 v1 FN, 2020, v2 2021                                                         
------------------------------------------------------------------------------


Reading SHARK input file mPQ1_1e_1H_B3LYP_631Gd_opt.SHARKINP.tmp ... ok
----------------------
SHARK INTEGRAL PACKAGE
----------------------

Number of atoms                             ...     35
Number of basis functions                   ...    262
Number of shells                            ...    134
Maximum angular momentum                    ...      2
Integral batch strategy                     ... SHARK/LIBINT Hybrid
RI-J (if used) integral strategy            ... SPLIT-RIJ (Revised 2003 algorithm where possible)
Printlevel                                  ...      1
Contraction scheme used                     ... SEGMENTED contraction
Coulomb Range Separation                    ... NOT USED
Exchange Range Separation                   ... NOT USED
Finite Nucleus Model                        ... NOT USED
Auxiliary Coulomb fitting basis             ... AVAILABLE
   # of basis functions in Aux-J            ...    993
   # of shells in Aux-J                     ...    335
   Maximum angular momentum in Aux-J        ...      4
Auxiliary J/K fitting basis                 ... NOT available
Auxiliary Correlation fitting basis         ... NOT available
Auxiliary 'external' fitting basis          ... NOT available
Integral threshold                          ...     2.500000e-11
Primitive cut-off                           ...     2.500000e-12
Primitive pair pre-selection threshold      ...     2.500000e-12

Calculating pre-screening integrals         ... done (  0.1 sec) Dimension = 134
Organizing shell pair data                  ... done (  0.1 sec)
Shell pair information
Total number of shell pairs                 ...      9045
Shell pairs after pre-screening             ...      7226
Total number of primitive shell pairs       ...     50479
Primitive shell pairs kept                  ...     23367
          la=0 lb=0:   2830 shell pairs
          la=1 lb=0:   2370 shell pairs
          la=1 lb=1:    491 shell pairs
          la=2 lb=0:    995 shell pairs
          la=2 lb=1:    442 shell pairs
          la=2 lb=2:     98 shell pairs

Calculating one electron integrals          ... done (  0.0 sec)
Calculating RI/J V-Matrix + Cholesky decomp.... done (  0.1 sec)
Calculating Nuclear repulsion               ... done (  0.0 sec) ENN=   1094.918119891748 Eh

SHARK setup successfully completed in   0.5 seconds

Maximum memory used throughout the entire GTOINT-calculation: 17.3 MB


           ************************************************************
           *        Program running with 4 parallel MPI-processes     *
           *              working on a common directory               *
           ************************************************************

Diagonalization of the overlap matrix:
Smallest eigenvalue                        ... 3.649e-04
Time for diagonalization                   ...    0.015 sec
Threshold for overlap eigenvalues          ... 1.000e-08
Number of eigenvalues below threshold      ... 0
Time for construction of square roots      ...    0.007 sec
Total time needed                          ...    0.024 sec

-------------------
DFT GRID GENERATION
-------------------

General Integration Accuracy     IntAcc      ... 4.959
Radial Grid Type                 RadialGrid  ... OptM3 with GC (2021)
Angular Grid (max. ang.)         AngularGrid ... 6 (Lebedev-590)
Angular grid pruning method      GridPruning ... 4 (adaptive)
Weight generation scheme         WeightScheme... Becke
Basis function cutoff            BFCut       ... 1.0000e-11
Integration weight cutoff        WCut        ... 1.0000e-14
Angular grids for H and He will be reduced by one unit
Partially contracted basis set               ... off
Rotationally invariant grid construction     ... off

Total number of grid points                  ...   390067
Total number of batches                      ...     6111
Average number of points per batch           ...       63
Average number of grid points per atom       ...    11145
Time for grid setup =    5.143 sec

--------------------
COSX GRID GENERATION
--------------------

GRIDX 1
-------
General Integration Accuracy     IntAcc      ... 4.020
Radial Grid Type                 RadialGrid  ... OptM3 with GC (2021)
Angular Grid (max. ang.)         AngularGrid ... 2 (Lebedev-110)
Angular grid pruning method      GridPruning ... 4 (adaptive)
Weight generation scheme         WeightScheme... Becke
Basis function cutoff            BFCut       ... 1.0000e-11
Integration weight cutoff        WCut        ... 1.0000e-14
Angular grids for H and He will be reduced by one unit
Partially contracted basis set               ... on
Rotationally invariant grid construction     ... off

Total number of grid points                  ...    42275
Total number of batches                      ...      679
Average number of points per batch           ...       62
Average number of grid points per atom       ...     1208
UseSFitting                                  ... on

GRIDX 2
-------
General Integration Accuracy     IntAcc      ... 4.338
Radial Grid Type                 RadialGrid  ... OptM3 with GC (2021)
Angular Grid (max. ang.)         AngularGrid ... 3 (Lebedev-194)
Angular grid pruning method      GridPruning ... 4 (adaptive)
Weight generation scheme         WeightScheme... Becke
Basis function cutoff            BFCut       ... 1.0000e-11
Integration weight cutoff        WCut        ... 1.0000e-14
Angular grids for H and He will be reduced by one unit
Partially contracted basis set               ... on
Rotationally invariant grid construction     ... off

Total number of grid points                  ...    92156
Total number of batches                      ...     1459
Average number of points per batch           ...       63
Average number of grid points per atom       ...     2633
UseSFitting                                  ... on

GRIDX 3
-------
General Integration Accuracy     IntAcc      ... 4.871
Radial Grid Type                 RadialGrid  ... OptM3 with GC (2021)
Angular Grid (max. ang.)         AngularGrid ... 4 (Lebedev-302)
Angular grid pruning method      GridPruning ... 4 (adaptive)
Weight generation scheme         WeightScheme... Becke
Basis function cutoff            BFCut       ... 1.0000e-11
Integration weight cutoff        WCut        ... 1.0000e-14
Angular grids for H and He will be reduced by one unit
Partially contracted basis set               ... on
Rotationally invariant grid construction     ... off

Total number of grid points                  ...   176767
Total number of batches                      ...     2777
Average number of points per batch           ...       63
Average number of grid points per atom       ...     5050
UseSFitting                                  ... on

Time for X-Grid setup             =    2.480 sec


--------------------
CPCM SOLVATION MODEL
--------------------
CPCM parameters:
  Epsilon                                         ...      80.4000
  Refrac                                          ...       1.3300
  Rsolv                                           ...       1.3000
  Surface type                                    ... GAUSSIAN VDW
  Epsilon function type                           ...         CPCM
Radii:
 Radius for C  used is    3.8550 Bohr (=   2.0400 Ang.)
 Radius for O  used is    3.4469 Bohr (=   1.8240 Ang.)
 Radius for H  used is    2.4944 Bohr (=   1.3200 Ang.)
Calculating surface                               ...        done! (  0.0s)
GEPOL surface points                              ...         1864
GEPOL Volume                                      ...    1953.8379
GEPOL Surface-area                                ...    1017.5793
Calculating surface distance matrix               ...        done! (  0.0s)
Performing Cholesky decomposition & store         ...        done! (  0.1s)
Overall time for CPCM initialization              ...                 0.2s
--------------
SCF ITERATIONS
--------------
ITER       Energy         Delta-E        Max-DP      RMS-DP      [F,P]     Damp
               ***  Starting incremental Fock matrix formation  ***
  0   -694.9129616266   0.000000000000 0.00017342  0.00000343  0.0019124 0.7000
  1   -694.9129674439  -0.000005817285 0.00015852  0.00000335  0.0015095 0.7000
                               ***Turning on DIIS***
  2   -694.9129720754  -0.000004631496 0.00040654  0.00000904  0.0011317 0.0000
  3   -694.9129839657  -0.000011890350 0.00010411  0.00000209  0.0001469 0.0000
               *** Restarting incremental Fock matrix formation ***
                                   *** Resetting DIIS ***
  4   -694.9129841786  -0.000000212918 0.00003816  0.00000042  0.0000266 0.0000
  5   -694.9129841769   0.000000001685 0.00001992  0.00000028  0.0000564 0.0000
  6   -694.9129841796  -0.000000002705 0.00000471  0.00000006  0.0000032 0.0000
  7   -694.9129841910  -0.000000011354 0.00000167  0.00000003  0.0000027 0.0000
  8   -694.9129841745   0.000000016528 0.00000128  0.00000002  0.0000012 0.0000
                            ***DIIS convergence achieved***

               *****************************************************
               *                     SUCCESS                       *
               *           SCF CONVERGED AFTER   9 CYCLES          *
               *****************************************************

Old exchange energy                            =    -19.171061460 Eh
New exchange energy                            =    -19.171066305 Eh
Exchange energy change after final integration =     -0.000004844 Eh
Total energy after final integration           =   -694.912989031 Eh
Final COS-X integration done in                =    15.220 sec
Total Energy       :         -694.91298903 Eh          -18909.54377 eV
  Last Energy change         ...   -1.1752e-08  Tolerance :   1.0000e-08
  Last MAX-Density change    ...    0.0000e+00  Tolerance :   1.0000e-07
             **** THE GBW FILE WAS UPDATED (mPQ1_1e_1H_B3LYP_631Gd_opt.gbw) ****
             **** DENSITY mPQ1_1e_1H_B3LYP_631Gd_opt.scfp WAS UPDATED ****
             **** ENERGY FILE WAS UPDATED (mPQ1_1e_1H_B3LYP_631Gd_opt.en.tmp) ****
----------------------
UHF SPIN CONTAMINATION
----------------------

Warning: in a DFT calculation there is little theoretical justification to 
         calculate <S**2> as in Hartree-Fock theory. We will do it anyways
         but you should keep in mind that the values have only limited relevance

Expectation value of <S**2>     :     0.770926
Ideal value S*(S+1) for S=0.5   :     0.750000
Deviation                       :     0.020926

             **** THE GBW FILE WAS UPDATED (mPQ1_1e_1H_B3LYP_631Gd_opt.gbw) ****
             **** DENSITY mPQ1_1e_1H_B3LYP_631Gd_opt.scfp WAS UPDATED ****
Total SCF time: 0 days 0 hours 1 min 30 sec 

Maximum memory used throughout the entire SCF-calculation: 111.8 MB

-------------------------   --------------------
FINAL SINGLE POINT ENERGY      -694.912989030585
-------------------------   --------------------


           ************************************************************
           *        Program running with 4 parallel MPI-processes     *
           *              working on a common directory               *
           ************************************************************
------------------------------------------------------------------------------
                         ORCA SCF GRADIENT CALCULATION
------------------------------------------------------------------------------

 ... reading COSX grid (gridx3)
Gradient of the Kohn-Sham DFT energy:
Kohn-Sham wavefunction type      ... UKS
Hartree-Fock exchange scaling    ...    0.200
Number of operators              ...    2
Number of atoms                  ...   35
Basis set dimensions             ...  262
Integral neglect threshold       ... 2.5e-11
Integral primitive cutoff        ... 2.5e-12
SHARK Integral package           ... ON

Nuc. rep. gradient       (SHARK) ... done (  0.0 sec)
HCore & Overlap gradient (SHARK) ... done (  0.3 sec)
RI-J gradient            (SHARK) ... done (  1.1 sec)
COSX-gradient                    ... done ( 22.4 sec)
Exchange-correlation gradient    ... done

------------------
CARTESIAN GRADIENT
------------------

   1   C   :    0.000248845   -0.000212933   -0.000896730
   2   C   :   -0.000921764    0.000373254   -0.000184900
   3   C   :    0.001014545   -0.000333372    0.000618585
   4   C   :   -0.000524946   -0.000065475    0.000512818
   5   C   :   -0.000760249    0.000732343   -0.001058190
   6   C   :    0.000364573   -0.000881253    0.000346005
   7   C   :   -0.000230839   -0.000424293    0.000315559
   8   C   :    0.000077953    0.000164019    0.000151446
   9   C   :    0.000080057    0.000076559   -0.000549294
  10   C   :    0.000051336    0.000242565    0.000191135
  11   C   :    0.000127162   -0.000271861    0.000346272
  12   C   :   -0.000089660    0.001041727   -0.000172937
  13   C   :    0.000538302   -0.000743968    0.000306646
  14   O   :   -0.000480338    0.000210606   -0.000161363
  15   O   :    0.000392864   -0.000203882    0.000203462
  16   H   :    0.000006580    0.000176648    0.000750940
  17   H   :   -0.000166338   -0.000332625    0.000192106
  18   H   :    0.000189728    0.000304817    0.000076196
  19   H   :    0.000162024   -0.000114923   -0.000273561
  20   H   :    0.000114559    0.000095981   -0.000073278
  21   H   :   -0.000234805    0.000046991   -0.000236885
  22   H   :   -0.000015604    0.000037701   -0.000241715
  23   H   :    0.000073315    0.000180028    0.000031216
  24   H   :    0.000052717    0.000120729    0.000068452
  25   H   :   -0.000027601   -0.000065130   -0.000035121
  26   H   :    0.000021511   -0.000123335   -0.000034346
  27   H   :   -0.000118986   -0.000022806   -0.000000854
  28   H   :   -0.000150527    0.000070512   -0.000150186
  29   H   :    0.000175395    0.000007187    0.000107990
  30   C   :    0.000155521   -0.000100523    0.000045627
  31   H   :   -0.000069536    0.000043516   -0.000086138
  32   H   :   -0.000028733   -0.000102007    0.000057261
  33   H   :    0.000099969   -0.000120098   -0.000041917
  34   H   :   -0.000171690    0.000099975   -0.000194157
  35   H   :    0.000051371    0.000024961    0.000044232

Difference to translation invariance:
           :    0.0000067119   -0.0000683610   -0.0000256228

Difference to rotation invariance:
           :    0.0004029274    0.0002503529   -0.0025912950

Norm of the cartesian gradient     ...    0.0035297140
RMS gradient                       ...    0.0003444648
MAX gradient                       ...    0.0010581900

-------
TIMINGS
-------

Total SCF gradient time            ...       36.949 sec

One electron gradient       ....       0.284 sec  (  0.8%)
RI-J Coulomb gradient       ....       1.123 sec  (  3.0%)
COSX gradient               ....      22.435 sec  ( 60.7%)
XC gradient                 ....      11.325 sec  ( 30.6%)
CPCM gradient               ....       0.596 sec  (  1.6%)
   A-Matrix (El+Nuc)        ....       0.177 sec  (  0.5%)
   Potential                ....       0.419 sec  (  1.1%)

Maximum memory used throughout the entire SCFGRAD-calculation: 88.9 MB
------------------------------------------------------------------------------
                         ORCA GEOMETRY RELAXATION STEP
------------------------------------------------------------------------------

Reading the OPT-File                    .... done
Getting information on internals        .... done
Copying old internal coords+grads       .... done
Making the new internal coordinates     .... (new redundants).... done
Validating the new internal coordinates .... (new redundants).... done
Calculating the B-matrix                .... done
Calculating the G,G- and P matrices     .... done
Transforming gradient to internals      .... done
Projecting the internal gradient        .... done
Number of atoms                         ....  35
Number of internal coordinates          .... 168
Current Energy                          ....  -694.912989031 Eh
Current gradient norm                   ....     0.003529714 Eh/bohr
Maximum allowed component of the step   ....  0.300
Current trust radius                    ....  0.300
Updating the Hessian (BFGS)             .... done
Forming the augmented Hessian           .... done
Diagonalizing the augmented Hessian     .... done
Last element of RFO vector              ....  0.002427933
Lowest eigenvalues of augmented Hessian:
 -0.948427921 -0.000820459  0.000313099  0.000942366  0.003795010
Warning: RFO finds a terribly low value for the scaling factor
Trying a QUASI-NEWTON step instead
Doing a quasi-Newton Step:
Inverting the Hessian                   .... done
Computing the step                      .... done
Length of the computed step             ....  0.020246704
Converting the step to cartesian space:
 Initial RMS(Int)=    0.0015620671
Transforming coordinates:
 Iter   0:  RMS(Cart)=    0.0048879642 RMS(Int)=    0.0015618169
 Iter   1:  RMS(Cart)=    0.0000132818 RMS(Int)=    0.0000088928
 Iter   2:  RMS(Cart)=    0.0000000962 RMS(Int)=    0.0000000533
done
Storing new coordinates                 .... done

                                .--------------------.
          ----------------------|Geometry convergence|-------------------------
          Item                value                   Tolerance       Converged
          ---------------------------------------------------------------------
          Energy change      -0.0000000651            0.0000002000      YES
          RMS gradient        0.0001843373            0.0000080000      NO
          MAX gradient        0.0007059537            0.0000300000      NO
          RMS step            0.0015620671            0.0001000000      NO
          MAX step            0.0075391816            0.0002000000      NO
          ........................................................
          Max(Bonds)      0.0001      Max(Angles)    0.04
          Max(Dihed)        0.43      Max(Improp)    0.00
          ---------------------------------------------------------------------

The optimization has not yet converged - more geometry cycles are needed


    ---------------------------------------------------------------------------
                         Redundant Internal Coordinates
                            (Angstroem and degrees)

        Definition                    Value    dE/dq     Step     New-Value
    ----------------------------------------------------------------------------
     1. B(C   1,C   0)                1.5141  0.000251 -0.0000    1.5140   
     2. B(C   2,C   1)                1.3845 -0.000346  0.0001    1.3846   
     3. B(C   3,C   2)                1.5072 -0.000040  0.0000    1.5072   
     4. B(C   4,C   2)                1.4662  0.000148 -0.0001    1.4661   
     5. B(C   5,C   4)                1.4660  0.000382 -0.0001    1.4659   
     6. B(C   6,C   5)                1.5179  0.000007 -0.0000    1.5179   
     7. B(C   7,C   6)                1.5159 -0.000113  0.0000    1.5159   
     8. B(C   8,C   7)                1.3438 -0.000036  0.0000    1.3438   
     9. B(C   9,C   8)                1.5131  0.000148 -0.0000    1.5131   
    10. B(C  10,C   8)                1.5100 -0.000127 -0.0000    1.5100   
    11. B(C  11,C   5)                1.3827 -0.000359  0.0001    1.3827   
    12. B(C  12,C  11)                1.4245 -0.000318  0.0001    1.4245   
    13. B(C  12,C   1)                1.4243  0.000130 -0.0000    1.4243   
    14. B(O  13,C  12)                1.3531 -0.000499  0.0001    1.3532   
    15. B(O  14,C   4)                1.2622 -0.000482  0.0001    1.2623   
    16. B(H  15,C   0)                1.0899 -0.000026  0.0000    1.0899   
    17. B(H  16,C   0)                1.0989 -0.000048  0.0000    1.0989   
    18. B(H  17,C   0)                1.0997  0.000108 -0.0001    1.0997   
    19. B(H  18,C   3)                1.0928 -0.000104  0.0000    1.0928   
    20. B(H  19,C   3)                1.0922 -0.000063  0.0000    1.0922   
    21. B(H  20,C   3)                1.1000  0.000171 -0.0000    1.1000   
    22. B(H  21,C   6)                1.0975  0.000036 -0.0000    1.0975   
    23. B(H  22,C   6)                1.0908  0.000033  0.0000    1.0908   
    24. B(H  23,C   7)                1.0915  0.000010  0.0000    1.0915   
    25. B(H  24,C   9)                1.0952  0.000003 -0.0000    1.0952   
    26. B(H  25,C   9)                1.0998  0.000028 -0.0000    1.0998   
    27. B(H  26,C   9)                1.0995 -0.000006  0.0000    1.0995   
    28. B(H  27,C  10)                1.0920  0.000058 -0.0000    1.0920   
    29. B(H  28,C  10)                1.0993  0.000018  0.0000    1.0993   
    30. B(C  29,C  11)                1.5128  0.000245 -0.0001    1.5127   
    31. B(H  30,C  29)                1.0906  0.000053 -0.0000    1.0906   
    32. B(H  31,C  29)                1.0971  0.000004  0.0000    1.0971   
    33. B(H  32,C  29)                1.0966  0.000004 -0.0000    1.0966   
    34. B(H  33,C  10)                1.0998  0.000161 -0.0000    1.0997   
    35. B(H  34,O  13)                0.9734  0.000065 -0.0000    0.9734   
    36. A(H  16,C   0,H  17)          107.43 -0.000050    0.01    107.43   
    37. A(C   1,C   0,H  16)          111.11 -0.000330   -0.00    111.11   
    38. A(C   1,C   0,H  17)          111.62  0.000242    0.00    111.62   
    39. A(H  15,C   0,H  16)          107.36  0.000396   -0.04    107.31   
    40. A(H  15,C   0,H  17)          106.88 -0.000564    0.04    106.92   
    41. A(C   1,C   0,H  15)          112.19  0.000293   -0.01    112.18   
    42. A(C   0,C   1,C  12)          117.68 -0.000474    0.01    117.69   
    43. A(C   2,C   1,C  12)          118.42  0.000082   -0.00    118.41   
    44. A(C   0,C   1,C   2)          123.90  0.000391   -0.01    123.89   
    45. A(C   1,C   2,C   4)          119.98  0.000113   -0.00    119.98   
    46. A(C   1,C   2,C   3)          123.67  0.000591   -0.01    123.65   
    47. A(C   3,C   2,C   4)          116.33 -0.000706    0.02    116.35   
    48. A(H  18,C   3,H  19)          109.02  0.000027   -0.01    109.01   
    49. A(C   2,C   3,H  18)          112.59  0.000031   -0.00    112.59   
    50. A(H  19,C   3,H  20)          106.75 -0.000207    0.01    106.75   
    51. A(C   2,C   3,H  20)          111.00 -0.000054    0.01    111.01   
    52. A(C   2,C   3,H  19)          109.88  0.000223   -0.01    109.87   
    53. A(H  18,C   3,H  20)          107.39 -0.000038    0.01    107.39   
    54. A(C   2,C   4,C   5)          119.30 -0.000266    0.01    119.31   
    55. A(C   2,C   4,O  14)          120.07  0.000071   -0.00    120.07   
    56. A(C   5,C   4,O  14)          120.62  0.000195   -0.01    120.62   
    57. A(C   4,C   5,C   6)          116.49 -0.000378    0.01    116.50   
    58. A(C   4,C   5,C  11)          119.98 -0.000029    0.00    119.98   
    59. A(C   6,C   5,C  11)          123.51  0.000407   -0.01    123.50   
    60. A(C   5,C   6,C   7)          112.08 -0.000152    0.00    112.08   
    61. A(C   7,C   6,H  22)          110.65 -0.000046    0.01    110.66   
    62. A(H  21,C   6,H  22)          107.15 -0.000034   -0.00    107.15   
    63. A(C   5,C   6,H  22)          107.99 -0.000098    0.01    108.00   
    64. A(C   7,C   6,H  21)          109.12  0.000266   -0.01    109.11   
    65. A(C   5,C   6,H  21)          109.73  0.000066   -0.01    109.72   
    66. A(C   8,C   7,H  23)          117.36  0.000034   -0.01    117.35   
    67. A(C   6,C   7,H  23)          114.40  0.000106   -0.01    114.40   
    68. A(C   6,C   7,C   8)          128.24 -0.000139    0.01    128.25   
    69. A(C   9,C   8,C  10)          114.33 -0.000188   -0.00    114.32   
    70. A(C   7,C   8,C  10)          125.29  0.000363    0.00    125.29   
    71. A(C   7,C   8,C   9)          120.38 -0.000174    0.00    120.38   
    72. A(H  25,C   9,H  26)          106.32 -0.000004    0.00    106.32   
    73. A(H  24,C   9,H  26)          108.34  0.000035   -0.01    108.33   
    74. A(C   8,C   9,H  26)          111.06  0.000146   -0.01    111.06   
    75. A(H  24,C   9,H  25)          108.08 -0.000037    0.01    108.09   
    76. A(C   8,C   9,H  25)          110.84 -0.000110    0.01    110.84   
    77. A(C   8,C   9,H  24)          111.98 -0.000031   -0.00    111.98   
    78. A(H  28,C  10,H  33)          106.29  0.000023   -0.00    106.28   
    79. A(C   8,C  10,H  33)          110.79  0.000327   -0.03    110.77   
    80. A(H  27,C  10,H  33)          108.36 -0.000253    0.00    108.36   
    81. A(H  27,C  10,H  28)          107.75 -0.000030    0.00    107.75   
    82. A(C   8,C  10,H  28)          110.00 -0.000354    0.02    110.02   
    83. A(C   8,C  10,H  27)          113.35  0.000265    0.01    113.36   
    84. A(C  12,C  11,C  29)          117.26 -0.000189    0.00    117.26   
    85. A(C   5,C  11,C  29)          124.23 -0.000082    0.01    124.24   
    86. A(C   5,C  11,C  12)          118.51  0.000271   -0.01    118.50   
    87. A(C  11,C  12,O  13)          115.16 -0.000013   -0.00    115.15   
    88. A(C   1,C  12,O  13)          121.05  0.000185   -0.01    121.04   
    89. A(C   1,C  12,C  11)          123.80 -0.000172    0.01    123.80   
    90. A(C  12,O  13,H  34)          110.87  0.000026   -0.00    110.86   
    91. A(H  31,C  29,H  32)          106.52 -0.000154    0.01    106.53   
    92. A(H  30,C  29,H  32)          108.07  0.000049   -0.00    108.07   
    93. A(C  11,C  29,H  32)          110.83  0.000156   -0.01    110.82   
    94. A(H  30,C  29,H  31)          108.19 -0.000032    0.00    108.20   
    95. A(C  11,C  29,H  31)          110.91  0.000151   -0.00    110.90   
    96. A(C  11,C  29,H  30)          112.10 -0.000175    0.01    112.11   
    97. D(C  12,C   1,C   0,H  17)    -60.96 -0.000022   -0.02    -60.98   
    98. D(C   2,C   1,C   0,H  15)     -0.10  0.000341   -0.09     -0.18   
    99. D(C  12,C   1,C   0,H  16)     58.92 -0.000147   -0.01     58.92   
   100. D(C  12,C   1,C   0,H  15)    179.11  0.000330   -0.07    179.04   
   101. D(C   2,C   1,C   0,H  17)    119.83 -0.000011   -0.03    119.80   
   102. D(C   2,C   1,C   0,H  16)   -120.28 -0.000136   -0.02   -120.31   
   103. D(C   3,C   2,C   1,C   0)     -0.46  0.000046   -0.01     -0.47   
   104. D(C   4,C   2,C   1,C  12)     -1.27 -0.000037   -0.02     -1.29   
   105. D(C   3,C   2,C   1,C  12)   -179.66  0.000061   -0.03   -179.68   
   106. D(C   4,C   2,C   1,C   0)    177.93 -0.000052   -0.00    177.92   
   107. D(H  19,C   3,C   2,C   4)     27.95  0.000110    0.03     27.98   
   108. D(H  20,C   3,C   2,C   1)     88.55  0.000176    0.02     88.57   
   109. D(H  19,C   3,C   2,C   1)   -153.61  0.000027    0.03   -153.57   
   110. D(H  18,C   3,C   2,C   4)    149.68  0.000324    0.01    149.69   
   111. D(H  18,C   3,C   2,C   1)    -31.88  0.000241    0.01    -31.87   
   112. D(H  20,C   3,C   2,C   4)    -89.89  0.000259    0.02    -89.87   
   113. D(O  14,C   4,C   2,C   3)     -0.01 -0.000073    0.02      0.00   
   114. D(O  14,C   4,C   2,C   1)   -178.51 -0.000002    0.01   -178.50   
   115. D(C   5,C   4,C   2,C   3)    179.66  0.000023    0.02    179.68   
   116. D(C   5,C   4,C   2,C   1)      1.16  0.000094    0.01      1.17   
   117. D(C  11,C   5,C   4,O  14)    179.49 -0.000003    0.02    179.51   
   118. D(C   6,C   5,C   4,O  14)     -2.03 -0.000015    0.02     -2.01   
   119. D(C   6,C   5,C   4,C   2)    178.30 -0.000112    0.02    178.32   
   120. D(C  11,C   5,C   4,C   2)     -0.18 -0.000099    0.01     -0.17   
   121. D(H  22,C   6,C   5,C  11)   -153.91 -0.000033    0.15   -153.75   
   122. D(H  22,C   6,C   5,C   4)     27.68 -0.000012    0.15     27.82   
   123. D(H  21,C   6,C   5,C  11)    -37.43 -0.000093    0.15    -37.28   
   124. D(H  21,C   6,C   5,C   4)    144.15 -0.000072    0.15    144.29   
   125. D(C   7,C   6,C   5,C  11)     83.96  0.000189    0.13     84.09   
   126. D(C   7,C   6,C   5,C   4)    -94.46  0.000210    0.12    -94.33   
   127. D(C   8,C   7,C   6,C   5)    117.62 -0.000124    0.14    117.76   
   128. D(H  23,C   7,C   6,H  22)    177.00  0.000161    0.12    177.12   
   129. D(H  23,C   7,C   6,H  21)     59.34  0.000068    0.12     59.46   
   130. D(H  23,C   7,C   6,C   5)    -62.40 -0.000099    0.14    -62.26   
   131. D(C   8,C   7,C   6,H  22)     -2.98  0.000136    0.12     -2.86   
   132. D(C   8,C   7,C   6,H  21)   -120.64  0.000043    0.12   -120.51   
   133. D(C  10,C   8,C   7,H  23)    179.15 -0.000086    0.03    179.18   
   134. D(C  10,C   8,C   7,C   6)     -0.88 -0.000060    0.03     -0.85   
   135. D(C   9,C   8,C   7,H  23)     -1.21 -0.000059    0.04     -1.17   
   136. D(C   9,C   8,C   7,C   6)    178.77 -0.000034    0.04    178.81   
   137. D(H  26,C   9,C   8,C  10)    -58.31  0.000097    0.00    -58.30   
   138. D(H  26,C   9,C   8,C   7)    122.01  0.000072   -0.01    122.01   
   139. D(H  25,C   9,C   8,C  10)     59.64  0.000115    0.00     59.65   
   140. D(H  25,C   9,C   8,C   7)   -120.04  0.000090   -0.01   -120.04   
   141. D(H  24,C   9,C   8,C  10)   -179.57 -0.000029    0.02   -179.56   
   142. D(H  24,C   9,C   8,C   7)      0.75 -0.000055    0.01      0.75   
   143. D(H  33,C  10,C   8,C   9)    -63.71  0.000072    0.41    -63.31   
   144. D(H  33,C  10,C   8,C   7)    115.95  0.000097    0.42    116.37   
   145. D(H  28,C  10,C   8,C   9)     53.51  0.000080    0.40     53.91   
   146. D(H  28,C  10,C   8,C   7)   -126.83  0.000105    0.41   -126.42   
   147. D(H  27,C  10,C   8,C   9)    174.21 -0.000032    0.42    174.63   
   148. D(H  27,C  10,C   8,C   7)     -6.13 -0.000006    0.43     -5.70   
   149. D(C  29,C  11,C   5,C   6)      1.32  0.000107   -0.02      1.30   
   150. D(C  29,C  11,C   5,C   4)    179.69  0.000080   -0.02    179.67   
   151. D(C  12,C  11,C   5,C   6)   -178.99  0.000070   -0.03   -179.02   
   152. D(C  12,C  11,C   5,C   4)     -0.62  0.000044   -0.03     -0.65   
   153. D(C   1,C  12,C  11,C  29)   -179.77 -0.000015    0.01   -179.76   
   154. D(C   1,C  12,C  11,C   5)      0.52  0.000018    0.02      0.54   
   155. D(O  13,C  12,C   1,C   2)   -179.66  0.000027    0.01   -179.66   
   156. D(O  13,C  12,C   1,C   0)      1.09  0.000034   -0.01      1.08   
   157. D(C  11,C  12,C   1,C   2)      0.46 -0.000021    0.01      0.46   
   158. D(O  13,C  12,C  11,C   5)   -179.37 -0.000028    0.02   -179.35   
   159. D(C  11,C  12,C   1,C   0)   -178.79 -0.000014   -0.01   -178.80   
   160. D(O  13,C  12,C  11,C  29)      0.34 -0.000061    0.01      0.35   
   161. D(H  34,O  13,C  12,C  11)   -179.32  0.000053   -0.04   -179.36   
   162. D(H  34,O  13,C  12,C   1)      0.79  0.000009   -0.04      0.75   
   163. D(H  32,C  29,C  11,C  12)     58.06 -0.000021   -0.09     57.97   
   164. D(H  32,C  29,C  11,C   5)   -122.25 -0.000055   -0.10   -122.35   
   165. D(H  31,C  29,C  11,C  12)    -60.04 -0.000024   -0.09    -60.13   
   166. D(H  31,C  29,C  11,C   5)    119.65 -0.000058   -0.10    119.55   
   167. D(H  30,C  29,C  11,C  12)    178.90  0.000031   -0.10    178.81   
   168. D(H  30,C  29,C  11,C   5)     -1.40 -0.000003   -0.11     -1.51   
    ----------------------------------------------------------------------------

         *************************************************************
         *                GEOMETRY OPTIMIZATION CYCLE  34            *
         *************************************************************
---------------------------------
CARTESIAN COORDINATES (ANGSTROEM)
---------------------------------
  C     18.565574    1.853895   -0.009850
  C     17.168515    1.301704   -0.198417
  C     16.104806    2.042355   -0.685218
  C     16.207833    3.493997   -1.077421
  C     14.796967    1.407956   -0.876349
  C     14.625889   -0.004375   -0.522813
  C     13.236196   -0.585688   -0.709354
  C     12.419241   -0.529836    0.566310
  C     11.272475    0.133446    0.791522
  C     10.587709    0.042893    2.137712
  C     10.554056    1.000378   -0.214677
  C     15.692948   -0.724558   -0.018133
  C     16.947197   -0.066007    0.131789
  O     17.947202   -0.837077    0.618099
  O     13.833496    2.074187   -1.346605
  H     18.637585    2.900705   -0.304598
  H     19.296614    1.294185   -0.609806
  H     18.886476    1.794253    1.040266
  H     16.938715    4.040414   -0.476262
  H     15.232868    3.975854   -0.976767
  H     16.505482    3.597666   -2.131257
  H     13.312771   -1.628872   -1.041613
  H     12.742501   -0.029457   -1.507242
  H     12.833935   -1.109469    1.392965
  H     11.144233   -0.587752    2.839138
  H      9.574827   -0.372935    2.034295
  H     10.468322    1.038816    2.587953
  H     11.106877    1.130141   -1.147373
  H     10.373264    1.998319    0.209466
  C     15.622647   -2.181116    0.384114
  H     14.621883   -2.594831    0.254804
  H     16.321987   -2.784794   -0.207551
  H     15.910792   -2.309697    1.434352
  H      9.565005    0.582997   -0.453324
  H     18.769924   -0.324078    0.704347

----------------------------
CARTESIAN COORDINATES (A.U.)
----------------------------
  NO LB      ZA    FRAG     MASS         X           Y           Z
   0 C     6.0000    0    12.011   35.083850    3.503354   -0.018615
   1 C     6.0000    0    12.011   32.443792    2.459864   -0.374953
   2 C     6.0000    0    12.011   30.433672    3.859491   -1.294875
   3 C     6.0000    0    12.011   30.628366    6.602698   -2.036031
   4 C     6.0000    0    12.011   27.962214    2.660651   -1.656060
   5 C     6.0000    0    12.011   27.638925   -0.008268   -0.987974
   6 C     6.0000    0    12.011   25.012785   -1.106791   -1.340486
   7 C     6.0000    0    12.011   23.468964   -1.001244    1.070170
   8 C     6.0000    0    12.011   21.301890    0.252177    1.495760
   9 C     6.0000    0    12.011   20.007870    0.081055    4.039690
  10 C     6.0000    0    12.011   19.944276    1.890440   -0.405681
  11 C     6.0000    0    12.011   29.655374   -1.369216   -0.034267
  12 C     6.0000    0    12.011   32.025561   -0.124735    0.249046
  13 O     8.0000    0    15.999   33.915296   -1.581847    1.168038
  14 O     8.0000    0    15.999   26.141520    3.919646   -2.544714
  15 H     1.0000    0     1.008   35.219931    5.481538   -0.575606
  16 H     1.0000    0     1.008   36.465315    2.445656   -1.152366
  17 H     1.0000    0     1.008   35.690267    3.390647    1.965818
  18 H     1.0000    0     1.008   32.009533    7.635276   -0.900005
  19 H     1.0000    0     1.008   28.785949    7.513275   -1.845822
  20 H     1.0000    0     1.008   31.190840    6.798603   -4.027492
  21 H     1.0000    0     1.008   25.157491   -3.078122   -1.968363
  22 H     1.0000    0     1.008   24.079836   -0.055666   -2.848275
  23 H     1.0000    0     1.008   24.252623   -2.096592    2.632322
  24 H     1.0000    0     1.008   21.059547   -1.110690    5.365193
  25 H     1.0000    0     1.008   18.093800   -0.704744    3.844261
  26 H     1.0000    0     1.008   19.782262    1.963078    4.890523
  27 H     1.0000    0     1.008   20.988956    2.135656   -2.168222
  28 H     1.0000    0     1.008   19.602628    3.776276    0.395833
  29 C     6.0000    0    12.011   29.522525   -4.121712    0.725870
  30 H     1.0000    0     1.008   27.631354   -4.903521    0.481509
  31 H     1.0000    0     1.008   30.844085   -5.262498   -0.392215
  32 H     1.0000    0     1.008   30.067040   -4.364695    2.710532
  33 H     1.0000    0     1.008   18.075241    1.101705   -0.856659
  34 H     1.0000    0     1.008   35.470016   -0.612418    1.331023

--------------------------------
INTERNAL COORDINATES (ANGSTROEM)
--------------------------------
 C      0   0   0     0.000000000000     0.00000000     0.00000000
 C      1   0   0     1.514016214465     0.00000000     0.00000000
 C      2   1   0     1.384563870149   123.89024267     0.00000000
 C      3   2   1     1.507216897503   123.65457212   359.53283133
 C      3   2   1     1.466095418305   119.97993216   177.92472879
 C      5   3   2     1.465924715067   119.31154129     1.17380747
 C      6   5   3     1.517883687395   116.49903255   178.31815922
 C      7   6   5     1.515867275403   112.07921965   265.66848873
 C      8   7   6     1.343776984753   128.25398444   117.76201065
 C      9   8   7     1.513053333850   120.38404128   178.81013328
 C      9   8   7     1.510010970209   125.29059966   359.15428908
 C      6   5   3     1.382742917474   119.98403475   359.83457333
 C      2   1   3     1.424307441435   117.69308890   179.22190681
 O     13   2   1     1.353165096087   121.04231768     1.07845575
 O      5   3   2     1.262251686917   120.07143067   181.49779841
 H      1   2   3     1.089895536247   112.18427717   359.81832732
 H      1   2   3     1.098927165787   111.10542936   239.69365629
 H      1   2   3     1.099672560538   111.61862728   119.79947373
 H      4   3   2     1.092772663353   112.59149911   328.13071838
 H      4   3   2     1.092187615905   109.87181409   206.42572611
 H      4   3   2     1.099960374611   111.01268678    88.57355606
 H      7   6   5     1.097493358357   109.71551381   144.29139656
 H      7   6   5     1.090757893701   107.99845950    27.82069498
 H      8   7   6     1.091468692425   114.39556280   297.73922249
 H     10   9   8     1.095184740942   111.98213715     0.75217211
 H     10   9   8     1.099789740077   110.84092988   239.95795403
 H     10   9   8     1.099469994922   111.05578542   122.00610604
 H     11   9   8     1.091957646121   113.36110896   354.30354040
 H     11   9   8     1.099304281801   110.01905155   233.57956782
 C     12   6   5     1.512715043797   124.24212082   179.66760778
 H     30  12   6     1.090601628174   112.10962241   358.49240119
 H     30  12   6     1.097073330602   110.90386861   119.55411619
 H     30  12   6     1.096612850137   110.81519097   237.65311977
 H     11   9   8     1.099718259154   110.76874726   116.36679489
 H     14  13   2     0.973385505824   110.86428992     0.74572871

---------------------------
INTERNAL COORDINATES (A.U.)
---------------------------
 C      0   0   0     0.000000000000     0.00000000     0.00000000
 C      1   0   0     2.861076007655     0.00000000     0.00000000
 C      2   1   0     2.616446529503   123.89024267     0.00000000
 C      3   2   1     2.848227160698   123.65457212   359.53283133
 C      3   2   1     2.770518826792   119.97993216   177.92472879
 C      5   3   2     2.770196244423   119.31154129     1.17380747
 C      6   5   3     2.868384472323   116.49903255   178.31815922
 C      7   6   5     2.864574005886   112.07921965   265.66848873
 C      8   7   6     2.539370486251   128.25398444   117.76201065
 C      9   8   7     2.859256426992   120.38404128   178.81013328
 C      9   8   7     2.853507192913   125.29059966   359.15428908
 C      6   5   3     2.613005427646   119.98403475   359.83457333
 C      2   1   3     2.691550994818   117.69308890   179.22190681
 O     13   2   1     2.557111445585   121.04231768     1.07845575
 O      5   3   2     2.385310000353   120.07143067   181.49779841
 H      1   2   3     2.059604078090   112.18427717   359.81832732
 H      1   2   3     2.076671384463   111.10542936   239.69365629
 H      1   2   3     2.078079976405   111.61862728   119.79947373
 H      4   3   2     2.065041060373   112.59149911   328.13071838
 H      4   3   2     2.063935480921   109.87181409   206.42572611
 H      4   3   2     2.078623866180   111.01268678    88.57355606
 H      7   6   5     2.073961881092   109.71551381   144.29139656
 H      7   6   5     2.061233697507   107.99845950    27.82069498
 H      8   7   6     2.062576912432   114.39556280   297.73922249
 H     10   9   8     2.069599226429   111.98213715     0.75217211
 H     10   9   8     2.078301413641   110.84092988   239.95795403
 H     10   9   8     2.077697182866   111.05578542   122.00610604
 H     11   9   8     2.063500901010   113.36110896   354.30354040
 H     11   9   8     2.077384030451   110.01905155   233.57956782
 C     12   6   5     2.858617151439   124.24212082   179.66760778
 H     30  12   6     2.060938398457   112.10962241   358.49240119
 H     30  12   6     2.073168143667   110.90386861   119.55411619
 H     30  12   6     2.072297961698   110.81519097   237.65311977
 H     11   9   8     2.078166334274   110.76874726   116.36679489
 H     14  13   2     1.839432028736   110.86428992     0.74572871


           ************************************************************
           *        Program running with 4 parallel MPI-processes     *
           *              working on a common directory               *
           ************************************************************
------------------------------------------------------------------------------
                   ___                                                        
                  /   \      - P O W E R E D   B Y -                         
                 /     \                                                     
                 |  |  |   _    _      __       _____    __    __             
                 |  |  |  | |  | |    /  \     |  _  \  |  |  /  |          
                  \  \/   | |  | |   /    \    | | | |  |  | /  /          
                 / \  \   | |__| |  /  /\  \   | |_| |  |  |/  /          
                |  |  |   |  __  | /  /__\  \  |    /   |      \           
                |  |  |   | |  | | |   __   |  |    \   |  |\   \          
                \     /   | |  | | |  |  |  |  | |\  \  |  | \   \       
                 \___/    |_|  |_| |__|  |__|  |_| \__\ |__|  \__/        
                                                                              
                      - O R C A' S   B I G   F R I E N D -                    
                                      &                                       
                       - I N T E G R A L  F E E D E R -                       
                                                                              
 v1 FN, 2020, v2 2021                                                         
------------------------------------------------------------------------------


Reading SHARK input file mPQ1_1e_1H_B3LYP_631Gd_opt.SHARKINP.tmp ... ok
----------------------
SHARK INTEGRAL PACKAGE
----------------------

Number of atoms                             ...     35
Number of basis functions                   ...    262
Number of shells                            ...    134
Maximum angular momentum                    ...      2
Integral batch strategy                     ... SHARK/LIBINT Hybrid
RI-J (if used) integral strategy            ... SPLIT-RIJ (Revised 2003 algorithm where possible)
Printlevel                                  ...      1
Contraction scheme used                     ... SEGMENTED contraction
Coulomb Range Separation                    ... NOT USED
Exchange Range Separation                   ... NOT USED
Finite Nucleus Model                        ... NOT USED
Auxiliary Coulomb fitting basis             ... AVAILABLE
   # of basis functions in Aux-J            ...    993
   # of shells in Aux-J                     ...    335
   Maximum angular momentum in Aux-J        ...      4
Auxiliary J/K fitting basis                 ... NOT available
Auxiliary Correlation fitting basis         ... NOT available
Auxiliary 'external' fitting basis          ... NOT available
Integral threshold                          ...     2.500000e-11
Primitive cut-off                           ...     2.500000e-12
Primitive pair pre-selection threshold      ...     2.500000e-12

Calculating pre-screening integrals         ... done (  0.1 sec) Dimension = 134
Organizing shell pair data                  ... done (  0.1 sec)
Shell pair information
Total number of shell pairs                 ...      9045
Shell pairs after pre-screening             ...      7226
Total number of primitive shell pairs       ...     50479
Primitive shell pairs kept                  ...     23367
          la=0 lb=0:   2830 shell pairs
          la=1 lb=0:   2370 shell pairs
          la=1 lb=1:    491 shell pairs
          la=2 lb=0:    995 shell pairs
          la=2 lb=1:    442 shell pairs
          la=2 lb=2:     98 shell pairs

Calculating one electron integrals          ... done (  0.0 sec)
Calculating RI/J V-Matrix + Cholesky decomp.... done (  0.1 sec)
Calculating Nuclear repulsion               ... done (  0.0 sec) ENN=   1094.857656923286 Eh

SHARK setup successfully completed in   0.5 seconds

Maximum memory used throughout the entire GTOINT-calculation: 17.3 MB


           ************************************************************
           *        Program running with 4 parallel MPI-processes     *
           *              working on a common directory               *
           ************************************************************

Diagonalization of the overlap matrix:
Smallest eigenvalue                        ... 3.649e-04
Time for diagonalization                   ...    0.017 sec
Threshold for overlap eigenvalues          ... 1.000e-08
Number of eigenvalues below threshold      ... 0
Time for construction of square roots      ...    0.008 sec
Total time needed                          ...    0.026 sec

-------------------
DFT GRID GENERATION
-------------------

General Integration Accuracy     IntAcc      ... 4.959
Radial Grid Type                 RadialGrid  ... OptM3 with GC (2021)
Angular Grid (max. ang.)         AngularGrid ... 6 (Lebedev-590)
Angular grid pruning method      GridPruning ... 4 (adaptive)
Weight generation scheme         WeightScheme... Becke
Basis function cutoff            BFCut       ... 1.0000e-11
Integration weight cutoff        WCut        ... 1.0000e-14
Angular grids for H and He will be reduced by one unit
Partially contracted basis set               ... off
Rotationally invariant grid construction     ... off

Total number of grid points                  ...   390058
Total number of batches                      ...     6112
Average number of points per batch           ...       63
Average number of grid points per atom       ...    11145
Time for grid setup =    5.138 sec

--------------------
COSX GRID GENERATION
--------------------

GRIDX 1
-------
General Integration Accuracy     IntAcc      ... 4.020
Radial Grid Type                 RadialGrid  ... OptM3 with GC (2021)
Angular Grid (max. ang.)         AngularGrid ... 2 (Lebedev-110)
Angular grid pruning method      GridPruning ... 4 (adaptive)
Weight generation scheme         WeightScheme... Becke
Basis function cutoff            BFCut       ... 1.0000e-11
Integration weight cutoff        WCut        ... 1.0000e-14
Angular grids for H and He will be reduced by one unit
Partially contracted basis set               ... on
Rotationally invariant grid construction     ... off

Total number of grid points                  ...    42274
Total number of batches                      ...      678
Average number of points per batch           ...       62
Average number of grid points per atom       ...     1208
UseSFitting                                  ... on

GRIDX 2
-------
General Integration Accuracy     IntAcc      ... 4.338
Radial Grid Type                 RadialGrid  ... OptM3 with GC (2021)
Angular Grid (max. ang.)         AngularGrid ... 3 (Lebedev-194)
Angular grid pruning method      GridPruning ... 4 (adaptive)
Weight generation scheme         WeightScheme... Becke
Basis function cutoff            BFCut       ... 1.0000e-11
Integration weight cutoff        WCut        ... 1.0000e-14
Angular grids for H and He will be reduced by one unit
Partially contracted basis set               ... on
Rotationally invariant grid construction     ... off

Total number of grid points                  ...    92151
Total number of batches                      ...     1459
Average number of points per batch           ...       63
Average number of grid points per atom       ...     2633
UseSFitting                                  ... on

GRIDX 3
-------
General Integration Accuracy     IntAcc      ... 4.871
Radial Grid Type                 RadialGrid  ... OptM3 with GC (2021)
Angular Grid (max. ang.)         AngularGrid ... 4 (Lebedev-302)
Angular grid pruning method      GridPruning ... 4 (adaptive)
Weight generation scheme         WeightScheme... Becke
Basis function cutoff            BFCut       ... 1.0000e-11
Integration weight cutoff        WCut        ... 1.0000e-14
Angular grids for H and He will be reduced by one unit
Partially contracted basis set               ... on
Rotationally invariant grid construction     ... off

Total number of grid points                  ...   176762
Total number of batches                      ...     2778
Average number of points per batch           ...       63
Average number of grid points per atom       ...     5050
UseSFitting                                  ... on

Time for X-Grid setup             =    2.451 sec


--------------------
CPCM SOLVATION MODEL
--------------------
CPCM parameters:
  Epsilon                                         ...      80.4000
  Refrac                                          ...       1.3300
  Rsolv                                           ...       1.3000
  Surface type                                    ... GAUSSIAN VDW
  Epsilon function type                           ...         CPCM
Radii:
 Radius for C  used is    3.8550 Bohr (=   2.0400 Ang.)
 Radius for O  used is    3.4469 Bohr (=   1.8240 Ang.)
 Radius for H  used is    2.4944 Bohr (=   1.3200 Ang.)
Calculating surface                               ...        done! (  0.0s)
GEPOL surface points                              ...         1861
GEPOL Volume                                      ...    1953.7145
GEPOL Surface-area                                ...    1017.7493
Calculating surface distance matrix               ...        done! (  0.0s)
Performing Cholesky decomposition & store         ...        done! (  0.2s)
Overall time for CPCM initialization              ...                 0.2s
--------------
SCF ITERATIONS
--------------
ITER       Energy         Delta-E        Max-DP      RMS-DP      [F,P]     Damp
               ***  Starting incremental Fock matrix formation  ***
  0   -694.9129540399   0.000000000000 0.00019411  0.00000396  0.0022145 0.7000
  1   -694.9129617878  -0.000007747852 0.00017735  0.00000387  0.0017479 0.7000
                               ***Turning on DIIS***
  2   -694.9129679588  -0.000006170997 0.00045511  0.00001044  0.0013102 0.0000
  3   -694.9129837993  -0.000015840561 0.00011715  0.00000242  0.0001697 0.0000
               *** Restarting incremental Fock matrix formation ***
                                   *** Resetting DIIS ***
  4   -694.9129840802  -0.000000280888 0.00004392  0.00000047  0.0000303 0.0000
  5   -694.9129840809  -0.000000000710 0.00002367  0.00000032  0.0000644 0.0000
  6   -694.9129840824  -0.000000001410 0.00000653  0.00000007  0.0000068 0.0000
  7   -694.9129840958  -0.000000013491 0.00000188  0.00000004  0.0000030 0.0000
  8   -694.9129840785   0.000000017340 0.00000140  0.00000003  0.0000014 0.0000
                            ***DIIS convergence achieved***

               *****************************************************
               *                     SUCCESS                       *
               *           SCF CONVERGED AFTER   9 CYCLES          *
               *****************************************************

Old exchange energy                            =    -19.171061558 Eh
New exchange energy                            =    -19.171066494 Eh
Exchange energy change after final integration =     -0.000004936 Eh
Total energy after final integration           =   -694.912989026 Eh
Final COS-X integration done in                =    15.280 sec
Total Energy       :         -694.91298903 Eh          -18909.54377 eV
  Last Energy change         ...   -1.1052e-08  Tolerance :   1.0000e-08
  Last MAX-Density change    ...    0.0000e+00  Tolerance :   1.0000e-07
             **** THE GBW FILE WAS UPDATED (mPQ1_1e_1H_B3LYP_631Gd_opt.gbw) ****
             **** DENSITY mPQ1_1e_1H_B3LYP_631Gd_opt.scfp WAS UPDATED ****
             **** ENERGY FILE WAS UPDATED (mPQ1_1e_1H_B3LYP_631Gd_opt.en.tmp) ****
----------------------
UHF SPIN CONTAMINATION
----------------------

Warning: in a DFT calculation there is little theoretical justification to 
         calculate <S**2> as in Hartree-Fock theory. We will do it anyways
         but you should keep in mind that the values have only limited relevance

Expectation value of <S**2>     :     0.770937
Ideal value S*(S+1) for S=0.5   :     0.750000
Deviation                       :     0.020937

             **** THE GBW FILE WAS UPDATED (mPQ1_1e_1H_B3LYP_631Gd_opt.gbw) ****
             **** DENSITY mPQ1_1e_1H_B3LYP_631Gd_opt.scfp WAS UPDATED ****
Total SCF time: 0 days 0 hours 1 min 31 sec 

Maximum memory used throughout the entire SCF-calculation: 111.6 MB

-------------------------   --------------------
FINAL SINGLE POINT ENERGY      -694.912989025578
-------------------------   --------------------


           ************************************************************
           *        Program running with 4 parallel MPI-processes     *
           *              working on a common directory               *
           ************************************************************
------------------------------------------------------------------------------
                         ORCA SCF GRADIENT CALCULATION
------------------------------------------------------------------------------

 ... reading COSX grid (gridx3)
Gradient of the Kohn-Sham DFT energy:
Kohn-Sham wavefunction type      ... UKS
Hartree-Fock exchange scaling    ...    0.200
Number of operators              ...    2
Number of atoms                  ...   35
Basis set dimensions             ...  262
Integral neglect threshold       ... 2.5e-11
Integral primitive cutoff        ... 2.5e-12
SHARK Integral package           ... ON

Nuc. rep. gradient       (SHARK) ... done (  0.0 sec)
HCore & Overlap gradient (SHARK) ... done (  0.3 sec)
RI-J gradient            (SHARK) ... done (  1.1 sec)
COSX-gradient                    ... done ( 22.9 sec)
Exchange-correlation gradient    ... done

------------------
CARTESIAN GRADIENT
------------------

   1   C   :    0.000215952   -0.000191220   -0.000767518
   2   C   :   -0.000826788    0.000345582   -0.000166883
   3   C   :    0.000900249   -0.000295146    0.000588874
   4   C   :   -0.000457167   -0.000069369    0.000467732
   5   C   :   -0.000684172    0.000648325   -0.001011462
   6   C   :    0.000332937   -0.000793394    0.000305250
   7   C   :   -0.000215067   -0.000389389    0.000311129
   8   C   :    0.000079344    0.000155046    0.000139643
   9   C   :    0.000066106    0.000064208   -0.000511821
  10   C   :    0.000043011    0.000225142    0.000176159
  11   C   :    0.000122475   -0.000258163    0.000309479
  12   C   :   -0.000075523    0.000944854   -0.000139167
  13   C   :    0.000483809   -0.000676169    0.000277110
  14   O   :   -0.000424320    0.000192700   -0.000135638
  15   O   :    0.000351897   -0.000181279    0.000182721
  16   H   :    0.000010288    0.000159945    0.000671334
  17   H   :   -0.000154329   -0.000294829    0.000155924
  18   H   :    0.000172792    0.000268133    0.000062668
  19   H   :    0.000164016   -0.000104036   -0.000262661
  20   H   :    0.000105019    0.000088453   -0.000049852
  21   H   :   -0.000235904    0.000048182   -0.000217791
  22   H   :   -0.000015181    0.000032737   -0.000220228
  23   H   :    0.000071514    0.000155388    0.000022314
  24   H   :    0.000041510    0.000113445    0.000063888
  25   H   :   -0.000025054   -0.000060688   -0.000033610
  26   H   :    0.000022444   -0.000117507   -0.000033580
  27   H   :   -0.000112724   -0.000021646   -0.000001425
  28   H   :   -0.000139567    0.000068619   -0.000135064
  29   H   :    0.000168824    0.000009931    0.000095977
  30   C   :    0.000134568   -0.000097684    0.000026863
  31   H   :   -0.000061795    0.000039888   -0.000076910
  32   H   :   -0.000027829   -0.000091002    0.000047132
  33   H   :    0.000091371   -0.000107016   -0.000037735
  34   H   :   -0.000162874    0.000101015   -0.000163956
  35   H   :    0.000047850    0.000016319    0.000036183

Difference to translation invariance:
           :    0.0000076837   -0.0000706241   -0.0000249207

Difference to rotation invariance:
           :    0.0004139051    0.0002341151   -0.0026658582

Norm of the cartesian gradient     ...    0.0031961404
RMS gradient                       ...    0.0003119114
MAX gradient                       ...    0.0010114616

-------
TIMINGS
-------

Total SCF gradient time            ...       37.275 sec

One electron gradient       ....       0.277 sec  (  0.7%)
RI-J Coulomb gradient       ....       1.124 sec  (  3.0%)
COSX gradient               ....      22.896 sec  ( 61.4%)
XC gradient                 ....      11.074 sec  ( 29.7%)
CPCM gradient               ....       0.604 sec  (  1.6%)
   A-Matrix (El+Nuc)        ....       0.184 sec  (  0.5%)
   Potential                ....       0.420 sec  (  1.1%)

Maximum memory used throughout the entire SCFGRAD-calculation: 88.9 MB
------------------------------------------------------------------------------
                         ORCA GEOMETRY RELAXATION STEP
------------------------------------------------------------------------------

Reading the OPT-File                    .... done
Getting information on internals        .... done
Copying old internal coords+grads       .... done
Making the new internal coordinates     .... (new redundants).... done
Validating the new internal coordinates .... (new redundants).... done
Calculating the B-matrix                .... done
Calculating the G,G- and P matrices     .... done
Transforming gradient to internals      .... done
Projecting the internal gradient        .... done
Number of atoms                         ....  35
Number of internal coordinates          .... 168
Current Energy                          ....  -694.912989026 Eh
Current gradient norm                   ....     0.003196140 Eh/bohr
Maximum allowed component of the step   ....  0.300
Current trust radius                    ....  0.300
Updating the Hessian (BFGS)             .... done
Forming the augmented Hessian           .... done
Diagonalizing the augmented Hessian     .... done
Last element of RFO vector              ....  0.002452396
Lowest eigenvalues of augmented Hessian:
 -0.853019668 -0.000820590  0.000312679  0.000966594  0.003798916
Warning: RFO finds a terribly low value for the scaling factor
Trying a QUASI-NEWTON step instead
Doing a quasi-Newton Step:
Inverting the Hessian                   .... done
Computing the step                      .... done
Length of the computed step             ....  0.021726451
Converting the step to cartesian space:
 Initial RMS(Int)=    0.0016762321
Transforming coordinates:
 Iter   0:  RMS(Cart)=    0.0054138050 RMS(Int)=    0.0016759602
 Iter   1:  RMS(Cart)=    0.0000158268 RMS(Int)=    0.0000103875
 Iter   2:  RMS(Cart)=    0.0000001214 RMS(Int)=    0.0000000664
 Iter   3:  RMS(Cart)=    0.0000000011 RMS(Int)=    0.0000000008
done
Storing new coordinates                 .... done

                                .--------------------.
          ----------------------|Geometry convergence|-------------------------
          Item                value                   Tolerance       Converged
          ---------------------------------------------------------------------
          Energy change       0.0000000050            0.0000002000      YES
          RMS gradient        0.0001682536            0.0000080000      NO
          MAX gradient        0.0006350758            0.0000300000      NO
          RMS step            0.0016762321            0.0001000000      NO
          MAX step            0.0080228735            0.0002000000      NO
          ........................................................
          Max(Bonds)      0.0001      Max(Angles)    0.05
          Max(Dihed)        0.46      Max(Improp)    0.00
          ---------------------------------------------------------------------

The optimization has not yet converged - more geometry cycles are needed


    ---------------------------------------------------------------------------
                         Redundant Internal Coordinates
                            (Angstroem and degrees)

        Definition                    Value    dE/dq     Step     New-Value
    ----------------------------------------------------------------------------
     1. B(C   1,C   0)                1.5140  0.000221 -0.0001    1.5140   
     2. B(C   2,C   1)                1.3846 -0.000311  0.0001    1.3847   
     3. B(C   3,C   2)                1.5072 -0.000037  0.0000    1.5072   
     4. B(C   4,C   2)                1.4661  0.000139 -0.0001    1.4660   
     5. B(C   5,C   4)                1.4659  0.000347 -0.0001    1.4658   
     6. B(C   6,C   5)                1.5179  0.000010 -0.0000    1.5179   
     7. B(C   7,C   6)                1.5159 -0.000103  0.0000    1.5159   
     8. B(C   8,C   7)                1.3438 -0.000030  0.0000    1.3438   
     9. B(C   9,C   8)                1.5131  0.000136 -0.0000    1.5130   
    10. B(C  10,C   8)                1.5100 -0.000119 -0.0000    1.5100   
    11. B(C  11,C   5)                1.3827 -0.000319  0.0001    1.3828   
    12. B(C  12,C  11)                1.4245 -0.000281  0.0001    1.4246   
    13. B(C  12,C   1)                1.4243  0.000125 -0.0001    1.4243   
    14. B(O  13,C  12)                1.3532 -0.000439  0.0001    1.3533   
    15. B(O  14,C   4)                1.2623 -0.000430  0.0001    1.2623   
    16. B(H  15,C   0)                1.0899 -0.000021  0.0000    1.0899   
    17. B(H  16,C   0)                1.0989 -0.000040  0.0000    1.0990   
    18. B(H  17,C   0)                1.0997  0.000092 -0.0001    1.0996   
    19. B(H  18,C   3)                1.0928 -0.000091  0.0000    1.0928   
    20. B(H  19,C   3)                1.0922 -0.000056  0.0000    1.0922   
    21. B(H  20,C   3)                1.1000  0.000153 -0.0000    1.0999   
    22. B(H  21,C   6)                1.0975  0.000034 -0.0000    1.0975   
    23. B(H  22,C   6)                1.0908  0.000028  0.0000    1.0908   
    24. B(H  23,C   7)                1.0915  0.000006  0.0000    1.0915   
    25. B(H  24,C   9)                1.0952  0.000003 -0.0000    1.0952   
    26. B(H  25,C   9)                1.0998  0.000025 -0.0000    1.0998   
    27. B(H  26,C   9)                1.0995 -0.000006  0.0000    1.0995   
    28. B(H  27,C  10)                1.0920  0.000051 -0.0000    1.0919   
    29. B(H  28,C  10)                1.0993  0.000017  0.0000    1.0993   
    30. B(C  29,C  11)                1.5127  0.000219 -0.0001    1.5127   
    31. B(H  30,C  29)                1.0906  0.000046 -0.0000    1.0906   
    32. B(H  31,C  29)                1.0971  0.000004  0.0000    1.0971   
    33. B(H  32,C  29)                1.0966  0.000005 -0.0000    1.0966   
    34. B(H  33,C  10)                1.0997  0.000145 -0.0000    1.0997   
    35. B(H  34,O  13)                0.9734  0.000057 -0.0000    0.9734   
    36. A(H  16,C   0,H  17)          107.43 -0.000039    0.01    107.44   
    37. A(C   1,C   0,H  16)          111.11 -0.000309    0.00    111.11   
    38. A(C   1,C   0,H  17)          111.62  0.000224    0.00    111.62   
    39. A(H  15,C   0,H  16)          107.31  0.000351   -0.05    107.26   
    40. A(H  15,C   0,H  17)          106.92 -0.000505    0.05    106.97   
    41. A(C   1,C   0,H  15)          112.18  0.000266   -0.01    112.17   
    42. A(C   0,C   1,C  12)          117.69 -0.000428    0.01    117.71   
    43. A(C   2,C   1,C  12)          118.41  0.000077   -0.00    118.41   
    44. A(C   0,C   1,C   2)          123.89  0.000351   -0.01    123.88   
    45. A(C   1,C   2,C   4)          119.98  0.000107   -0.00    119.98   
    46. A(C   1,C   2,C   3)          123.65  0.000526   -0.01    123.64   
    47. A(C   3,C   2,C   4)          116.35 -0.000635    0.02    116.37   
    48. A(H  18,C   3,H  19)          109.01  0.000026   -0.01    109.00   
    49. A(C   2,C   3,H  18)          112.59  0.000035   -0.00    112.59   
    50. A(H  19,C   3,H  20)          106.75 -0.000192    0.01    106.76   
    51. A(C   2,C   3,H  20)          111.01 -0.000041    0.01    111.02   
    52. A(C   2,C   3,H  19)          109.87  0.000194   -0.01    109.86   
    53. A(H  18,C   3,H  20)          107.39 -0.000039    0.01    107.40   
    54. A(C   2,C   4,C   5)          119.31 -0.000247    0.01    119.32   
    55. A(C   2,C   4,O  14)          120.07  0.000067   -0.00    120.07   
    56. A(C   5,C   4,O  14)          120.62  0.000180   -0.01    120.61   
    57. A(C   4,C   5,C   6)          116.50 -0.000355    0.01    116.51   
    58. A(C   4,C   5,C  11)          119.98 -0.000022    0.00    119.99   
    59. A(C   6,C   5,C  11)          123.50  0.000377   -0.01    123.48   
    60. A(C   5,C   6,C   7)          112.08 -0.000127    0.00    112.08   
    61. A(C   7,C   6,H  22)          110.66 -0.000045    0.01    110.67   
    62. A(H  21,C   6,H  22)          107.15 -0.000033   -0.00    107.15   
    63. A(C   5,C   6,H  22)          108.00 -0.000099    0.02    108.01   
    64. A(C   7,C   6,H  21)          109.11  0.000243   -0.01    109.10   
    65. A(C   5,C   6,H  21)          109.72  0.000063   -0.01    109.70   
    66. A(C   8,C   7,H  23)          117.35  0.000027   -0.01    117.35   
    67. A(C   6,C   7,H  23)          114.40  0.000107   -0.01    114.38   
    68. A(C   6,C   7,C   8)          128.25 -0.000134    0.02    128.27   
    69. A(C   9,C   8,C  10)          114.32 -0.000178   -0.00    114.32   
    70. A(C   7,C   8,C  10)          125.29  0.000338   -0.00    125.29   
    71. A(C   7,C   8,C   9)          120.38 -0.000160    0.00    120.39   
    72. A(H  25,C   9,H  26)          106.32 -0.000002    0.00    106.32   
    73. A(H  24,C   9,H  26)          108.33  0.000033   -0.01    108.32   
    74. A(C   8,C   9,H  26)          111.06  0.000138   -0.01    111.05   
    75. A(H  24,C   9,H  25)          108.09 -0.000033    0.01    108.10   
    76. A(C   8,C   9,H  25)          110.84 -0.000106    0.01    110.85   
    77. A(C   8,C   9,H  24)          111.98 -0.000030   -0.00    111.98   
    78. A(H  28,C  10,H  33)          106.28  0.000018   -0.00    106.28   
    79. A(C   8,C  10,H  33)          110.77  0.000300   -0.03    110.74   
    80. A(H  27,C  10,H  33)          108.36 -0.000226   -0.00    108.36   
    81. A(H  27,C  10,H  28)          107.75 -0.000032    0.01    107.76   
    82. A(C   8,C  10,H  28)          110.02 -0.000330    0.02    110.04   
    83. A(C   8,C  10,H  27)          113.36  0.000249    0.01    113.37   
    84. A(C  12,C  11,C  29)          117.26 -0.000162    0.00    117.26   
    85. A(C   5,C  11,C  29)          124.24 -0.000085    0.01    124.25   
    86. A(C   5,C  11,C  12)          118.50  0.000247   -0.01    118.48   
    87. A(C  11,C  12,O  13)          115.15 -0.000005   -0.00    115.15   
    88. A(C   1,C  12,O  13)          121.04  0.000168   -0.01    121.04   
    89. A(C   1,C  12,C  11)          123.80 -0.000163    0.01    123.81   
    90. A(C  12,O  13,H  34)          110.86  0.000030   -0.00    110.86   
    91. A(H  31,C  29,H  32)          106.53 -0.000136    0.01    106.54   
    92. A(H  30,C  29,H  32)          108.07  0.000045   -0.00    108.07   
    93. A(C  11,C  29,H  32)          110.82  0.000139   -0.01    110.80   
    94. A(H  30,C  29,H  31)          108.20 -0.000028    0.00    108.20   
    95. A(C  11,C  29,H  31)          110.90  0.000132   -0.00    110.90   
    96. A(C  11,C  29,H  30)          112.11 -0.000157    0.01    112.12   
    97. D(C  12,C   1,C   0,H  17)    -60.98 -0.000011   -0.03    -61.01   
    98. D(C   2,C   1,C   0,H  15)     -0.18  0.000304   -0.10     -0.29   
    99. D(C  12,C   1,C   0,H  16)     58.92 -0.000119   -0.02     58.90   
   100. D(C  12,C   1,C   0,H  15)    179.04  0.000296   -0.09    178.95   
   101. D(C   2,C   1,C   0,H  17)    119.80 -0.000003   -0.05    119.75   
   102. D(C   2,C   1,C   0,H  16)   -120.31 -0.000112   -0.03   -120.34   
   103. D(C   3,C   2,C   1,C   0)     -0.47  0.000045   -0.01     -0.48   
   104. D(C   4,C   2,C   1,C  12)     -1.29 -0.000040   -0.02     -1.31   
   105. D(C   3,C   2,C   1,C  12)   -179.68  0.000056   -0.03   -179.72   
   106. D(C   4,C   2,C   1,C   0)    177.92 -0.000051   -0.00    177.92   
   107. D(H  19,C   3,C   2,C   4)     27.98  0.000121    0.03     28.01   
   108. D(H  20,C   3,C   2,C   1)     88.57  0.000179    0.03     88.60   
   109. D(H  19,C   3,C   2,C   1)   -153.57  0.000038    0.04   -153.54   
   110. D(H  18,C   3,C   2,C   4)    149.69  0.000316    0.00    149.69   
   111. D(H  18,C   3,C   2,C   1)    -31.87  0.000234    0.01    -31.86   
   112. D(H  20,C   3,C   2,C   4)    -89.87  0.000261    0.02    -89.85   
   113. D(O  14,C   4,C   2,C   3)      0.00 -0.000071    0.02      0.02   
   114. D(O  14,C   4,C   2,C   1)   -178.50  0.000000    0.01   -178.49   
   115. D(C   5,C   4,C   2,C   3)    179.68  0.000026    0.02    179.70   
   116. D(C   5,C   4,C   2,C   1)      1.17  0.000098    0.01      1.18   
   117. D(C  11,C   5,C   4,O  14)    179.51 -0.000003    0.02    179.53   
   118. D(C   6,C   5,C   4,O  14)     -2.01 -0.000015    0.03     -1.98   
   119. D(C   6,C   5,C   4,C   2)    178.32 -0.000113    0.03    178.34   
   120. D(C  11,C   5,C   4,C   2)     -0.17 -0.000101    0.02     -0.15   
   121. D(H  22,C   6,C   5,C  11)   -153.75 -0.000021    0.16   -153.59   
   122. D(H  22,C   6,C   5,C   4)     27.82 -0.000002    0.16     27.98   
   123. D(H  21,C   6,C   5,C  11)    -37.28 -0.000083    0.16    -37.12   
   124. D(H  21,C   6,C   5,C   4)    144.29 -0.000063    0.16    144.45   
   125. D(C   7,C   6,C   5,C  11)     84.09  0.000184    0.14     84.23   
   126. D(C   7,C   6,C   5,C   4)    -94.33  0.000203    0.13    -94.20   
   127. D(C   8,C   7,C   6,C   5)    117.76 -0.000125    0.16    117.93   
   128. D(H  23,C   7,C   6,H  22)    177.12  0.000143    0.14    177.26   
   129. D(H  23,C   7,C   6,H  21)     59.46  0.000062    0.14     59.60   
   130. D(H  23,C   7,C   6,C   5)    -62.26 -0.000101    0.16    -62.10   
   131. D(C   8,C   7,C   6,H  22)     -2.86  0.000119    0.14     -2.72   
   132. D(C   8,C   7,C   6,H  21)   -120.51  0.000038    0.14   -120.37   
   133. D(C  10,C   8,C   7,H  23)    179.18 -0.000087    0.04    179.22   
   134. D(C  10,C   8,C   7,C   6)     -0.85 -0.000062    0.04     -0.81   
   135. D(C   9,C   8,C   7,H  23)     -1.17 -0.000060    0.05     -1.12   
   136. D(C   9,C   8,C   7,C   6)    178.81 -0.000035    0.05    178.86   
   137. D(H  26,C   9,C   8,C  10)    -58.30  0.000094   -0.00    -58.30   
   138. D(H  26,C   9,C   8,C   7)    122.01  0.000068   -0.01    122.00   
   139. D(H  25,C   9,C   8,C  10)     59.65  0.000111   -0.00     59.65   
   140. D(H  25,C   9,C   8,C   7)   -120.04  0.000085   -0.01   -120.05   
   141. D(H  24,C   9,C   8,C  10)   -179.56 -0.000025    0.01   -179.54   
   142. D(H  24,C   9,C   8,C   7)      0.75 -0.000052    0.00      0.76   
   143. D(H  33,C  10,C   8,C   9)    -63.31  0.000078    0.43    -62.88   
   144. D(H  33,C  10,C   8,C   7)    116.37  0.000104    0.44    116.81   
   145. D(H  28,C  10,C   8,C   9)     53.91  0.000079    0.42     54.33   
   146. D(H  28,C  10,C   8,C   7)   -126.42  0.000105    0.43   -125.99   
   147. D(H  27,C  10,C   8,C   9)    174.63 -0.000030    0.45    175.08   
   148. D(H  27,C  10,C   8,C   7)     -5.70 -0.000004    0.46     -5.24   
   149. D(C  29,C  11,C   5,C   6)      1.30  0.000106   -0.03      1.26   
   150. D(C  29,C  11,C   5,C   4)    179.67  0.000081   -0.02    179.64   
   151. D(C  12,C  11,C   5,C   6)   -179.02  0.000067   -0.04   -179.06   
   152. D(C  12,C  11,C   5,C   4)     -0.65  0.000043   -0.03     -0.68   
   153. D(C   1,C  12,C  11,C  29)   -179.76 -0.000015    0.01   -179.75   
   154. D(C   1,C  12,C  11,C   5)      0.54  0.000021    0.02      0.55   
   155. D(O  13,C  12,C   1,C   2)   -179.66  0.000025    0.01   -179.65   
   156. D(O  13,C  12,C   1,C   0)      1.08  0.000029   -0.01      1.07   
   157. D(C  11,C  12,C   1,C   2)      0.46 -0.000022    0.01      0.47   
   158. D(O  13,C  12,C  11,C   5)   -179.35 -0.000023    0.02   -179.33   
   159. D(C  11,C  12,C   1,C   0)   -178.80 -0.000017   -0.01   -178.81   
   160. D(O  13,C  12,C  11,C  29)      0.35 -0.000059    0.01      0.37   
   161. D(H  34,O  13,C  12,C  11)   -179.36  0.000045   -0.05   -179.41   
   162. D(H  34,O  13,C  12,C   1)      0.75  0.000002   -0.04      0.70   
   163. D(H  32,C  29,C  11,C  12)     57.97 -0.000018   -0.10     57.87   
   164. D(H  32,C  29,C  11,C   5)   -122.35 -0.000055   -0.10   -122.45   
   165. D(H  31,C  29,C  11,C  12)    -60.13 -0.000021   -0.10    -60.23   
   166. D(H  31,C  29,C  11,C   5)    119.55 -0.000058   -0.10    119.45   
   167. D(H  30,C  29,C  11,C  12)    178.81  0.000030   -0.10    178.70   
   168. D(H  30,C  29,C  11,C   5)     -1.51 -0.000007   -0.11     -1.62   
    ----------------------------------------------------------------------------

         *************************************************************
         *                GEOMETRY OPTIMIZATION CYCLE  35            *
         *************************************************************
---------------------------------
CARTESIAN COORDINATES (ANGSTROEM)
---------------------------------
  C     18.566859    1.853250   -0.010709
  C     17.169616    1.301370   -0.198411
  C     16.105458    2.042820   -0.683298
  C     16.208622    3.494987   -1.073541
  C     14.797443    1.408786   -0.873852
  C     14.626360   -0.003771   -0.521723
  C     13.236614   -0.584988   -0.708091
  C     12.419221   -0.527522    0.567233
  C     11.270932    0.133702    0.790761
  C     10.586880    0.045955    2.137460
  C     10.550124    0.995763   -0.217910
  C     15.693619   -0.724742   -0.018391
  C     16.948195   -0.066518    0.130776
  O     17.948626   -0.838285    0.615383
  O     13.833549    2.075668   -1.342500
  H     18.638818    2.899878   -0.306122
  H     19.297370    1.293783   -0.611608
  H     18.888568    1.793193    1.039077
  H     16.940355    4.040240   -0.472338
  H     15.233910    3.976951   -0.970687
  H     16.504938    3.600243   -2.127548
  H     13.313317   -1.628669   -1.038703
  H     12.743239   -0.029998   -1.507047
  H     12.835149   -1.104094    1.395413
  H     11.145215   -0.580953    2.840791
  H      9.574891   -0.372453    2.035905
  H     10.465496    1.043131    2.584414
  H     11.098635    1.117475   -1.154204
  H     10.373705    1.997128    0.200005
  C     15.623373   -2.181509    0.382891
  H     14.622054   -2.594593    0.256036
  H     16.320810   -2.785129   -0.211089
  H     15.914181   -2.310878    1.432287
  H      9.558970    0.579078   -0.448687
  H     18.771695   -0.325679    0.700526

----------------------------
CARTESIAN COORDINATES (A.U.)
----------------------------
  NO LB      ZA    FRAG     MASS         X           Y           Z
   0 C     6.0000    0    12.011   35.086278    3.502135   -0.020237
   1 C     6.0000    0    12.011   32.445872    2.459233   -0.374943
   2 C     6.0000    0    12.011   30.434906    3.860370   -1.291246
   3 C     6.0000    0    12.011   30.629857    6.604568   -2.028698
   4 C     6.0000    0    12.011   27.963116    2.662220   -1.651341
   5 C     6.0000    0    12.011   27.639816   -0.007126   -0.985913
   6 C     6.0000    0    12.011   25.013575   -1.105466   -1.338099
   7 C     6.0000    0    12.011   23.468926   -0.996872    1.071915
   8 C     6.0000    0    12.011   21.298974    0.252659    1.494322
   9 C     6.0000    0    12.011   20.006304    0.086842    4.039214
  10 C     6.0000    0    12.011   19.936846    1.881720   -0.411790
  11 C     6.0000    0    12.011   29.656642   -1.369564   -0.034754
  12 C     6.0000    0    12.011   32.027448   -0.125700    0.247131
  13 O     8.0000    0    15.999   33.917988   -1.584129    1.162905
  14 O     8.0000    0    15.999   26.141620    3.922444   -2.536957
  15 H     1.0000    0     1.008   35.222261    5.479974   -0.578487
  16 H     1.0000    0     1.008   36.466745    2.444896   -1.155772
  17 H     1.0000    0     1.008   35.694221    3.388643    1.963571
  18 H     1.0000    0     1.008   32.012631    7.634948   -0.892589
  19 H     1.0000    0     1.008   28.787919    7.515348   -1.834333
  20 H     1.0000    0     1.008   31.189813    6.803474   -4.020483
  21 H     1.0000    0     1.008   25.158522   -3.077739   -1.962864
  22 H     1.0000    0     1.008   24.081231   -0.056688   -2.847907
  23 H     1.0000    0     1.008   24.254917   -2.086436    2.636949
  24 H     1.0000    0     1.008   21.061404   -1.097842    5.368316
  25 H     1.0000    0     1.008   18.093923   -0.703835    3.847302
  26 H     1.0000    0     1.008   19.776922    1.971231    4.883836
  27 H     1.0000    0     1.008   20.973380    2.111721   -2.181130
  28 H     1.0000    0     1.008   19.603461    3.774026    0.377955
  29 C     6.0000    0    12.011   29.523896   -4.122454    0.723558
  30 H     1.0000    0     1.008   27.631677   -4.903070    0.483837
  31 H     1.0000    0     1.008   30.841862   -5.263131   -0.398900
  32 H     1.0000    0     1.008   30.073445   -4.366926    2.706631
  33 H     1.0000    0     1.008   18.063835    1.094299   -0.847896
  34 H     1.0000    0     1.008   35.473362   -0.615445    1.323802

--------------------------------
INTERNAL COORDINATES (ANGSTROEM)
--------------------------------
 C      0   0   0     0.000000000000     0.00000000     0.00000000
 C      1   0   0     1.513965121159     0.00000000     0.00000000
 C      2   1   0     1.384663877106   123.88323461     0.00000000
 C      3   2   1     1.507223108182   123.64031535   359.51849801
 C      3   2   1     1.466019233677   119.97574213   177.92104242
 C      5   3   2     1.465804266110   119.32004476     1.18299958
 C      6   5   3     1.517874035208   116.51120969   178.34327800
 C      7   6   5     1.515877935004   112.07930542   265.80044967
 C      8   7   6     1.343781818468   128.27048895   117.92690607
 C      9   8   7     1.513018303151   120.38834632   178.86004255
 C      9   8   7     1.510010284250   125.28959716   359.19350359
 C      6   5   3     1.382816791530   119.98665278   359.85331948
 C      2   1   3     1.424257113893   117.70512920   179.24039608
 O     13   2   1     1.353266525012   121.03529672     1.06970673
 O      5   3   2     1.262320973394   120.07051047   181.50517844
 H      1   2   3     1.089897622515   112.17164688   359.71390164
 H      1   2   3     1.098967466208   111.10705666   239.65898573
 H      1   2   3     1.099615366047   111.62082759   119.75206678
 H      4   3   2     1.092785144310   112.58909168   328.14372720
 H      4   3   2     1.092213949835   109.85793695   206.46291982
 H      4   3   2     1.099914890754   111.02330790    88.60121743
 H      7   6   5     1.097478590263   109.70286510   144.44872349
 H      7   6   5     1.090762603100   108.01369584    27.97725998
 H      8   7   6     1.091473615066   114.38442574   297.90360441
 H     10   9   8     1.095182863896   111.98204023     0.75687977
 H     10   9   8     1.099772704054   110.84833634   239.94698269
 H     10   9   8     1.099482209227   111.04755531   121.99503562
 H     11   9   8     1.091936016808   113.36722070   354.76324434
 H     11   9   8     1.099322389262   110.04093193   234.01056569
 C     12   6   5     1.512656852108   124.25194777   179.64374815
 H     30  12   6     1.090582605893   112.12074611   358.38138273
 H     30  12   6     1.097081931232   110.89922901   119.45077766
 H     30  12   6     1.096603673909   110.80332032   237.54877596
 H     11   9   8     1.099668867537   110.73881398   116.80724732
 H     14  13   2     0.973373514372   110.86108949     0.70145731

---------------------------
INTERNAL COORDINATES (A.U.)
---------------------------
 C      0   0   0     0.000000000000     0.00000000     0.00000000
 C      1   0   0     2.860979455299     0.00000000     0.00000000
 C      2   1   0     2.616635515264   123.88323461     0.00000000
 C      3   2   1     2.848238897181   123.64031535   359.51849801
 C      3   2   1     2.770374858712   119.97574213   177.92104242
 C      5   3   2     2.769968628881   119.32004476     1.18299958
 C      6   5   3     2.868366232334   116.51120969   178.34327800
 C      7   6   5     2.864594149612   112.07930542   265.80044967
 C      8   7   6     2.539379620647   128.27048895   117.92690607
 C      9   8   7     2.859190228566   120.38834632   178.86004255
 C      9   8   7     2.853505896637   125.28959716   359.19350359
 C      6   5   3     2.613145029379   119.98665278   359.85331948
 C      2   1   3     2.691455889546   117.70512920   179.24039608
 O     13   2   1     2.557303118476   121.03529672     1.06970673
 O      5   3   2     2.385440932820   120.07051047   181.50517844
 H      1   2   3     2.059608020566   112.17164688   359.71390164
 H      1   2   3     2.076747541222   111.10705666   239.65898573
 H      1   2   3     2.077971894481   111.62082759   119.75206678
 H      4   3   2     2.065064645963   112.58909168   328.14372720
 H      4   3   2     2.063985244836   109.85793695   206.46291982
 H      4   3   2     2.078537914147   111.02330790    88.60121743
 H      7   6   5     2.073933973440   109.70286510   144.44872349
 H      7   6   5     2.061242596983   108.01369584    27.97725998
 H      8   7   6     2.062586214875   114.38442574   297.90360441
 H     10   9   8     2.069595679327   111.98204023     0.75687977
 H     10   9   8     2.078269220224   110.84833634   239.94698269
 H     10   9   8     2.077720264558   111.04755531   121.99503562
 H     11   9   8     2.063460027532   113.36722070   354.76324434
 H     11   9   8     2.077418248594   110.04093193   234.01056569
 C     12   6   5     2.858507185084   124.25194777   179.64374815
 H     30  12   6     2.060902451556   112.12074611   358.38138273
 H     30  12   6     2.073184396503   110.89922901   119.45077766
 H     30  12   6     2.072280621141   110.80332032   237.54877596
 H     11   9   8     2.078072997644   110.73881398   116.80724732
 H     14  13   2     1.839409368176   110.86108949     0.70145731


           ************************************************************
           *        Program running with 4 parallel MPI-processes     *
           *              working on a common directory               *
           ************************************************************
------------------------------------------------------------------------------
                   ___                                                        
                  /   \      - P O W E R E D   B Y -                         
                 /     \                                                     
                 |  |  |   _    _      __       _____    __    __             
                 |  |  |  | |  | |    /  \     |  _  \  |  |  /  |          
                  \  \/   | |  | |   /    \    | | | |  |  | /  /          
                 / \  \   | |__| |  /  /\  \   | |_| |  |  |/  /          
                |  |  |   |  __  | /  /__\  \  |    /   |      \           
                |  |  |   | |  | | |   __   |  |    \   |  |\   \          
                \     /   | |  | | |  |  |  |  | |\  \  |  | \   \       
                 \___/    |_|  |_| |__|  |__|  |_| \__\ |__|  \__/        
                                                                              
                      - O R C A' S   B I G   F R I E N D -                    
                                      &                                       
                       - I N T E G R A L  F E E D E R -                       
                                                                              
 v1 FN, 2020, v2 2021                                                         
------------------------------------------------------------------------------


Reading SHARK input file mPQ1_1e_1H_B3LYP_631Gd_opt.SHARKINP.tmp ... ok
----------------------
SHARK INTEGRAL PACKAGE
----------------------

Number of atoms                             ...     35
Number of basis functions                   ...    262
Number of shells                            ...    134
Maximum angular momentum                    ...      2
Integral batch strategy                     ... SHARK/LIBINT Hybrid
RI-J (if used) integral strategy            ... SPLIT-RIJ (Revised 2003 algorithm where possible)
Printlevel                                  ...      1
Contraction scheme used                     ... SEGMENTED contraction
Coulomb Range Separation                    ... NOT USED
Exchange Range Separation                   ... NOT USED
Finite Nucleus Model                        ... NOT USED
Auxiliary Coulomb fitting basis             ... AVAILABLE
   # of basis functions in Aux-J            ...    993
   # of shells in Aux-J                     ...    335
   Maximum angular momentum in Aux-J        ...      4
Auxiliary J/K fitting basis                 ... NOT available
Auxiliary Correlation fitting basis         ... NOT available
Auxiliary 'external' fitting basis          ... NOT available
Integral threshold                          ...     2.500000e-11
Primitive cut-off                           ...     2.500000e-12
Primitive pair pre-selection threshold      ...     2.500000e-12

Calculating pre-screening integrals         ... done (  0.1 sec) Dimension = 134
Organizing shell pair data                  ... done (  0.1 sec)
Shell pair information
Total number of shell pairs                 ...      9045
Shell pairs after pre-screening             ...      7224
Total number of primitive shell pairs       ...     50479
Primitive shell pairs kept                  ...     23367
          la=0 lb=0:   2830 shell pairs
          la=1 lb=0:   2370 shell pairs
          la=1 lb=1:    489 shell pairs
          la=2 lb=0:    995 shell pairs
          la=2 lb=1:    442 shell pairs
          la=2 lb=2:     98 shell pairs

Calculating one electron integrals          ... done (  0.0 sec)
Calculating RI/J V-Matrix + Cholesky decomp.... done (  0.1 sec)
Calculating Nuclear repulsion               ... done (  0.0 sec) ENN=   1094.787745199490 Eh

SHARK setup successfully completed in   0.5 seconds

Maximum memory used throughout the entire GTOINT-calculation: 17.3 MB


           ************************************************************
           *        Program running with 4 parallel MPI-processes     *
           *              working on a common directory               *
           ************************************************************

Diagonalization of the overlap matrix:
Smallest eigenvalue                        ... 3.649e-04
Time for diagonalization                   ...    0.016 sec
Threshold for overlap eigenvalues          ... 1.000e-08
Number of eigenvalues below threshold      ... 0
Time for construction of square roots      ...    0.008 sec
Total time needed                          ...    0.025 sec

-------------------
DFT GRID GENERATION
-------------------

General Integration Accuracy     IntAcc      ... 4.959
Radial Grid Type                 RadialGrid  ... OptM3 with GC (2021)
Angular Grid (max. ang.)         AngularGrid ... 6 (Lebedev-590)
Angular grid pruning method      GridPruning ... 4 (adaptive)
Weight generation scheme         WeightScheme... Becke
Basis function cutoff            BFCut       ... 1.0000e-11
Integration weight cutoff        WCut        ... 1.0000e-14
Angular grids for H and He will be reduced by one unit
Partially contracted basis set               ... off
Rotationally invariant grid construction     ... off

Total number of grid points                  ...   390059
Total number of batches                      ...     6111
Average number of points per batch           ...       63
Average number of grid points per atom       ...    11145
Time for grid setup =    5.117 sec

--------------------
COSX GRID GENERATION
--------------------

GRIDX 1
-------
General Integration Accuracy     IntAcc      ... 4.020
Radial Grid Type                 RadialGrid  ... OptM3 with GC (2021)
Angular Grid (max. ang.)         AngularGrid ... 2 (Lebedev-110)
Angular grid pruning method      GridPruning ... 4 (adaptive)
Weight generation scheme         WeightScheme... Becke
Basis function cutoff            BFCut       ... 1.0000e-11
Integration weight cutoff        WCut        ... 1.0000e-14
Angular grids for H and He will be reduced by one unit
Partially contracted basis set               ... on
Rotationally invariant grid construction     ... off

Total number of grid points                  ...    42279
Total number of batches                      ...      677
Average number of points per batch           ...       62
Average number of grid points per atom       ...     1208
UseSFitting                                  ... on

GRIDX 2
-------
General Integration Accuracy     IntAcc      ... 4.338
Radial Grid Type                 RadialGrid  ... OptM3 with GC (2021)
Angular Grid (max. ang.)         AngularGrid ... 3 (Lebedev-194)
Angular grid pruning method      GridPruning ... 4 (adaptive)
Weight generation scheme         WeightScheme... Becke
Basis function cutoff            BFCut       ... 1.0000e-11
Integration weight cutoff        WCut        ... 1.0000e-14
Angular grids for H and He will be reduced by one unit
Partially contracted basis set               ... on
Rotationally invariant grid construction     ... off

Total number of grid points                  ...    92161
Total number of batches                      ...     1459
Average number of points per batch           ...       63
Average number of grid points per atom       ...     2633
UseSFitting                                  ... on

GRIDX 3
-------
General Integration Accuracy     IntAcc      ... 4.871
Radial Grid Type                 RadialGrid  ... OptM3 with GC (2021)
Angular Grid (max. ang.)         AngularGrid ... 4 (Lebedev-302)
Angular grid pruning method      GridPruning ... 4 (adaptive)
Weight generation scheme         WeightScheme... Becke
Basis function cutoff            BFCut       ... 1.0000e-11
Integration weight cutoff        WCut        ... 1.0000e-14
Angular grids for H and He will be reduced by one unit
Partially contracted basis set               ... on
Rotationally invariant grid construction     ... off

Total number of grid points                  ...   176752
Total number of batches                      ...     2778
Average number of points per batch           ...       63
Average number of grid points per atom       ...     5050
UseSFitting                                  ... on

Time for X-Grid setup             =    2.469 sec


--------------------
CPCM SOLVATION MODEL
--------------------
CPCM parameters:
  Epsilon                                         ...      80.4000
  Refrac                                          ...       1.3300
  Rsolv                                           ...       1.3000
  Surface type                                    ... GAUSSIAN VDW
  Epsilon function type                           ...         CPCM
Radii:
 Radius for C  used is    3.8550 Bohr (=   2.0400 Ang.)
 Radius for O  used is    3.4469 Bohr (=   1.8240 Ang.)
 Radius for H  used is    2.4944 Bohr (=   1.3200 Ang.)
Calculating surface                               ...        done! (  0.0s)
GEPOL surface points                              ...         1863
GEPOL Volume                                      ...    1953.5176
GEPOL Surface-area                                ...    1017.9598
Calculating surface distance matrix               ...        done! (  0.0s)
Performing Cholesky decomposition & store         ...        done! (  0.2s)
Overall time for CPCM initialization              ...                 0.2s
--------------
SCF ITERATIONS
--------------
ITER       Energy         Delta-E        Max-DP      RMS-DP      [F,P]     Damp
               ***  Starting incremental Fock matrix formation  ***
  0   -694.9129477424   0.000000000000 0.00020913  0.00000436  0.0024419 0.7000
  1   -694.9129570703  -0.000009327872 0.00019108  0.00000426  0.0019272 0.7000
                               ***Turning on DIIS***
  2   -694.9129645006  -0.000007430288 0.00049868  0.00001149  0.0014446 0.0000
  3   -694.9129835761  -0.000019075540 0.00012643  0.00000266  0.0001869 0.0000
               *** Restarting incremental Fock matrix formation ***
                                   *** Resetting DIIS ***
  4   -694.9129839177  -0.000000341533 0.00005025  0.00000053  0.0000344 0.0000
  5   -694.9129839181  -0.000000000398 0.00002680  0.00000036  0.0000732 0.0000
  6   -694.9129839205  -0.000000002448 0.00000750  0.00000008  0.0000075 0.0000
  7   -694.9129839351  -0.000000014578 0.00000224  0.00000004  0.0000036 0.0000
  8   -694.9129839156   0.000000019538 0.00000154  0.00000003  0.0000016 0.0000
                 **** Energy Check signals convergence ****

               *****************************************************
               *                     SUCCESS                       *
               *           SCF CONVERGED AFTER   9 CYCLES          *
               *****************************************************

Old exchange energy                            =    -19.171062602 Eh
New exchange energy                            =    -19.171067645 Eh
Exchange energy change after final integration =     -0.000005043 Eh
Total energy after final integration           =   -694.912988963 Eh
Final COS-X integration done in                =    15.293 sec
Total Energy       :         -694.91298896 Eh          -18909.54377 eV
  Last Energy change         ...   -5.0646e-09  Tolerance :   1.0000e-08
  Last MAX-Density change    ...    0.0000e+00  Tolerance :   1.0000e-07
             **** THE GBW FILE WAS UPDATED (mPQ1_1e_1H_B3LYP_631Gd_opt.gbw) ****
             **** DENSITY mPQ1_1e_1H_B3LYP_631Gd_opt.scfp WAS UPDATED ****
             **** ENERGY FILE WAS UPDATED (mPQ1_1e_1H_B3LYP_631Gd_opt.en.tmp) ****
----------------------
UHF SPIN CONTAMINATION
----------------------

Warning: in a DFT calculation there is little theoretical justification to 
         calculate <S**2> as in Hartree-Fock theory. We will do it anyways
         but you should keep in mind that the values have only limited relevance

Expectation value of <S**2>     :     0.770950
Ideal value S*(S+1) for S=0.5   :     0.750000
Deviation                       :     0.020950

             **** THE GBW FILE WAS UPDATED (mPQ1_1e_1H_B3LYP_631Gd_opt.gbw) ****
             **** DENSITY mPQ1_1e_1H_B3LYP_631Gd_opt.scfp WAS UPDATED ****
Total SCF time: 0 days 0 hours 1 min 31 sec 

Maximum memory used throughout the entire SCF-calculation: 111.9 MB

-------------------------   --------------------
FINAL SINGLE POINT ENERGY      -694.912988963126
-------------------------   --------------------


           ************************************************************
           *        Program running with 4 parallel MPI-processes     *
           *              working on a common directory               *
           ************************************************************
------------------------------------------------------------------------------
                         ORCA SCF GRADIENT CALCULATION
------------------------------------------------------------------------------

 ... reading COSX grid (gridx3)
Gradient of the Kohn-Sham DFT energy:
Kohn-Sham wavefunction type      ... UKS
Hartree-Fock exchange scaling    ...    0.200
Number of operators              ...    2
Number of atoms                  ...   35
Basis set dimensions             ...  262
Integral neglect threshold       ... 2.5e-11
Integral primitive cutoff        ... 2.5e-12
SHARK Integral package           ... ON

Nuc. rep. gradient       (SHARK) ... done (  0.0 sec)
HCore & Overlap gradient (SHARK) ... done (  0.3 sec)
RI-J gradient            (SHARK) ... done (  1.1 sec)
COSX-gradient                    ... done ( 22.3 sec)
Exchange-correlation gradient    ... done

------------------
CARTESIAN GRADIENT
------------------

   1   C   :    0.000180705   -0.000166716   -0.000630010
   2   C   :   -0.000718731    0.000310428   -0.000139925
   3   C   :    0.000770947   -0.000251277    0.000547652
   4   C   :   -0.000382191   -0.000069932    0.000416120
   5   C   :   -0.000591359    0.000549956   -0.000949834
   6   C   :    0.000292558   -0.000688230    0.000258073
   7   C   :   -0.000193312   -0.000351386    0.000301514
   8   C   :    0.000077736    0.000146381    0.000123519
   9   C   :    0.000050253    0.000050094   -0.000462657
  10   C   :    0.000034375    0.000203505    0.000157266
  11   C   :    0.000115356   -0.000238753    0.000265900
  12   C   :   -0.000061591    0.000830813   -0.000102954
  13   C   :    0.000421901   -0.000595157    0.000243458
  14   O   :   -0.000363905    0.000171373   -0.000108304
  15   O   :    0.000305107   -0.000154830    0.000157899
  16   H   :    0.000013076    0.000140467    0.000582405
  17   H   :   -0.000139495   -0.000251416    0.000118198
  18   H   :    0.000153368    0.000226128    0.000048910
  19   H   :    0.000165590   -0.000093148   -0.000249565
  20   H   :    0.000094945    0.000080900   -0.000022656
  21   H   :   -0.000236851    0.000047501   -0.000196038
  22   H   :   -0.000014341    0.000027811   -0.000194524
  23   H   :    0.000067513    0.000127942    0.000012437
  24   H   :    0.000030333    0.000103379    0.000058431
  25   H   :   -0.000022202   -0.000055279   -0.000031360
  26   H   :    0.000023185   -0.000110426   -0.000031804
  27   H   :   -0.000104988   -0.000020134   -0.000002822
  28   H   :   -0.000125747    0.000064373   -0.000117390
  29   H   :    0.000159825    0.000012437    0.000081896
  30   C   :    0.000113306   -0.000092805    0.000008614
  31   H   :   -0.000053473    0.000035631   -0.000066467
  32   H   :   -0.000026788   -0.000078740    0.000036092
  33   H   :    0.000081548   -0.000092861   -0.000033695
  34   H   :   -0.000150854    0.000100962   -0.000129972
  35   H   :    0.000043232    0.000008067    0.000027103

Difference to translation invariance:
           :    0.0000090313   -0.0000729411   -0.0000244908

Difference to rotation invariance:
           :    0.0004250056    0.0002234322   -0.0027446595

Norm of the cartesian gradient     ...    0.0028119701
RMS gradient                       ...    0.0002744202
MAX gradient                       ...    0.0009498345

-------
TIMINGS
-------

Total SCF gradient time            ...       36.801 sec

One electron gradient       ....       0.269 sec  (  0.7%)
RI-J Coulomb gradient       ....       1.123 sec  (  3.1%)
COSX gradient               ....      22.328 sec  ( 60.7%)
XC gradient                 ....      11.293 sec  ( 30.7%)
CPCM gradient               ....       0.574 sec  (  1.6%)
   A-Matrix (El+Nuc)        ....       0.154 sec  (  0.4%)
   Potential                ....       0.420 sec  (  1.1%)

Maximum memory used throughout the entire SCFGRAD-calculation: 88.3 MB
------------------------------------------------------------------------------
                         ORCA GEOMETRY RELAXATION STEP
------------------------------------------------------------------------------

Reading the OPT-File                    .... done
Getting information on internals        .... done
Copying old internal coords+grads       .... done
Making the new internal coordinates     .... (new redundants).... done
Validating the new internal coordinates .... (new redundants).... done
Calculating the B-matrix                .... done
Calculating the G,G- and P matrices     .... done
Transforming gradient to internals      .... done
Projecting the internal gradient        .... done
Number of atoms                         ....  35
Number of internal coordinates          .... 168
Current Energy                          ....  -694.912988963 Eh
Current gradient norm                   ....     0.002811970 Eh/bohr
Maximum allowed component of the step   ....  0.300
Current trust radius                    ....  0.300
Updating the Hessian (BFGS)             .... done
Forming the augmented Hessian           .... done
Diagonalizing the augmented Hessian     .... done
Last element of RFO vector              ....  0.002466538
Lowest eigenvalues of augmented Hessian:
 -0.748686242 -0.000820740  0.000312287  0.001063529  0.003802247
Warning: RFO finds a terribly low value for the scaling factor
Trying a QUASI-NEWTON step instead
Doing a quasi-Newton Step:
Inverting the Hessian                   .... done
Computing the step                      .... done
Length of the computed step             ....  0.020394937
Converting the step to cartesian space:
 Initial RMS(Int)=    0.0015735036
Transforming coordinates:
 Iter   0:  RMS(Cart)=    0.0052527536 RMS(Int)=    0.0015732833
 Iter   1:  RMS(Cart)=    0.0000144461 RMS(Int)=    0.0000092904
 Iter   2:  RMS(Cart)=    0.0000001028 RMS(Int)=    0.0000000552
 Iter   3:  RMS(Cart)=    0.0000000008 RMS(Int)=    0.0000000006
done
Storing new coordinates                 .... done

                                .--------------------.
          ----------------------|Geometry convergence|-------------------------
          Item                value                   Tolerance       Converged
          ---------------------------------------------------------------------
          Energy change       0.0000000625            0.0000002000      YES
          RMS gradient        0.0001496495            0.0000080000      NO
          MAX gradient        0.0005532091            0.0000300000      NO
          RMS step            0.0015735036            0.0001000000      NO
          MAX step            0.0074545299            0.0002000000      NO
          ........................................................
          Max(Bonds)      0.0001      Max(Angles)    0.05
          Max(Dihed)        0.43      Max(Improp)    0.00
          ---------------------------------------------------------------------

The optimization has not yet converged - more geometry cycles are needed


    ---------------------------------------------------------------------------
                         Redundant Internal Coordinates
                            (Angstroem and degrees)

        Definition                    Value    dE/dq     Step     New-Value
    ----------------------------------------------------------------------------
     1. B(C   1,C   0)                1.5140  0.000189 -0.0000    1.5139   
     2. B(C   2,C   1)                1.3847 -0.000269  0.0001    1.3848   
     3. B(C   3,C   2)                1.5072 -0.000033  0.0000    1.5072   
     4. B(C   4,C   2)                1.4660  0.000127 -0.0001    1.4659   
     5. B(C   5,C   4)                1.4658  0.000306 -0.0001    1.4657   
     6. B(C   6,C   5)                1.5179  0.000013 -0.0000    1.5179   
     7. B(C   7,C   6)                1.5159 -0.000090  0.0000    1.5159   
     8. B(C   8,C   7)                1.3438 -0.000024  0.0000    1.3438   
     9. B(C   9,C   8)                1.5130  0.000121 -0.0000    1.5130   
    10. B(C  10,C   8)                1.5100 -0.000110  0.0000    1.5100   
    11. B(C  11,C   5)                1.3828 -0.000273  0.0001    1.3829   
    12. B(C  12,C  11)                1.4246 -0.000241  0.0001    1.4247   
    13. B(C  12,C   1)                1.4243  0.000114 -0.0001    1.4242   
    14. B(O  13,C  12)                1.3533 -0.000374  0.0001    1.3534   
    15. B(O  14,C   4)                1.2623 -0.000371  0.0001    1.2624   
    16. B(H  15,C   0)                1.0899 -0.000015  0.0000    1.0899   
    17. B(H  16,C   0)                1.0990 -0.000032  0.0000    1.0990   
    18. B(H  17,C   0)                1.0996  0.000075 -0.0001    1.0996   
    19. B(H  18,C   3)                1.0928 -0.000077  0.0000    1.0928   
    20. B(H  19,C   3)                1.0922 -0.000047  0.0000    1.0922   
    21. B(H  20,C   3)                1.0999  0.000132 -0.0000    1.0999   
    22. B(H  21,C   6)                1.0975  0.000031 -0.0000    1.0975   
    23. B(H  22,C   6)                1.0908  0.000023  0.0000    1.0908   
    24. B(H  23,C   7)                1.0915  0.000004  0.0000    1.0915   
    25. B(H  24,C   9)                1.0952  0.000002 -0.0000    1.0952   
    26. B(H  25,C   9)                1.0998  0.000022 -0.0000    1.0998   
    27. B(H  26,C   9)                1.0995 -0.000005  0.0000    1.0995   
    28. B(H  27,C  10)                1.0919  0.000042 -0.0000    1.0919   
    29. B(H  28,C  10)                1.0993  0.000015  0.0000    1.0993   
    30. B(C  29,C  11)                1.5127  0.000190 -0.0001    1.5126   
    31. B(H  30,C  29)                1.0906  0.000039 -0.0000    1.0906   
    32. B(H  31,C  29)                1.0971  0.000004  0.0000    1.0971   
    33. B(H  32,C  29)                1.0966  0.000005 -0.0000    1.0966   
    34. B(H  33,C  10)                1.0997  0.000126 -0.0000    1.0996   
    35. B(H  34,O  13)                0.9734  0.000048 -0.0000    0.9734   
    36. A(H  16,C   0,H  17)          107.44 -0.000027    0.01    107.45   
    37. A(C   1,C   0,H  16)          111.11 -0.000282    0.00    111.11   
    38. A(C   1,C   0,H  17)          111.62  0.000202    0.00    111.62   
    39. A(H  15,C   0,H  16)          107.26  0.000300   -0.05    107.22   
    40. A(H  15,C   0,H  17)          106.97 -0.000438    0.05    107.02   
    41. A(C   1,C   0,H  15)          112.17  0.000235   -0.01    112.16   
    42. A(C   0,C   1,C  12)          117.71 -0.000374    0.01    117.72   
    43. A(C   2,C   1,C  12)          118.41  0.000069   -0.01    118.40   
    44. A(C   0,C   1,C   2)          123.88  0.000305   -0.01    123.88   
    45. A(C   1,C   2,C   4)          119.98  0.000098   -0.00    119.97   
    46. A(C   1,C   2,C   3)          123.64  0.000453   -0.01    123.63   
    47. A(C   3,C   2,C   4)          116.37 -0.000553    0.02    116.39   
    48. A(H  18,C   3,H  19)          109.00  0.000024   -0.01    108.99   
    49. A(C   2,C   3,H  18)          112.59  0.000039   -0.00    112.59   
    50. A(H  19,C   3,H  20)          106.76 -0.000173    0.01    106.77   
    51. A(C   2,C   3,H  20)          111.02 -0.000030    0.01    111.03   
    52. A(C   2,C   3,H  19)          109.86  0.000164   -0.01    109.84   
    53. A(H  18,C   3,H  20)          107.40 -0.000038    0.01    107.41   
    54. A(C   2,C   4,C   5)          119.32 -0.000223    0.01    119.33   
    55. A(C   2,C   4,O  14)          120.07  0.000061   -0.00    120.07   
    56. A(C   5,C   4,O  14)          120.61  0.000162   -0.01    120.60   
    57. A(C   4,C   5,C   6)          116.51 -0.000319    0.01    116.52   
    58. A(C   4,C   5,C  11)          119.99 -0.000016    0.00    119.99   
    59. A(C   6,C   5,C  11)          123.48  0.000335   -0.02    123.47   
    60. A(C   5,C   6,C   7)          112.08 -0.000101   -0.00    112.08   
    61. A(C   7,C   6,H  22)          110.67 -0.000043    0.01    110.69   
    62. A(H  21,C   6,H  22)          107.15 -0.000032   -0.00    107.15   
    63. A(C   5,C   6,H  22)          108.01 -0.000097    0.02    108.03   
    64. A(C   7,C   6,H  21)          109.10  0.000216   -0.01    109.08   
    65. A(C   5,C   6,H  21)          109.70  0.000057   -0.01    109.69   
    66. A(C   8,C   7,H  23)          117.35  0.000020   -0.00    117.34   
    67. A(C   6,C   7,H  23)          114.38  0.000105   -0.01    114.37   
    68. A(C   6,C   7,C   8)          128.27 -0.000125    0.02    128.29   
    69. A(C   9,C   8,C  10)          114.32 -0.000163   -0.00    114.32   
    70. A(C   7,C   8,C  10)          125.29  0.000306   -0.00    125.29   
    71. A(C   7,C   8,C   9)          120.39 -0.000143    0.01    120.39   
    72. A(H  25,C   9,H  26)          106.32 -0.000001    0.00    106.32   
    73. A(H  24,C   9,H  26)          108.32  0.000032   -0.01    108.32   
    74. A(C   8,C   9,H  26)          111.05  0.000127   -0.01    111.04   
    75. A(H  24,C   9,H  25)          108.10 -0.000030    0.01    108.11   
    76. A(C   8,C   9,H  25)          110.85 -0.000099    0.01    110.86   
    77. A(C   8,C   9,H  24)          111.98 -0.000028    0.00    111.98   
    78. A(H  28,C  10,H  33)          106.28  0.000013   -0.00    106.27   
    79. A(C   8,C  10,H  33)          110.74  0.000268   -0.03    110.71   
    80. A(H  27,C  10,H  33)          108.36 -0.000194   -0.00    108.36   
    81. A(H  27,C  10,H  28)          107.76 -0.000034    0.01    107.77   
    82. A(C   8,C  10,H  28)          110.04 -0.000299    0.02    110.07   
    83. A(C   8,C  10,H  27)          113.37  0.000227    0.00    113.37   
    84. A(C  12,C  11,C  29)          117.26 -0.000134    0.00    117.27   
    85. A(C   5,C  11,C  29)          124.25 -0.000085    0.01    124.26   
    86. A(C   5,C  11,C  12)          118.48  0.000219   -0.01    118.47   
    87. A(C  11,C  12,O  13)          115.15  0.000001   -0.00    115.15   
    88. A(C   1,C  12,O  13)          121.04  0.000148   -0.01    121.03   
    89. A(C   1,C  12,C  11)          123.81 -0.000149    0.01    123.82   
    90. A(C  12,O  13,H  34)          110.86  0.000032   -0.00    110.86   
    91. A(H  31,C  29,H  32)          106.54 -0.000116    0.01    106.54   
    92. A(H  30,C  29,H  32)          108.07  0.000041   -0.00    108.06   
    93. A(C  11,C  29,H  32)          110.80  0.000120   -0.01    110.79   
    94. A(H  30,C  29,H  31)          108.20 -0.000024    0.00    108.20   
    95. A(C  11,C  29,H  31)          110.90  0.000112   -0.00    110.89   
    96. A(C  11,C  29,H  30)          112.12 -0.000136    0.01    112.13   
    97. D(C  12,C   1,C   0,H  17)    -61.01  0.000001   -0.04    -61.05   
    98. D(C   2,C   1,C   0,H  15)     -0.29  0.000263   -0.11     -0.40   
    99. D(C  12,C   1,C   0,H  16)     58.90 -0.000089   -0.03     58.87   
   100. D(C  12,C   1,C   0,H  15)    178.95  0.000259   -0.09    178.86   
   101. D(C   2,C   1,C   0,H  17)    119.75  0.000005   -0.06    119.69   
   102. D(C   2,C   1,C   0,H  16)   -120.34 -0.000085   -0.05   -120.39   
   103. D(C   3,C   2,C   1,C   0)     -0.48  0.000044   -0.02     -0.50   
   104. D(C   4,C   2,C   1,C  12)     -1.31 -0.000042   -0.02     -1.33   
   105. D(C   3,C   2,C   1,C  12)   -179.72  0.000051   -0.03   -179.75   
   106. D(C   4,C   2,C   1,C   0)    177.92 -0.000048   -0.00    177.92   
   107. D(H  19,C   3,C   2,C   4)     28.01  0.000133    0.02     28.03   
   108. D(H  20,C   3,C   2,C   1)     88.60  0.000182    0.03     88.63   
   109. D(H  19,C   3,C   2,C   1)   -153.54  0.000052    0.04   -153.50   
   110. D(H  18,C   3,C   2,C   4)    149.69  0.000307   -0.00    149.69   
   111. D(H  18,C   3,C   2,C   1)    -31.86  0.000226    0.01    -31.84   
   112. D(H  20,C   3,C   2,C   4)    -89.85  0.000263    0.01    -89.84   
   113. D(O  14,C   4,C   2,C   3)      0.02 -0.000068    0.02      0.04   
   114. D(O  14,C   4,C   2,C   1)   -178.49  0.000003    0.00   -178.49   
   115. D(C   5,C   4,C   2,C   3)    179.70  0.000029    0.02    179.72   
   116. D(C   5,C   4,C   2,C   1)      1.18  0.000100    0.00      1.19   
   117. D(C  11,C   5,C   4,O  14)    179.53 -0.000004    0.02    179.55   
   118. D(C   6,C   5,C   4,O  14)     -1.98 -0.000014    0.03     -1.95   
   119. D(C   6,C   5,C   4,C   2)    178.34 -0.000112    0.03    178.37   
   120. D(C  11,C   5,C   4,C   2)     -0.15 -0.000101    0.02     -0.12   
   121. D(H  22,C   6,C   5,C  11)   -153.59 -0.000009    0.16   -153.43   
   122. D(H  22,C   6,C   5,C   4)     27.98  0.000008    0.15     28.13   
   123. D(H  21,C   6,C   5,C  11)    -37.12 -0.000071    0.16    -36.96   
   124. D(H  21,C   6,C   5,C   4)    144.45 -0.000053    0.15    144.60   
   125. D(C   7,C   6,C   5,C  11)     84.23  0.000176    0.13     84.36   
   126. D(C   7,C   6,C   5,C   4)    -94.20  0.000193    0.12    -94.07   
   127. D(C   8,C   7,C   6,C   5)    117.93 -0.000123    0.16    118.09   
   128. D(H  23,C   7,C   6,H  22)    177.26  0.000122    0.14    177.39   
   129. D(H  23,C   7,C   6,H  21)     59.60  0.000055    0.14     59.74   
   130. D(H  23,C   7,C   6,C   5)    -62.10 -0.000100    0.16    -61.93   
   131. D(C   8,C   7,C   6,H  22)     -2.72  0.000100    0.14     -2.58   
   132. D(C   8,C   7,C   6,H  21)   -120.37  0.000033    0.14   -120.24   
   133. D(C  10,C   8,C   7,H  23)    179.22 -0.000086    0.04    179.26   
   134. D(C  10,C   8,C   7,C   6)     -0.81 -0.000063    0.04     -0.76   
   135. D(C   9,C   8,C   7,H  23)     -1.12 -0.000058    0.05     -1.07   
   136. D(C   9,C   8,C   7,C   6)    178.86 -0.000035    0.05    178.91   
   137. D(H  26,C   9,C   8,C  10)    -58.30  0.000090   -0.01    -58.31   
   138. D(H  26,C   9,C   8,C   7)    122.00  0.000063   -0.02    121.98   
   139. D(H  25,C   9,C   8,C  10)     59.65  0.000106   -0.01     59.64   
   140. D(H  25,C   9,C   8,C   7)   -120.05  0.000079   -0.02   -120.07   
   141. D(H  24,C   9,C   8,C  10)   -179.54 -0.000021    0.01   -179.53   
   142. D(H  24,C   9,C   8,C   7)      0.76 -0.000047    0.00      0.76   
   143. D(H  33,C  10,C   8,C   9)    -62.88  0.000084    0.40    -62.48   
   144. D(H  33,C  10,C   8,C   7)    116.81  0.000110    0.40    117.21   
   145. D(H  28,C  10,C   8,C   9)     54.33  0.000078    0.39     54.72   
   146. D(H  28,C  10,C   8,C   7)   -125.99  0.000104    0.40   -125.59   
   147. D(H  27,C  10,C   8,C   9)    175.08 -0.000026    0.42    175.50   
   148. D(H  27,C  10,C   8,C   7)     -5.24  0.000000    0.43     -4.81   
   149. D(C  29,C  11,C   5,C   6)      1.26  0.000104   -0.03      1.23   
   150. D(C  29,C  11,C   5,C   4)    179.64  0.000081   -0.03    179.62   
   151. D(C  12,C  11,C   5,C   6)   -179.06  0.000063   -0.04   -179.10   
   152. D(C  12,C  11,C   5,C   4)     -0.68  0.000041   -0.03     -0.71   
   153. D(C   1,C  12,C  11,C  29)   -179.75 -0.000015    0.01   -179.74   
   154. D(C   1,C  12,C  11,C   5)      0.55  0.000023    0.02      0.57   
   155. D(O  13,C  12,C   1,C   2)   -179.65  0.000022    0.01   -179.64   
   156. D(O  13,C  12,C   1,C   0)      1.07  0.000023   -0.01      1.06   
   157. D(C  11,C  12,C   1,C   2)      0.47 -0.000022    0.01      0.49   
   158. D(O  13,C  12,C  11,C   5)   -179.33 -0.000019    0.02   -179.31   
   159. D(C  11,C  12,C   1,C   0)   -178.81 -0.000021   -0.01   -178.82   
   160. D(O  13,C  12,C  11,C  29)      0.37 -0.000056    0.01      0.38   
   161. D(H  34,O  13,C  12,C  11)   -179.41  0.000036   -0.04   -179.45   
   162. D(H  34,O  13,C  12,C   1)      0.70 -0.000004   -0.04      0.66   
   163. D(H  32,C  29,C  11,C  12)     57.87 -0.000015   -0.09     57.78   
   164. D(H  32,C  29,C  11,C   5)   -122.45 -0.000054   -0.09   -122.55   
   165. D(H  31,C  29,C  11,C  12)    -60.23 -0.000018   -0.09    -60.31   
   166. D(H  31,C  29,C  11,C   5)    119.45 -0.000057   -0.09    119.36   
   167. D(H  30,C  29,C  11,C  12)    178.70  0.000028   -0.10    178.61   
   168. D(H  30,C  29,C  11,C   5)     -1.62 -0.000011   -0.10     -1.72   
    ----------------------------------------------------------------------------

         *************************************************************
         *                GEOMETRY OPTIMIZATION CYCLE  36            *
         *************************************************************
---------------------------------
CARTESIAN COORDINATES (ANGSTROEM)
---------------------------------
  C     18.568172    1.852562   -0.011611
  C     17.170724    1.301040   -0.198440
  C     16.106162    2.043312   -0.681465
  C     16.209524    3.495989   -1.069784
  C     14.797944    1.409695   -0.871389
  C     14.626793   -0.003074   -0.520673
  C     13.236998   -0.584180   -0.706912
  C     12.419200   -0.525236    0.568101
  C     11.269403    0.133901    0.790055
  C     10.586105    0.048867    2.137265
  C     10.546192    0.991115   -0.221042
  C     15.694210   -0.724860   -0.018646
  C     16.949127   -0.066993    0.129789
  O     17.949931   -0.839471    0.612767
  O     13.833645    2.077262   -1.338424
  H     18.640150    2.898946   -0.307886
  H     19.298196    1.293179   -0.613247
  H     18.890580    1.792286    1.037893
  H     16.942113    4.040050   -0.468521
  H     15.235092    3.978107   -0.964766
  H     16.504553    3.602777   -2.123951
  H     13.313843   -1.628327   -1.035967
  H     12.743911   -0.030369   -1.506870
  H     12.836401   -1.098822    1.397722
  H     11.146222   -0.574408    2.842404
  H      9.574972   -0.372009    2.037590
  H     10.462832    1.047248    2.581032
  H     11.090659    1.105192   -1.160631
  H     10.373588    1.995671    0.190803
  C     15.623975   -2.181813    0.381741
  H     14.622139   -2.594298    0.257186
  H     16.319626   -2.785395   -0.214382
  H     15.917256   -2.311907    1.430350
  H      9.553225    0.574848   -0.444428
  H     18.773347   -0.327268    0.696835

----------------------------
CARTESIAN COORDINATES (A.U.)
----------------------------
  NO LB      ZA    FRAG     MASS         X           Y           Z
   0 C     6.0000    0    12.011   35.088760    3.500835   -0.021943
   1 C     6.0000    0    12.011   32.447966    2.458609   -0.374998
   2 C     6.0000    0    12.011   30.436236    3.861300   -1.287782
   3 C     6.0000    0    12.011   30.631562    6.606462   -2.021599
   4 C     6.0000    0    12.011   27.964062    2.663938   -1.646686
   5 C     6.0000    0    12.011   27.640633   -0.005809   -0.983930
   6 C     6.0000    0    12.011   25.014301   -1.103939   -1.335870
   7 C     6.0000    0    12.011   23.468887   -0.992551    1.073556
   8 C     6.0000    0    12.011   21.296085    0.253037    1.492988
   9 C     6.0000    0    12.011   20.004839    0.092345    4.038846
  10 C     6.0000    0    12.011   19.929415    1.872937   -0.417709
  11 C     6.0000    0    12.011   29.657758   -1.369787   -0.035235
  12 C     6.0000    0    12.011   32.029207   -0.126598    0.245265
  13 O     8.0000    0    15.999   33.920453   -1.586370    1.157962
  14 O     8.0000    0    15.999   26.141801    3.925456   -2.529255
  15 H     1.0000    0     1.008   35.224778    5.478214   -0.581819
  16 H     1.0000    0     1.008   36.468306    2.443755   -1.158870
  17 H     1.0000    0     1.008   35.698023    3.386929    1.961333
  18 H     1.0000    0     1.008   32.015954    7.634588   -0.885377
  19 H     1.0000    0     1.008   28.790152    7.517533   -1.823144
  20 H     1.0000    0     1.008   31.189086    6.808263   -4.013685
  21 H     1.0000    0     1.008   25.159517   -3.077093   -1.957693
  22 H     1.0000    0     1.008   24.082502   -0.057388   -2.847572
  23 H     1.0000    0     1.008   24.257282   -2.076473    2.641311
  24 H     1.0000    0     1.008   21.063307   -1.085473    5.371365
  25 H     1.0000    0     1.008   18.094074   -0.702996    3.850487
  26 H     1.0000    0     1.008   19.771887    1.979011    4.877444
  27 H     1.0000    0     1.008   20.958308    2.088510   -2.193276
  28 H     1.0000    0     1.008   19.603240    3.771271    0.360566
  29 C     6.0000    0    12.011   29.525033   -4.123028    0.721387
  30 H     1.0000    0     1.008   27.631839   -4.902513    0.486012
  31 H     1.0000    0     1.008   30.839623   -5.263634   -0.405122
  32 H     1.0000    0     1.008   30.079254   -4.368871    2.702971
  33 H     1.0000    0     1.008   18.052979    1.086306   -0.839847
  34 H     1.0000    0     1.008   35.476485   -0.618446    1.316827

--------------------------------
INTERNAL COORDINATES (ANGSTROEM)
--------------------------------
 C      0   0   0     0.000000000000     0.00000000     0.00000000
 C      1   0   0     1.513916465114     0.00000000     0.00000000
 C      2   1   0     1.384764359861   123.87585660     0.00000000
 C      3   2   1     1.507231034171   123.62627627   359.50232315
 C      3   2   1     1.465938469140   119.97102603   177.91908475
 C      5   3   2     1.465677865977   119.32949008     1.18699743
 C      6   5   3     1.517860088294   116.52482594   178.37303326
 C      7   6   5     1.515891343931   112.07859326   265.92518244
 C      8   7   6     1.343785238963   128.28701848   118.09153196
 C      9   8   7     1.512978001782   120.39337393   178.91147036
 C      9   8   7     1.510022418541   125.28591469   359.23658786
 C      6   5   3     1.382889907139   119.98892250   359.87683329
 C      2   1   3     1.424202805453   117.71775205   179.25868966
 O     13   2   1     1.353365887584   121.02803001     1.06234497
 O      5   3   2     1.262394528468   120.06927130   181.50956159
 H      1   2   3     1.089898066265   112.15849035   359.60103921
 H      1   2   3     1.099004078816   111.11082928   239.61322946
 H      1   2   3     1.099563077997   111.62164868   119.69448750
 H      4   3   2     1.092796968568   112.58541386   328.15694533
 H      4   3   2     1.092238527692   109.84485698   206.50090877
 H      4   3   2     1.099869415900   111.03296351    88.62842766
 H      7   6   5     1.097463687669   109.68947227   144.60021316
 H      7   6   5     1.090767612902   108.03024918    28.12711785
 H      8   7   6     1.091479542143   114.37240155   298.06862344
 H     10   9   8     1.095181249424   111.98229182     0.75743688
 H     10   9   8     1.099755728972   110.85695357   239.93045595
 H     10   9   8     1.099495171483   111.03813524   121.97871171
 H     11   9   8     1.091918181956   113.37027259   355.19039263
 H     11   9   8     1.099336303969   110.06507718   234.40755819
 C     12   6   5     1.512598309083   124.26297776   179.61681092
 H     30  12   6     1.090565113915   112.13190366   358.28070603
 H     30  12   6     1.097089409878   110.89488180   119.35798771
 H     30  12   6     1.096594596213   110.79165702   237.45487813
 H     11   9   8     1.099619844267   110.70855586   117.21117184
 H     14  13   2     0.973362588888   110.85714178     0.65928432

---------------------------
INTERNAL COORDINATES (A.U.)
---------------------------
 C      0   0   0     0.000000000000     0.00000000     0.00000000
 C      1   0   0     2.860887508699     0.00000000     0.00000000
 C      2   1   0     2.616825400152   123.87585660     0.00000000
 C      3   2   1     2.848253875130   123.62627627   359.50232315
 C      3   2   1     2.770222235854   119.97102603   177.91908475
 C      5   3   2     2.769729767247   119.32949008     1.18699743
 C      6   5   3     2.868339876486   116.52482594   178.37303326
 C      7   6   5     2.864619488811   112.07859326   265.92518244
 C      8   7   6     2.539386084447   128.28701848   118.09153196
 C      9   8   7     2.859114070015   120.39337393   178.91147036
 C      9   8   7     2.853528827124   125.28591469   359.23658786
 C      6   5   3     2.613283197857   119.98892250   359.87683329
 C      2   1   3     2.691353261469   117.71775205   179.25868966
 O     13   2   1     2.557490886524   121.02803001     1.06234497
 O      5   3   2     2.385579931766   120.06927130   181.50956159
 H      1   2   3     2.059608859131   112.15849035   359.60103921
 H      1   2   3     2.076816729024   111.11082928   239.61322946
 H      1   2   3     2.077873084386   111.62164868   119.69448750
 H      4   3   2     2.065086990574   112.58541386   328.15694533
 H      4   3   2     2.064031690256   109.84485698   206.50090877
 H      4   3   2     2.078451979127   111.03296351    88.62842766
 H      7   6   5     2.073905811618   109.68947227   144.60021316
 H      7   6   5     2.061252064136   108.03024918    28.12711785
 H      8   7   6     2.062597415427   114.37240155   298.06862344
 H     10   9   8     2.069592628418   111.98229182     0.75743688
 H     10   9   8     2.078237141969   110.85695357   239.93045595
 H     10   9   8     2.077744759673   111.03813524   121.97871171
 H     11   9   8     2.063426324547   113.37027259   355.19039263
 H     11   9   8     2.077444543579   110.06507718   234.40755819
 C     12   6   5     2.858396554798   124.26297776   179.61681092
 H     30  12   6     2.060869396508   112.13190366   358.28070603
 H     30  12   6     2.073198529094   110.89488180   119.35798771
 H     30  12   6     2.072263466781   110.79165702   237.45487813
 H     11   9   8     2.077980357089   110.70855586   117.21117184
 H     14  13   2     1.839388722002   110.85714178     0.65928432


           ************************************************************
           *        Program running with 4 parallel MPI-processes     *
           *              working on a common directory               *
           ************************************************************
------------------------------------------------------------------------------
                   ___                                                        
                  /   \      - P O W E R E D   B Y -                         
                 /     \                                                     
                 |  |  |   _    _      __       _____    __    __             
                 |  |  |  | |  | |    /  \     |  _  \  |  |  /  |          
                  \  \/   | |  | |   /    \    | | | |  |  | /  /          
                 / \  \   | |__| |  /  /\  \   | |_| |  |  |/  /          
                |  |  |   |  __  | /  /__\  \  |    /   |      \           
                |  |  |   | |  | | |   __   |  |    \   |  |\   \          
                \     /   | |  | | |  |  |  |  | |\  \  |  | \   \       
                 \___/    |_|  |_| |__|  |__|  |_| \__\ |__|  \__/        
                                                                              
                      - O R C A' S   B I G   F R I E N D -                    
                                      &                                       
                       - I N T E G R A L  F E E D E R -                       
                                                                              
 v1 FN, 2020, v2 2021                                                         
------------------------------------------------------------------------------


Reading SHARK input file mPQ1_1e_1H_B3LYP_631Gd_opt.SHARKINP.tmp ... ok
----------------------
SHARK INTEGRAL PACKAGE
----------------------

Number of atoms                             ...     35
Number of basis functions                   ...    262
Number of shells                            ...    134
Maximum angular momentum                    ...      2
Integral batch strategy                     ... SHARK/LIBINT Hybrid
RI-J (if used) integral strategy            ... SPLIT-RIJ (Revised 2003 algorithm where possible)
Printlevel                                  ...      1
Contraction scheme used                     ... SEGMENTED contraction
Coulomb Range Separation                    ... NOT USED
Exchange Range Separation                   ... NOT USED
Finite Nucleus Model                        ... NOT USED
Auxiliary Coulomb fitting basis             ... AVAILABLE
   # of basis functions in Aux-J            ...    993
   # of shells in Aux-J                     ...    335
   Maximum angular momentum in Aux-J        ...      4
Auxiliary J/K fitting basis                 ... NOT available
Auxiliary Correlation fitting basis         ... NOT available
Auxiliary 'external' fitting basis          ... NOT available
Integral threshold                          ...     2.500000e-11
Primitive cut-off                           ...     2.500000e-12
Primitive pair pre-selection threshold      ...     2.500000e-12

Calculating pre-screening integrals         ... done (  0.1 sec) Dimension = 134
Organizing shell pair data                  ... done (  0.1 sec)
Shell pair information
Total number of shell pairs                 ...      9045
Shell pairs after pre-screening             ...      7222
Total number of primitive shell pairs       ...     50479
Primitive shell pairs kept                  ...     23368
          la=0 lb=0:   2830 shell pairs
          la=1 lb=0:   2368 shell pairs
          la=1 lb=1:    489 shell pairs
          la=2 lb=0:    995 shell pairs
          la=2 lb=1:    442 shell pairs
          la=2 lb=2:     98 shell pairs

Calculating one electron integrals          ... done (  0.0 sec)
Calculating RI/J V-Matrix + Cholesky decomp.... done (  0.1 sec)
Calculating Nuclear repulsion               ... done (  0.0 sec) ENN=   1094.718770033678 Eh

SHARK setup successfully completed in   0.5 seconds

Maximum memory used throughout the entire GTOINT-calculation: 17.3 MB


           ************************************************************
           *        Program running with 4 parallel MPI-processes     *
           *              working on a common directory               *
           ************************************************************

Diagonalization of the overlap matrix:
Smallest eigenvalue                        ... 3.649e-04
Time for diagonalization                   ...    0.016 sec
Threshold for overlap eigenvalues          ... 1.000e-08
Number of eigenvalues below threshold      ... 0
Time for construction of square roots      ...    0.009 sec
Total time needed                          ...    0.034 sec

-------------------
DFT GRID GENERATION
-------------------

General Integration Accuracy     IntAcc      ... 4.959
Radial Grid Type                 RadialGrid  ... OptM3 with GC (2021)
Angular Grid (max. ang.)         AngularGrid ... 6 (Lebedev-590)
Angular grid pruning method      GridPruning ... 4 (adaptive)
Weight generation scheme         WeightScheme... Becke
Basis function cutoff            BFCut       ... 1.0000e-11
Integration weight cutoff        WCut        ... 1.0000e-14
Angular grids for H and He will be reduced by one unit
Partially contracted basis set               ... off
Rotationally invariant grid construction     ... off

Total number of grid points                  ...   390055
Total number of batches                      ...     6111
Average number of points per batch           ...       63
Average number of grid points per atom       ...    11144
Time for grid setup =    5.151 sec

--------------------
COSX GRID GENERATION
--------------------

GRIDX 1
-------
General Integration Accuracy     IntAcc      ... 4.020
Radial Grid Type                 RadialGrid  ... OptM3 with GC (2021)
Angular Grid (max. ang.)         AngularGrid ... 2 (Lebedev-110)
Angular grid pruning method      GridPruning ... 4 (adaptive)
Weight generation scheme         WeightScheme... Becke
Basis function cutoff            BFCut       ... 1.0000e-11
Integration weight cutoff        WCut        ... 1.0000e-14
Angular grids for H and He will be reduced by one unit
Partially contracted basis set               ... on
Rotationally invariant grid construction     ... off

Total number of grid points                  ...    42280
Total number of batches                      ...      677
Average number of points per batch           ...       62
Average number of grid points per atom       ...     1208
UseSFitting                                  ... on

GRIDX 2
-------
General Integration Accuracy     IntAcc      ... 4.338
Radial Grid Type                 RadialGrid  ... OptM3 with GC (2021)
Angular Grid (max. ang.)         AngularGrid ... 3 (Lebedev-194)
Angular grid pruning method      GridPruning ... 4 (adaptive)
Weight generation scheme         WeightScheme... Becke
Basis function cutoff            BFCut       ... 1.0000e-11
Integration weight cutoff        WCut        ... 1.0000e-14
Angular grids for H and He will be reduced by one unit
Partially contracted basis set               ... on
Rotationally invariant grid construction     ... off

Total number of grid points                  ...    92162
Total number of batches                      ...     1460
Average number of points per batch           ...       63
Average number of grid points per atom       ...     2633
UseSFitting                                  ... on

GRIDX 3
-------
General Integration Accuracy     IntAcc      ... 4.871
Radial Grid Type                 RadialGrid  ... OptM3 with GC (2021)
Angular Grid (max. ang.)         AngularGrid ... 4 (Lebedev-302)
Angular grid pruning method      GridPruning ... 4 (adaptive)
Weight generation scheme         WeightScheme... Becke
Basis function cutoff            BFCut       ... 1.0000e-11
Integration weight cutoff        WCut        ... 1.0000e-14
Angular grids for H and He will be reduced by one unit
Partially contracted basis set               ... on
Rotationally invariant grid construction     ... off

Total number of grid points                  ...   176768
Total number of batches                      ...     2780
Average number of points per batch           ...       63
Average number of grid points per atom       ...     5051
UseSFitting                                  ... on

Time for X-Grid setup             =    2.460 sec


--------------------
CPCM SOLVATION MODEL
--------------------
CPCM parameters:
  Epsilon                                         ...      80.4000
  Refrac                                          ...       1.3300
  Rsolv                                           ...       1.3000
  Surface type                                    ... GAUSSIAN VDW
  Epsilon function type                           ...         CPCM
Radii:
 Radius for C  used is    3.8550 Bohr (=   2.0400 Ang.)
 Radius for O  used is    3.4469 Bohr (=   1.8240 Ang.)
 Radius for H  used is    2.4944 Bohr (=   1.3200 Ang.)
Calculating surface                               ...        done! (  0.0s)
GEPOL surface points                              ...         1861
GEPOL Volume                                      ...    1953.3142
GEPOL Surface-area                                ...    1018.1812
Calculating surface distance matrix               ...        done! (  0.0s)
Performing Cholesky decomposition & store         ...        done! (  0.1s)
Overall time for CPCM initialization              ...                 0.2s
--------------
SCF ITERATIONS
--------------
ITER       Energy         Delta-E        Max-DP      RMS-DP      [F,P]     Damp
               ***  Starting incremental Fock matrix formation  ***
  0   -694.9129502874   0.000000000000 0.00019770  0.00000420  0.0023547 0.7000
  1   -694.9129588967  -0.000008609276 0.00018085  0.00000410  0.0018583 0.7000
                               ***Turning on DIIS***
  2   -694.9129657558  -0.000006859156 0.00047844  0.00001107  0.0013928 0.0000
  3   -694.9129833667  -0.000017610893 0.00011952  0.00000256  0.0001800 0.0000
               *** Restarting incremental Fock matrix formation ***
                                   *** Resetting DIIS ***
  4   -694.9129836872  -0.000000320511 0.00005001  0.00000052  0.0000339 0.0000
  5   -694.9129836887  -0.000000001520 0.00002637  0.00000035  0.0000723 0.0000
  6   -694.9129836903  -0.000000001593 0.00000757  0.00000008  0.0000074 0.0000
  7   -694.9129837050  -0.000000014622 0.00000233  0.00000004  0.0000037 0.0000
  8   -694.9129836842   0.000000020758 0.00000156  0.00000003  0.0000015 0.0000
                 **** Energy Check signals convergence ****

               *****************************************************
               *                     SUCCESS                       *
               *           SCF CONVERGED AFTER   9 CYCLES          *
               *****************************************************

Old exchange energy                            =    -19.171064448 Eh
New exchange energy                            =    -19.171069590 Eh
Exchange energy change after final integration =     -0.000005142 Eh
Total energy after final integration           =   -694.912988830 Eh
Final COS-X integration done in                =    15.038 sec
Total Energy       :         -694.91298883 Eh          -18909.54377 eV
  Last Energy change         ...   -4.4653e-09  Tolerance :   1.0000e-08
  Last MAX-Density change    ...    0.0000e+00  Tolerance :   1.0000e-07
             **** THE GBW FILE WAS UPDATED (mPQ1_1e_1H_B3LYP_631Gd_opt.gbw) ****
             **** DENSITY mPQ1_1e_1H_B3LYP_631Gd_opt.scfp WAS UPDATED ****
             **** ENERGY FILE WAS UPDATED (mPQ1_1e_1H_B3LYP_631Gd_opt.en.tmp) ****
----------------------
UHF SPIN CONTAMINATION
----------------------

Warning: in a DFT calculation there is little theoretical justification to 
         calculate <S**2> as in Hartree-Fock theory. We will do it anyways
         but you should keep in mind that the values have only limited relevance

Expectation value of <S**2>     :     0.770961
Ideal value S*(S+1) for S=0.5   :     0.750000
Deviation                       :     0.020961

             **** THE GBW FILE WAS UPDATED (mPQ1_1e_1H_B3LYP_631Gd_opt.gbw) ****
             **** DENSITY mPQ1_1e_1H_B3LYP_631Gd_opt.scfp WAS UPDATED ****
Total SCF time: 0 days 0 hours 1 min 31 sec 

Maximum memory used throughout the entire SCF-calculation: 112.2 MB

-------------------------   --------------------
FINAL SINGLE POINT ENERGY      -694.912988830284
-------------------------   --------------------


           ************************************************************
           *        Program running with 4 parallel MPI-processes     *
           *              working on a common directory               *
           ************************************************************
------------------------------------------------------------------------------
                         ORCA SCF GRADIENT CALCULATION
------------------------------------------------------------------------------

 ... reading COSX grid (gridx3)
Gradient of the Kohn-Sham DFT energy:
Kohn-Sham wavefunction type      ... UKS
Hartree-Fock exchange scaling    ...    0.200
Number of operators              ...    2
Number of atoms                  ...   35
Basis set dimensions             ...  262
Integral neglect threshold       ... 2.5e-11
Integral primitive cutoff        ... 2.5e-12
SHARK Integral package           ... ON

Nuc. rep. gradient       (SHARK) ... done (  0.0 sec)
HCore & Overlap gradient (SHARK) ... done (  0.3 sec)
RI-J gradient            (SHARK) ... done (  1.1 sec)
COSX-gradient                    ... done ( 22.4 sec)
Exchange-correlation gradient    ... done

------------------
CARTESIAN GRADIENT
------------------

   1   C   :    0.000147922   -0.000142035   -0.000502498
   2   C   :   -0.000612468    0.000273195   -0.000107834
   3   C   :    0.000643992   -0.000207426    0.000500454
   4   C   :   -0.000310720   -0.000066816    0.000363827
   5   C   :   -0.000493594    0.000449840   -0.000880561
   6   C   :    0.000248902   -0.000579034    0.000210380
   7   C   :   -0.000168261   -0.000313956    0.000287780
   8   C   :    0.000073188    0.000139335    0.000104917
   9   C   :    0.000035023    0.000034409   -0.000407281
  10   C   :    0.000026459    0.000179255    0.000136813
  11   C   :    0.000106118   -0.000213928    0.000221636
  12   C   :   -0.000050940    0.000714549   -0.000069362
  13   C   :    0.000359688   -0.000511666    0.000209800
  14   O   :   -0.000306595    0.000148592   -0.000082229
  15   O   :    0.000259345   -0.000127880    0.000132758
  16   H   :    0.000014359    0.000120564    0.000495194
  17   H   :   -0.000123364   -0.000207849    0.000084281
  18   H   :    0.000133908    0.000183744    0.000037129
  19   H   :    0.000166554   -0.000083804   -0.000235407
  20   H   :    0.000086069    0.000074128    0.000005315
  21   H   :   -0.000237276    0.000044637   -0.000174625
  22   H   :   -0.000012809    0.000023268   -0.000167708
  23   H   :    0.000061692    0.000101472    0.000002955
  24   H   :    0.000020886    0.000092063    0.000052381
  25   H   :   -0.000019364   -0.000049224   -0.000028519
  26   H   :    0.000023415   -0.000102725   -0.000029075
  27   H   :   -0.000096549   -0.000018182   -0.000004777
  28   H   :   -0.000111200    0.000056456   -0.000100481
  29   H   :    0.000149372    0.000014829    0.000067276
  30   C   :    0.000094850   -0.000086463   -0.000006914
  31   H   :   -0.000045568    0.000031078   -0.000056053
  32   H   :   -0.000025674   -0.000066845    0.000025626
  33   H   :    0.000071776   -0.000079443   -0.000030129
  34   H   :   -0.000136847    0.000099410   -0.000097067
  35   H   :    0.000038332    0.000001524    0.000017637

Difference to translation invariance:
           :    0.0000106211   -0.0000749288   -0.0000243607

Difference to rotation invariance:
           :    0.0004360326    0.0002170890   -0.0028113874

Norm of the cartesian gradient     ...    0.0024275054
RMS gradient                       ...    0.0002369003
MAX gradient                       ...    0.0008805613

-------
TIMINGS
-------

Total SCF gradient time            ...       36.992 sec

One electron gradient       ....       0.265 sec  (  0.7%)
RI-J Coulomb gradient       ....       1.124 sec  (  3.0%)
COSX gradient               ....      22.351 sec  ( 60.4%)
XC gradient                 ....      11.441 sec  ( 30.9%)
CPCM gradient               ....       0.602 sec  (  1.6%)
   A-Matrix (El+Nuc)        ....       0.183 sec  (  0.5%)
   Potential                ....       0.419 sec  (  1.1%)

Maximum memory used throughout the entire SCFGRAD-calculation: 88.3 MB
------------------------------------------------------------------------------
                         ORCA GEOMETRY RELAXATION STEP
------------------------------------------------------------------------------

Reading the OPT-File                    .... done
Getting information on internals        .... done
Copying old internal coords+grads       .... done
Making the new internal coordinates     .... (new redundants).... done
Validating the new internal coordinates .... (new redundants).... done
Calculating the B-matrix                .... done
Calculating the G,G- and P matrices     .... done
Transforming gradient to internals      .... done
Projecting the internal gradient        .... done
Number of atoms                         ....  35
Number of internal coordinates          .... 168
Current Energy                          ....  -694.912988830 Eh
Current gradient norm                   ....     0.002427505 Eh/bohr
Maximum allowed component of the step   ....  0.300
Current trust radius                    ....  0.300
Updating the Hessian (BFGS)             .... done
Forming the augmented Hessian           .... done
Diagonalizing the augmented Hessian     .... done
Last element of RFO vector              ....  0.002465116
Lowest eigenvalues of augmented Hessian:
 -0.647585400 -0.000820849  0.000311901  0.001305046  0.003804528
Warning: RFO finds a terribly low value for the scaling factor
Trying a QUASI-NEWTON step instead
Doing a quasi-Newton Step:
Inverting the Hessian                   .... done
Computing the step                      .... done
Length of the computed step             ....  0.016657297
Converting the step to cartesian space:
 Initial RMS(Int)=    0.0012851384
Transforming coordinates:
 Iter   0:  RMS(Cart)=    0.0043691755 RMS(Int)=    0.0012850107
 Iter   1:  RMS(Cart)=    0.0000097820 RMS(Int)=    0.0000062195
 Iter   2:  RMS(Cart)=    0.0000000563 RMS(Int)=    0.0000000299
done
Storing new coordinates                 .... done

                                .--------------------.
          ----------------------|Geometry convergence|-------------------------
          Item                value                   Tolerance       Converged
          ---------------------------------------------------------------------
          Energy change       0.0000001328            0.0000002000      YES
          RMS gradient        0.0001308434            0.0000080000      NO
          MAX gradient        0.0004710128            0.0000300000      NO
          RMS step            0.0012851384            0.0001000000      NO
          MAX step            0.0060346986            0.0002000000      NO
          ........................................................
          Max(Bonds)      0.0001      Max(Angles)    0.04
          Max(Dihed)        0.35      Max(Improp)    0.00
          ---------------------------------------------------------------------

The optimization has not yet converged - more geometry cycles are needed


    ---------------------------------------------------------------------------
                         Redundant Internal Coordinates
                            (Angstroem and degrees)

        Definition                    Value    dE/dq     Step     New-Value
    ----------------------------------------------------------------------------
     1. B(C   1,C   0)                1.5139  0.000158 -0.0000    1.5139   
     2. B(C   2,C   1)                1.3848 -0.000228  0.0001    1.3849   
     3. B(C   3,C   2)                1.5072 -0.000029  0.0000    1.5072   
     4. B(C   4,C   2)                1.4659  0.000113 -0.0001    1.4659   
     5. B(C   5,C   4)                1.4657  0.000264 -0.0001    1.4656   
     6. B(C   6,C   5)                1.5179  0.000016 -0.0000    1.5178   
     7. B(C   7,C   6)                1.5159 -0.000077  0.0000    1.5159   
     8. B(C   8,C   7)                1.3438 -0.000019  0.0000    1.3438   
     9. B(C   9,C   8)                1.5130  0.000105 -0.0000    1.5129   
    10. B(C  10,C   8)                1.5100 -0.000098  0.0000    1.5100   
    11. B(C  11,C   5)                1.3829 -0.000229  0.0001    1.3830   
    12. B(C  12,C  11)                1.4247 -0.000202  0.0001    1.4247   
    13. B(C  12,C   1)                1.4242  0.000101 -0.0001    1.4242   
    14. B(O  13,C  12)                1.3534 -0.000313  0.0001    1.3534   
    15. B(O  14,C   4)                1.2624 -0.000313  0.0001    1.2625   
    16. B(H  15,C   0)                1.0899 -0.000011 -0.0000    1.0899   
    17. B(H  16,C   0)                1.0990 -0.000025  0.0000    1.0990   
    18. B(H  17,C   0)                1.0996  0.000061 -0.0000    1.0995   
    19. B(H  18,C   3)                1.0928 -0.000064  0.0000    1.0928   
    20. B(H  19,C   3)                1.0922 -0.000040  0.0000    1.0923   
    21. B(H  20,C   3)                1.0999  0.000112 -0.0000    1.0998   
    22. B(H  21,C   6)                1.0975  0.000027 -0.0000    1.0975   
    23. B(H  22,C   6)                1.0908  0.000019  0.0000    1.0908   
    24. B(H  23,C   7)                1.0915  0.000002  0.0000    1.0915   
    25. B(H  24,C   9)                1.0952  0.000002 -0.0000    1.0952   
    26. B(H  25,C   9)                1.0998  0.000019 -0.0000    1.0997   
    27. B(H  26,C   9)                1.0995 -0.000005  0.0000    1.0995   
    28. B(H  27,C  10)                1.0919  0.000035 -0.0000    1.0919   
    29. B(H  28,C  10)                1.0993  0.000014  0.0000    1.0993   
    30. B(C  29,C  11)                1.5126  0.000162 -0.0001    1.5125   
    31. B(H  30,C  29)                1.0906  0.000032 -0.0000    1.0906   
    32. B(H  31,C  29)                1.0971  0.000004  0.0000    1.0971   
    33. B(H  32,C  29)                1.0966  0.000004 -0.0000    1.0966   
    34. B(H  33,C  10)                1.0996  0.000107 -0.0000    1.0996   
    35. B(H  34,O  13)                0.9734  0.000040 -0.0000    0.9734   
    36. A(H  16,C   0,H  17)          107.45 -0.000018    0.00    107.45   
    37. A(C   1,C   0,H  16)          111.11 -0.000251    0.01    111.12   
    38. A(C   1,C   0,H  17)          111.62  0.000178   -0.00    111.62   
    39. A(H  15,C   0,H  16)          107.22  0.000251   -0.04    107.18   
    40. A(H  15,C   0,H  17)          107.02 -0.000371    0.04    107.06   
    41. A(C   1,C   0,H  15)          112.16  0.000203   -0.01    112.15   
    42. A(C   0,C   1,C  12)          117.72 -0.000320    0.01    117.73   
    43. A(C   2,C   1,C  12)          118.40  0.000061   -0.00    118.40   
    44. A(C   0,C   1,C   2)          123.88  0.000259   -0.01    123.87   
    45. A(C   1,C   2,C   4)          119.97  0.000088   -0.00    119.97   
    46. A(C   1,C   2,C   3)          123.63  0.000381   -0.01    123.61   
    47. A(C   3,C   2,C   4)          116.39 -0.000471    0.02    116.40   
    48. A(H  18,C   3,H  19)          108.99  0.000022   -0.01    108.98   
    49. A(C   2,C   3,H  18)          112.59  0.000039   -0.00    112.58   
    50. A(H  19,C   3,H  20)          106.77 -0.000154    0.01    106.78   
    51. A(C   2,C   3,H  20)          111.03 -0.000022    0.01    111.04   
    52. A(C   2,C   3,H  19)          109.84  0.000136   -0.01    109.83   
    53. A(H  18,C   3,H  20)          107.41 -0.000035    0.01    107.42   
    54. A(C   2,C   4,C   5)          119.33 -0.000195    0.01    119.34   
    55. A(C   2,C   4,O  14)          120.07  0.000051   -0.00    120.07   
    56. A(C   5,C   4,O  14)          120.60  0.000145   -0.01    120.59   
    57. A(C   4,C   5,C   6)          116.52 -0.000273    0.01    116.54   
    58. A(C   4,C   5,C  11)          119.99 -0.000013    0.00    119.99   
    59. A(C   6,C   5,C  11)          123.47  0.000285   -0.01    123.45   
    60. A(C   5,C   6,C   7)          112.08 -0.000078   -0.00    112.08   
    61. A(C   7,C   6,H  22)          110.69 -0.000042    0.01    110.70   
    62. A(H  21,C   6,H  22)          107.15 -0.000030    0.00    107.15   
    63. A(C   5,C   6,H  22)          108.03 -0.000090    0.02    108.05   
    64. A(C   7,C   6,H  21)          109.08  0.000190   -0.01    109.07   
    65. A(C   5,C   6,H  21)          109.69  0.000050   -0.01    109.68   
    66. A(C   8,C   7,H  23)          117.34  0.000013   -0.00    117.34   
    67. A(C   6,C   7,H  23)          114.37  0.000099   -0.01    114.36   
    68. A(C   6,C   7,C   8)          128.29 -0.000113    0.01    128.30   
    69. A(C   9,C   8,C  10)          114.32 -0.000144    0.00    114.32   
    70. A(C   7,C   8,C  10)          125.29  0.000268   -0.01    125.28   
    71. A(C   7,C   8,C   9)          120.39 -0.000124    0.01    120.40   
    72. A(H  25,C   9,H  26)          106.32  0.000000   -0.00    106.32   
    73. A(H  24,C   9,H  26)          108.32  0.000030   -0.01    108.31   
    74. A(C   8,C   9,H  26)          111.04  0.000113   -0.01    111.03   
    75. A(H  24,C   9,H  25)          108.11 -0.000027    0.01    108.11   
    76. A(C   8,C   9,H  25)          110.86 -0.000091    0.01    110.87   
    77. A(C   8,C   9,H  24)          111.98 -0.000025    0.00    111.98   
    78. A(H  28,C  10,H  33)          106.27  0.000008   -0.00    106.27   
    79. A(C   8,C  10,H  33)          110.71  0.000234   -0.03    110.68   
    80. A(H  27,C  10,H  33)          108.36 -0.000162   -0.00    108.36   
    81. A(H  27,C  10,H  28)          107.77 -0.000033    0.01    107.78   
    82. A(C   8,C  10,H  28)          110.07 -0.000265    0.02    110.09   
    83. A(C   8,C  10,H  27)          113.37  0.000201   -0.00    113.37   
    84. A(C  12,C  11,C  29)          117.27 -0.000110    0.00    117.27   
    85. A(C   5,C  11,C  29)          124.26 -0.000080    0.01    124.27   
    86. A(C   5,C  11,C  12)          118.47  0.000190   -0.01    118.46   
    87. A(C  11,C  12,O  13)          115.15  0.000005   -0.00    115.15   
    88. A(C   1,C  12,O  13)          121.03  0.000127   -0.01    121.02   
    89. A(C   1,C  12,C  11)          123.82 -0.000132    0.01    123.83   
    90. A(C  12,O  13,H  34)          110.86  0.000032   -0.00    110.85   
    91. A(H  31,C  29,H  32)          106.54 -0.000096    0.01    106.55   
    92. A(H  30,C  29,H  32)          108.06  0.000036   -0.00    108.06   
    93. A(C  11,C  29,H  32)          110.79  0.000101   -0.01    110.78   
    94. A(H  30,C  29,H  31)          108.20 -0.000020    0.00    108.20   
    95. A(C  11,C  29,H  31)          110.89  0.000093   -0.00    110.89   
    96. A(C  11,C  29,H  30)          112.13 -0.000116    0.01    112.14   
    97. D(C  12,C   1,C   0,H  17)    -61.05  0.000012   -0.05    -61.09   
    98. D(C   2,C   1,C   0,H  15)     -0.40  0.000224   -0.11     -0.51   
    99. D(C  12,C   1,C   0,H  16)     58.87 -0.000061   -0.04     58.83   
   100. D(C  12,C   1,C   0,H  15)    178.86  0.000224   -0.09    178.77   
   101. D(C   2,C   1,C   0,H  17)    119.69  0.000013   -0.06    119.63   
   102. D(C   2,C   1,C   0,H  16)   -120.39 -0.000061   -0.05   -120.44   
   103. D(C   3,C   2,C   1,C   0)     -0.50  0.000043   -0.02     -0.51   
   104. D(C   4,C   2,C   1,C  12)     -1.33 -0.000043   -0.02     -1.35   
   105. D(C   3,C   2,C   1,C  12)   -179.75  0.000046   -0.03   -179.78   
   106. D(C   4,C   2,C   1,C   0)    177.92 -0.000045   -0.00    177.92   
   107. D(H  19,C   3,C   2,C   4)     28.03  0.000145    0.02     28.05   
   108. D(H  20,C   3,C   2,C   1)     88.63  0.000185    0.02     88.65   
   109. D(H  19,C   3,C   2,C   1)   -153.50  0.000067    0.03   -153.47   
   110. D(H  18,C   3,C   2,C   4)    149.69  0.000297   -0.00    149.68   
   111. D(H  18,C   3,C   2,C   1)    -31.84  0.000219    0.01    -31.83   
   112. D(H  20,C   3,C   2,C   4)    -89.84  0.000263    0.01    -89.83   
   113. D(O  14,C   4,C   2,C   3)      0.04 -0.000064    0.02      0.05   
   114. D(O  14,C   4,C   2,C   1)   -178.49  0.000006    0.00   -178.49   
   115. D(C   5,C   4,C   2,C   3)    179.72  0.000031    0.01    179.73   
   116. D(C   5,C   4,C   2,C   1)      1.19  0.000101   -0.00      1.19   
   117. D(C  11,C   5,C   4,O  14)    179.55 -0.000004    0.02    179.57   
   118. D(C   6,C   5,C   4,O  14)     -1.95 -0.000014    0.03     -1.92   
   119. D(C   6,C   5,C   4,C   2)    178.37 -0.000109    0.03    178.40   
   120. D(C  11,C   5,C   4,C   2)     -0.12 -0.000099    0.02     -0.10   
   121. D(H  22,C   6,C   5,C  11)   -153.43  0.000002    0.13   -153.30   
   122. D(H  22,C   6,C   5,C   4)     28.13  0.000018    0.13     28.25   
   123. D(H  21,C   6,C   5,C  11)    -36.96 -0.000057    0.13    -36.83   
   124. D(H  21,C   6,C   5,C   4)    144.60 -0.000042    0.13    144.73   
   125. D(C   7,C   6,C   5,C  11)     84.36  0.000166    0.11     84.47   
   126. D(C   7,C   6,C   5,C   4)    -94.07  0.000182    0.10    -93.97   
   127. D(C   8,C   7,C   6,C   5)    118.09 -0.000116    0.14    118.23   
   128. D(H  23,C   7,C   6,H  22)    177.39  0.000103    0.11    177.51   
   129. D(H  23,C   7,C   6,H  21)     59.74  0.000049    0.11     59.85   
   130. D(H  23,C   7,C   6,C   5)    -61.93 -0.000095    0.14    -61.79   
   131. D(C   8,C   7,C   6,H  22)     -2.58  0.000081    0.11     -2.47   
   132. D(C   8,C   7,C   6,H  21)   -120.24  0.000028    0.11   -120.12   
   133. D(C  10,C   8,C   7,H  23)    179.26 -0.000082    0.04    179.30   
   134. D(C  10,C   8,C   7,C   6)     -0.76 -0.000060    0.04     -0.72   
   135. D(C   9,C   8,C   7,H  23)     -1.07 -0.000054    0.04     -1.02   
   136. D(C   9,C   8,C   7,C   6)    178.91 -0.000033    0.05    178.96   
   137. D(H  26,C   9,C   8,C  10)    -58.31  0.000085   -0.01    -58.33   
   138. D(H  26,C   9,C   8,C   7)    121.98  0.000059   -0.02    121.96   
   139. D(H  25,C   9,C   8,C  10)     59.64  0.000100   -0.01     59.62   
   140. D(H  25,C   9,C   8,C   7)   -120.07  0.000074   -0.02   -120.09   
   141. D(H  24,C   9,C   8,C  10)   -179.53 -0.000016    0.00   -179.53   
   142. D(H  24,C   9,C   8,C   7)      0.76 -0.000042   -0.00      0.75   
   143. D(H  33,C  10,C   8,C   9)    -62.48  0.000087    0.32    -62.16   
   144. D(H  33,C  10,C   8,C   7)    117.21  0.000113    0.32    117.53   
   145. D(H  28,C  10,C   8,C   9)     54.72  0.000077    0.31     55.03   
   146. D(H  28,C  10,C   8,C   7)   -125.59  0.000103    0.32   -125.27   
   147. D(H  27,C  10,C   8,C   9)    175.50 -0.000020    0.34    175.84   
   148. D(H  27,C  10,C   8,C   7)     -4.81  0.000006    0.35     -4.46   
   149. D(C  29,C  11,C   5,C   6)      1.23  0.000100   -0.03      1.20   
   150. D(C  29,C  11,C   5,C   4)    179.62  0.000080   -0.03    179.59   
   151. D(C  12,C  11,C   5,C   6)   -179.10  0.000058   -0.04   -179.14   
   152. D(C  12,C  11,C   5,C   4)     -0.71  0.000038   -0.03     -0.74   
   153. D(C   1,C  12,C  11,C  29)   -179.74 -0.000015    0.01   -179.73   
   154. D(C   1,C  12,C  11,C   5)      0.57  0.000024    0.01      0.58   
   155. D(O  13,C  12,C   1,C   2)   -179.64  0.000019    0.01   -179.63   
   156. D(O  13,C  12,C   1,C   0)      1.06  0.000017   -0.00      1.06   
   157. D(C  11,C  12,C   1,C   2)      0.48 -0.000022    0.01      0.50   
   158. D(O  13,C  12,C  11,C   5)   -179.31 -0.000014    0.01   -179.30   
   159. D(C  11,C  12,C   1,C   0)   -178.82 -0.000023   -0.00   -178.82   
   160. D(O  13,C  12,C  11,C  29)      0.38 -0.000053    0.01      0.39   
   161. D(H  34,O  13,C  12,C  11)   -179.45  0.000026   -0.04   -179.49   
   162. D(H  34,O  13,C  12,C   1)      0.66 -0.000011   -0.04      0.62   
   163. D(H  32,C  29,C  11,C  12)     57.78 -0.000012   -0.07     57.71   
   164. D(H  32,C  29,C  11,C   5)   -122.55 -0.000053   -0.07   -122.62   
   165. D(H  31,C  29,C  11,C  12)    -60.31 -0.000015   -0.07    -60.38   
   166. D(H  31,C  29,C  11,C   5)    119.36 -0.000056   -0.07    119.29   
   167. D(H  30,C  29,C  11,C  12)    178.61  0.000026   -0.08    178.53   
   168. D(H  30,C  29,C  11,C   5)     -1.72 -0.000015   -0.08     -1.80   
    ----------------------------------------------------------------------------

         *************************************************************
         *                GEOMETRY OPTIMIZATION CYCLE  37            *
         *************************************************************
---------------------------------
CARTESIAN COORDINATES (ANGSTROEM)
---------------------------------
  C     18.569287    1.851959   -0.012439
  C     17.171653    1.300754   -0.198501
  C     16.106762    2.043740   -0.679948
  C     16.210312    3.496853   -1.066615
  C     14.798362    1.410497   -0.869282
  C     14.627130   -0.002448   -0.519803
  C     13.237306   -0.583461   -0.705974
  C     12.419173   -0.523333    0.568785
  C     11.268125    0.134044    0.789479
  C     10.585490    0.051273    2.137122
  C     10.542904    0.987187   -0.223654
  C     15.694660   -0.724940   -0.018865
  C     16.949868   -0.067381    0.128952
  O     17.950966   -0.840462    0.610590
  O     13.833712    2.078656   -1.334924
  H     18.641333    2.898057   -0.309703
  H     19.298953    1.292480   -0.614470
  H     18.892177    1.791740    1.036877
  H     16.943626    4.039864   -0.465268
  H     15.236132    3.979118   -0.959753
  H     16.504276    3.604941   -2.120905
  H     13.314298   -1.627992   -1.033732
  H     12.744449   -0.030637   -1.506762
  H     12.837465   -1.094452    1.399566
  H     11.147064   -0.569023    2.843725
  H      9.575026   -0.371547    2.039062
  H     10.460760    1.050652    2.578258
  H     11.084104    1.094968   -1.165856
  H     10.373248    1.994324    0.183101
  C     15.624431   -2.182034    0.380819
  H     14.622190   -2.594053    0.258119
  H     16.318654   -2.785589   -0.217004
  H     15.919686   -2.312688    1.428796
  H      9.548557    0.571147   -0.441041
  H     18.774675   -0.328595    0.693747

----------------------------
CARTESIAN COORDINATES (A.U.)
----------------------------
  NO LB      ZA    FRAG     MASS         X           Y           Z
   0 C     6.0000    0    12.011   35.090866    3.499696   -0.023507
   1 C     6.0000    0    12.011   32.449722    2.458069   -0.375113
   2 C     6.0000    0    12.011   30.437369    3.862109   -1.284916
   3 C     6.0000    0    12.011   30.633051    6.608095   -2.015609
   4 C     6.0000    0    12.011   27.964851    2.665454   -1.642705
   5 C     6.0000    0    12.011   27.641269   -0.004626   -0.982285
   6 C     6.0000    0    12.011   25.014883   -1.102581   -1.334098
   7 C     6.0000    0    12.011   23.468836   -0.988956    1.074849
   8 C     6.0000    0    12.011   21.293670    0.253307    1.491900
   9 C     6.0000    0    12.011   20.003677    0.096891    4.038575
  10 C     6.0000    0    12.011   19.923200    1.865512   -0.422645
  11 C     6.0000    0    12.011   29.658609   -1.369939   -0.035650
  12 C     6.0000    0    12.011   32.030609   -0.127332    0.243685
  13 O     8.0000    0    15.999   33.922409   -1.588243    1.153848
  14 O     8.0000    0    15.999   26.141926    3.928091   -2.522641
  15 H     1.0000    0     1.008   35.227015    5.476533   -0.585253
  16 H     1.0000    0     1.008   36.469736    2.442433   -1.161181
  17 H     1.0000    0     1.008   35.701040    3.385898    1.959414
  18 H     1.0000    0     1.008   32.018813    7.634236   -0.879230
  19 H     1.0000    0     1.008   28.792116    7.519444   -1.813670
  20 H     1.0000    0     1.008   31.188562    6.812351   -4.007930
  21 H     1.0000    0     1.008   25.160378   -3.076458   -1.953470
  22 H     1.0000    0     1.008   24.083518   -0.057896   -2.847368
  23 H     1.0000    0     1.008   24.259292   -2.068215    2.644797
  24 H     1.0000    0     1.008   21.064898   -1.075297    5.373861
  25 H     1.0000    0     1.008   18.094176   -0.702122    3.853269
  26 H     1.0000    0     1.008   19.767971    1.985444    4.872201
  27 H     1.0000    0     1.008   20.945921    2.069189   -2.203148
  28 H     1.0000    0     1.008   19.602597    3.768726    0.346011
  29 C     6.0000    0    12.011   29.525895   -4.123446    0.719643
  30 H     1.0000    0     1.008   27.631934   -4.902050    0.487774
  31 H     1.0000    0     1.008   30.837787   -5.264001   -0.410078
  32 H     1.0000    0     1.008   30.083846   -4.370347    2.700033
  33 H     1.0000    0     1.008   18.044157    1.079312   -0.833448
  34 H     1.0000    0     1.008   35.478993   -0.620955    1.310992

--------------------------------
INTERNAL COORDINATES (ANGSTROEM)
--------------------------------
 C      0   0   0     0.000000000000     0.00000000     0.00000000
 C      1   0   0     1.513877400792     0.00000000     0.00000000
 C      2   1   0     1.384851049200   123.86903206     0.00000000
 C      3   2   1     1.507239686809   123.61437147   359.48641287
 C      3   2   1     1.465863127647   119.96634316   177.91873215
 C      5   3   2     1.465561562287   119.33862439     1.18645030
 C      6   5   3     1.517842497996   116.53729270   178.40283546
 C      7   6   5     1.515905053990   112.07701204   266.02850485
 C      8   7   6     1.343786884355   128.30164282   118.22862805
 C      9   8   7     1.512938291606   120.39837205   178.95696895
 C      9   8   7     1.510045342296   125.28034859   359.27574232
 C      6   5   3     1.382951430850   119.99065515   359.90146950
 C      2   1   3     1.424152121978   117.72928803   179.27501820
 O     13   2   1     1.353449629883   121.02147912     1.05732924
 O      5   3   2     1.262461385413   120.06815689   181.51168439
 H      1   2   3     1.089897064184   112.14651299   359.49087287
 H      1   2   3     1.099032281850   111.11626140   239.55892772
 H      1   2   3     1.099522612566   111.62101142   119.63088621
 H      4   3   2     1.092806747961   112.58075516   328.16778919
 H      4   3   2     1.092257979687   109.83429137   206.53410157
 H      4   3   2     1.099830003818   111.04049206    88.65078017
 H      7   6   5     1.097450344156   109.67734310   144.72821755
 H      7   6   5     1.090771949670   108.04570988    28.25272747
 H      8   7   6     1.091485874798   114.36083490   298.20698243
 H     10   9   8     1.095180081592   111.98285346     0.75335123
 H     10   9   8     1.099740885489   110.86572973   239.90989067
 H     10   9   8     1.099507454232   111.02870421   121.95864081
 H     11   9   8     1.091906176924   113.37009660   355.53619556
 H     11   9   8     1.099344605796   110.08813433   234.72606758
 C     12   6   5     1.512547518969   124.27385829   179.59019673
 H     30  12   6     1.090551683088   112.14163082   358.20289996
 H     30  12   6     1.097094719270   110.89145947   119.28732453
 H     30  12   6     1.096586968670   110.78170781   237.38312014
 H     11   9   8     1.099578109885   110.68189336   117.53336563
 H     14  13   2     0.973354297210   110.85292935     0.62419869

---------------------------
INTERNAL COORDINATES (A.U.)
---------------------------
 C      0   0   0     0.000000000000     0.00000000     0.00000000
 C      1   0   0     2.860813687829     0.00000000     0.00000000
 C      2   1   0     2.616989219262   123.86903206     0.00000000
 C      3   2   1     2.848270226247   123.61437147   359.48641287
 C      3   2   1     2.770079861065   119.96634316   177.91873215
 C      5   3   2     2.769509985125   119.33862439     1.18645030
 C      6   5   3     2.868306635640   116.53729270   178.40283546
 C      7   6   5     2.864645397068   112.07701204   266.02850485
 C      8   7   6     2.539389193786   128.30164282   118.22862805
 C      9   8   7     2.859039028657   120.39837205   178.95696895
 C      9   8   7     2.853572146743   125.28034859   359.27574232
 C      6   5   3     2.613399460821   119.99065515   359.90146950
 C      2   1   3     2.691257483581   117.72928803   179.27501820
 O     13   2   1     2.557649136537   121.02147912     1.05732924
 O      5   3   2     2.385706273081   120.06815689   181.51168439
 H      1   2   3     2.059606965472   112.14651299   359.49087287
 H      1   2   3     2.076870025035   111.11626140   239.55892772
 H      1   2   3     2.077796615804   111.62101142   119.63088621
 H      4   3   2     2.065105470948   112.58075516   328.16778919
 H      4   3   2     2.064068449198   109.83429137   206.53410157
 H      4   3   2     2.078377501086   111.04049206    88.65078017
 H      7   6   5     2.073880596032   109.67734310   144.72821755
 H      7   6   5     2.061260259440   108.04570988    28.25272747
 H      8   7   6     2.062609382412   114.36083490   298.20698243
 H     10   9   8     2.069590421534   111.98285346     0.75335123
 H     10   9   8     2.078209091851   110.86572973   239.90989067
 H     10   9   8     2.077767970703   111.02870421   121.95864081
 H     11   9   8     2.063403638323   113.37009660   355.53619556
 H     11   9   8     2.077460231758   110.08813433   234.72606758
 C     12   6   5     2.858300575394   124.27385829   179.59019673
 H     30  12   6     2.060844015924   112.14163082   358.20289996
 H     30  12   6     2.073208562391   110.89145947   119.28732453
 H     30  12   6     2.072249052814   110.78170781   237.38312014
 H     11   9   8     2.077901490537   110.68189336   117.53336563
 H     14  13   2     1.839373053002   110.85292935     0.62419869


           ************************************************************
           *        Program running with 4 parallel MPI-processes     *
           *              working on a common directory               *
           ************************************************************
------------------------------------------------------------------------------
                   ___                                                        
                  /   \      - P O W E R E D   B Y -                         
                 /     \                                                     
                 |  |  |   _    _      __       _____    __    __             
                 |  |  |  | |  | |    /  \     |  _  \  |  |  /  |          
                  \  \/   | |  | |   /    \    | | | |  |  | /  /          
                 / \  \   | |__| |  /  /\  \   | |_| |  |  |/  /          
                |  |  |   |  __  | /  /__\  \  |    /   |      \           
                |  |  |   | |  | | |   __   |  |    \   |  |\   \          
                \     /   | |  | | |  |  |  |  | |\  \  |  | \   \       
                 \___/    |_|  |_| |__|  |__|  |_| \__\ |__|  \__/        
                                                                              
                      - O R C A' S   B I G   F R I E N D -                    
                                      &                                       
                       - I N T E G R A L  F E E D E R -                       
                                                                              
 v1 FN, 2020, v2 2021                                                         
------------------------------------------------------------------------------


Reading SHARK input file mPQ1_1e_1H_B3LYP_631Gd_opt.SHARKINP.tmp ... ok
----------------------
SHARK INTEGRAL PACKAGE
----------------------

Number of atoms                             ...     35
Number of basis functions                   ...    262
Number of shells                            ...    134
Maximum angular momentum                    ...      2
Integral batch strategy                     ... SHARK/LIBINT Hybrid
RI-J (if used) integral strategy            ... SPLIT-RIJ (Revised 2003 algorithm where possible)
Printlevel                                  ...      1
Contraction scheme used                     ... SEGMENTED contraction
Coulomb Range Separation                    ... NOT USED
Exchange Range Separation                   ... NOT USED
Finite Nucleus Model                        ... NOT USED
Auxiliary Coulomb fitting basis             ... AVAILABLE
   # of basis functions in Aux-J            ...    993
   # of shells in Aux-J                     ...    335
   Maximum angular momentum in Aux-J        ...      4
Auxiliary J/K fitting basis                 ... NOT available
Auxiliary Correlation fitting basis         ... NOT available
Auxiliary 'external' fitting basis          ... NOT available
Integral threshold                          ...     2.500000e-11
Primitive cut-off                           ...     2.500000e-12
Primitive pair pre-selection threshold      ...     2.500000e-12

Calculating pre-screening integrals         ... done (  0.1 sec) Dimension = 134
Organizing shell pair data                  ... done (  0.1 sec)
Shell pair information
Total number of shell pairs                 ...      9045
Shell pairs after pre-screening             ...      7222
Total number of primitive shell pairs       ...     50479
Primitive shell pairs kept                  ...     23367
          la=0 lb=0:   2830 shell pairs
          la=1 lb=0:   2368 shell pairs
          la=1 lb=1:    489 shell pairs
          la=2 lb=0:    995 shell pairs
          la=2 lb=1:    442 shell pairs
          la=2 lb=2:     98 shell pairs

Calculating one electron integrals          ... done (  0.0 sec)
Calculating RI/J V-Matrix + Cholesky decomp.... done (  0.1 sec)
Calculating Nuclear repulsion               ... done (  0.0 sec) ENN=   1094.662859677674 Eh

SHARK setup successfully completed in   0.5 seconds

Maximum memory used throughout the entire GTOINT-calculation: 17.3 MB


           ************************************************************
           *        Program running with 4 parallel MPI-processes     *
           *              working on a common directory               *
           ************************************************************

Diagonalization of the overlap matrix:
Smallest eigenvalue                        ... 3.649e-04
Time for diagonalization                   ...    0.016 sec
Threshold for overlap eigenvalues          ... 1.000e-08
Number of eigenvalues below threshold      ... 0
Time for construction of square roots      ...    0.010 sec
Total time needed                          ...    0.031 sec

-------------------
DFT GRID GENERATION
-------------------

General Integration Accuracy     IntAcc      ... 4.959
Radial Grid Type                 RadialGrid  ... OptM3 with GC (2021)
Angular Grid (max. ang.)         AngularGrid ... 6 (Lebedev-590)
Angular grid pruning method      GridPruning ... 4 (adaptive)
Weight generation scheme         WeightScheme... Becke
Basis function cutoff            BFCut       ... 1.0000e-11
Integration weight cutoff        WCut        ... 1.0000e-14
Angular grids for H and He will be reduced by one unit
Partially contracted basis set               ... off
Rotationally invariant grid construction     ... off

Total number of grid points                  ...   390057
Total number of batches                      ...     6116
Average number of points per batch           ...       63
Average number of grid points per atom       ...    11144
Time for grid setup =    5.163 sec

--------------------
COSX GRID GENERATION
--------------------

GRIDX 1
-------
General Integration Accuracy     IntAcc      ... 4.020
Radial Grid Type                 RadialGrid  ... OptM3 with GC (2021)
Angular Grid (max. ang.)         AngularGrid ... 2 (Lebedev-110)
Angular grid pruning method      GridPruning ... 4 (adaptive)
Weight generation scheme         WeightScheme... Becke
Basis function cutoff            BFCut       ... 1.0000e-11
Integration weight cutoff        WCut        ... 1.0000e-14
Angular grids for H and He will be reduced by one unit
Partially contracted basis set               ... on
Rotationally invariant grid construction     ... off

Total number of grid points                  ...    42281
Total number of batches                      ...      677
Average number of points per batch           ...       62
Average number of grid points per atom       ...     1208
UseSFitting                                  ... on

GRIDX 2
-------
General Integration Accuracy     IntAcc      ... 4.338
Radial Grid Type                 RadialGrid  ... OptM3 with GC (2021)
Angular Grid (max. ang.)         AngularGrid ... 3 (Lebedev-194)
Angular grid pruning method      GridPruning ... 4 (adaptive)
Weight generation scheme         WeightScheme... Becke
Basis function cutoff            BFCut       ... 1.0000e-11
Integration weight cutoff        WCut        ... 1.0000e-14
Angular grids for H and He will be reduced by one unit
Partially contracted basis set               ... on
Rotationally invariant grid construction     ... off

Total number of grid points                  ...    92158
Total number of batches                      ...     1459
Average number of points per batch           ...       63
Average number of grid points per atom       ...     2633
UseSFitting                                  ... on

GRIDX 3
-------
General Integration Accuracy     IntAcc      ... 4.871
Radial Grid Type                 RadialGrid  ... OptM3 with GC (2021)
Angular Grid (max. ang.)         AngularGrid ... 4 (Lebedev-302)
Angular grid pruning method      GridPruning ... 4 (adaptive)
Weight generation scheme         WeightScheme... Becke
Basis function cutoff            BFCut       ... 1.0000e-11
Integration weight cutoff        WCut        ... 1.0000e-14
Angular grids for H and He will be reduced by one unit
Partially contracted basis set               ... on
Rotationally invariant grid construction     ... off

Total number of grid points                  ...   176779
Total number of batches                      ...     2780
Average number of points per batch           ...       63
Average number of grid points per atom       ...     5051
UseSFitting                                  ... on

Time for X-Grid setup             =    2.448 sec


--------------------
CPCM SOLVATION MODEL
--------------------
CPCM parameters:
  Epsilon                                         ...      80.4000
  Refrac                                          ...       1.3300
  Rsolv                                           ...       1.3000
  Surface type                                    ... GAUSSIAN VDW
  Epsilon function type                           ...         CPCM
Radii:
 Radius for C  used is    3.8550 Bohr (=   2.0400 Ang.)
 Radius for O  used is    3.4469 Bohr (=   1.8240 Ang.)
 Radius for H  used is    2.4944 Bohr (=   1.3200 Ang.)
Calculating surface                               ...        done! (  0.0s)
GEPOL surface points                              ...         1860
GEPOL Volume                                      ...    1953.1759
GEPOL Surface-area                                ...    1018.3737
Calculating surface distance matrix               ...        done! (  0.0s)
Performing Cholesky decomposition & store         ...        done! (  0.1s)
Overall time for CPCM initialization              ...                 0.2s
--------------
SCF ITERATIONS
--------------
ITER       Energy         Delta-E        Max-DP      RMS-DP      [F,P]     Damp
               ***  Starting incremental Fock matrix formation  ***
  0   -694.9129606464   0.000000000000 0.00016277  0.00000348  0.0019536 0.7000
  1   -694.9129665220  -0.000005875608 0.00014885  0.00000339  0.0015418 0.7000
                               ***Turning on DIIS***
  2   -694.9129712056  -0.000004683555 0.00039438  0.00000917  0.0011556 0.0000
  3   -694.9129832285  -0.000012022939 0.00009816  0.00000212  0.0001492 0.0000
               *** Restarting incremental Fock matrix formation ***
                                   *** Resetting DIIS ***
  4   -694.9129834525  -0.000000224021 0.00004322  0.00000044  0.0000289 0.0000
  5   -694.9129834555  -0.000000002973 0.00002252  0.00000030  0.0000620 0.0000
  6   -694.9129834551   0.000000000370 0.00000611  0.00000007  0.0000062 0.0000
  7   -694.9129834674  -0.000000012285 0.00000212  0.00000004  0.0000024 0.0000
  8   -694.9129834517   0.000000015678 0.00000142  0.00000003  0.0000013 0.0000
                 **** Energy Check signals convergence ****

               *****************************************************
               *                     SUCCESS                       *
               *           SCF CONVERGED AFTER   9 CYCLES          *
               *****************************************************

Old exchange energy                            =    -19.171067243 Eh
New exchange energy                            =    -19.171072458 Eh
Exchange energy change after final integration =     -0.000005215 Eh
Total energy after final integration           =   -694.912988677 Eh
Final COS-X integration done in                =    15.312 sec
Total Energy       :         -694.91298868 Eh          -18909.54376 eV
  Last Energy change         ...   -9.6013e-09  Tolerance :   1.0000e-08
  Last MAX-Density change    ...    0.0000e+00  Tolerance :   1.0000e-07
             **** THE GBW FILE WAS UPDATED (mPQ1_1e_1H_B3LYP_631Gd_opt.gbw) ****
             **** DENSITY mPQ1_1e_1H_B3LYP_631Gd_opt.scfp WAS UPDATED ****
             **** ENERGY FILE WAS UPDATED (mPQ1_1e_1H_B3LYP_631Gd_opt.en.tmp) ****
----------------------
UHF SPIN CONTAMINATION
----------------------

Warning: in a DFT calculation there is little theoretical justification to 
         calculate <S**2> as in Hartree-Fock theory. We will do it anyways
         but you should keep in mind that the values have only limited relevance

Expectation value of <S**2>     :     0.770971
Ideal value S*(S+1) for S=0.5   :     0.750000
Deviation                       :     0.020971

             **** THE GBW FILE WAS UPDATED (mPQ1_1e_1H_B3LYP_631Gd_opt.gbw) ****
             **** DENSITY mPQ1_1e_1H_B3LYP_631Gd_opt.scfp WAS UPDATED ****
Total SCF time: 0 days 0 hours 1 min 30 sec 

Maximum memory used throughout the entire SCF-calculation: 112.1 MB

-------------------------   --------------------
FINAL SINGLE POINT ENERGY      -694.912988676707
-------------------------   --------------------


           ************************************************************
           *        Program running with 4 parallel MPI-processes     *
           *              working on a common directory               *
           ************************************************************
------------------------------------------------------------------------------
                         ORCA SCF GRADIENT CALCULATION
------------------------------------------------------------------------------

 ... reading COSX grid (gridx3)
Gradient of the Kohn-Sham DFT energy:
Kohn-Sham wavefunction type      ... UKS
Hartree-Fock exchange scaling    ...    0.200
Number of operators              ...    2
Number of atoms                  ...   35
Basis set dimensions             ...  262
Integral neglect threshold       ... 2.5e-11
Integral primitive cutoff        ... 2.5e-12
SHARK Integral package           ... ON

Nuc. rep. gradient       (SHARK) ... done (  0.0 sec)
HCore & Overlap gradient (SHARK) ... done (  0.3 sec)
RI-J gradient            (SHARK) ... done (  1.1 sec)
COSX-gradient                    ... done ( 22.4 sec)
Exchange-correlation gradient    ... done

------------------
CARTESIAN GRADIENT
------------------

   1   C   :    0.000121972   -0.000120294   -0.000401404
   2   C   :   -0.000522924    0.000239105   -0.000075786
   3   C   :    0.000536872   -0.000169787    0.000454451
   4   C   :   -0.000252702   -0.000060416    0.000317486
   5   C   :   -0.000404644    0.000361653   -0.000812941
   6   C   :    0.000208354   -0.000480913    0.000168832
   7   C   :   -0.000143565   -0.000281220    0.000271968
   8   C   :    0.000066868    0.000135588    0.000086598
   9   C   :    0.000022432    0.000017948   -0.000353448
  10   C   :    0.000019709    0.000154647    0.000117225
  11   C   :    0.000096473   -0.000184912    0.000183961
  12   C   :   -0.000045389    0.000612212   -0.000043029
  13   C   :    0.000305788   -0.000437220    0.000180609
  14   O   :   -0.000260471    0.000127528   -0.000060772
  15   O   :    0.000220645   -0.000105344    0.000111052
  16   H   :    0.000014111    0.000102884    0.000420967
  17   H   :   -0.000107977   -0.000169964    0.000058727
  18   H   :    0.000117057    0.000146539    0.000028965
  19   H   :    0.000166658   -0.000077314   -0.000221911
  20   H   :    0.000079651    0.000069066    0.000030603
  21   H   :   -0.000237039    0.000039916   -0.000156473
  22   H   :   -0.000010771    0.000019689   -0.000143627
  23   H   :    0.000055303    0.000079427   -0.000005016
  24   H   :    0.000014797    0.000081455    0.000046574
  25   H   :   -0.000016781   -0.000043124   -0.000025417
  26   H   :    0.000022981   -0.000095230   -0.000025651
  27   H   :   -0.000088357   -0.000015997   -0.000007032
  28   H   :   -0.000098402    0.000045306   -0.000087555
  29   H   :    0.000139066    0.000016844    0.000053604
  30   C   :    0.000081819   -0.000079676   -0.000017925
  31   H   :   -0.000039098    0.000026724   -0.000046907
  32   H   :   -0.000024633   -0.000056876    0.000017203
  33   H   :    0.000063377   -0.000068573   -0.000027439
  34   H   :   -0.000122949    0.000096346   -0.000069700
  35   H   :    0.000033924   -0.000002380    0.000008801

Difference to translation invariance:
           :    0.0000121530   -0.0000763578   -0.0000244075

Difference to rotation invariance:
           :    0.0004462140    0.0002119849   -0.0028567039

Norm of the cartesian gradient     ...    0.0020948092
RMS gradient                       ...    0.0002044324
MAX gradient                       ...    0.0008129406

-------
TIMINGS
-------

Total SCF gradient time            ...       36.686 sec

One electron gradient       ....       0.257 sec  (  0.7%)
RI-J Coulomb gradient       ....       1.127 sec  (  3.1%)
COSX gradient               ....      22.424 sec  ( 61.1%)
XC gradient                 ....      11.120 sec  ( 30.3%)
CPCM gradient               ....       0.583 sec  (  1.6%)
   A-Matrix (El+Nuc)        ....       0.165 sec  (  0.5%)
   Potential                ....       0.418 sec  (  1.1%)

Maximum memory used throughout the entire SCFGRAD-calculation: 88.4 MB
------------------------------------------------------------------------------
                         ORCA GEOMETRY RELAXATION STEP
------------------------------------------------------------------------------

Reading the OPT-File                    .... done
Getting information on internals        .... done
Copying old internal coords+grads       .... done
Making the new internal coordinates     .... (new redundants).... done
Validating the new internal coordinates .... (new redundants).... done
Calculating the B-matrix                .... done
Calculating the G,G- and P matrices     .... done
Transforming gradient to internals      .... done
Projecting the internal gradient        .... done
Number of atoms                         ....  35
Number of internal coordinates          .... 168
Current Energy                          ....  -694.912988677 Eh
Current gradient norm                   ....     0.002094809 Eh/bohr
Maximum allowed component of the step   ....  0.300
Current trust radius                    ....  0.300
Updating the Hessian (BFGS)             .... done
Forming the augmented Hessian           .... done
Diagonalizing the augmented Hessian     .... done
Last element of RFO vector              ....  0.002470119
Lowest eigenvalues of augmented Hessian:
 -0.556591688 -0.000820934  0.000311540  0.001655604  0.003806230
Warning: RFO finds a terribly low value for the scaling factor
Trying a QUASI-NEWTON step instead
Doing a quasi-Newton Step:
Inverting the Hessian                   .... done
Computing the step                      .... done
Length of the computed step             ....  0.013311357
Converting the step to cartesian space:
 Initial RMS(Int)=    0.0010269935
Transforming coordinates:
 Iter   0:  RMS(Cart)=    0.0034840134 RMS(Int)=    0.0010269257
 Iter   1:  RMS(Cart)=    0.0000061294 RMS(Int)=    0.0000038983
 Iter   2:  RMS(Cart)=    0.0000000280 RMS(Int)=    0.0000000148
done
Storing new coordinates                 .... done

                                .--------------------.
          ----------------------|Geometry convergence|-------------------------
          Item                value                   Tolerance       Converged
          ---------------------------------------------------------------------
          Energy change       0.0000001536            0.0000002000      YES
          RMS gradient        0.0001144215            0.0000080000      NO
          MAX gradient        0.0003997059            0.0000300000      NO
          RMS step            0.0010269935            0.0001000000      NO
          MAX step            0.0047739656            0.0002000000      NO
          ........................................................
          Max(Bonds)      0.0001      Max(Angles)    0.04
          Max(Dihed)        0.27      Max(Improp)    0.00
          ---------------------------------------------------------------------

The optimization has not yet converged - more geometry cycles are needed


    ---------------------------------------------------------------------------
                         Redundant Internal Coordinates
                            (Angstroem and degrees)

        Definition                    Value    dE/dq     Step     New-Value
    ----------------------------------------------------------------------------
     1. B(C   1,C   0)                1.5139  0.000133 -0.0000    1.5138   
     2. B(C   2,C   1)                1.3849 -0.000194  0.0001    1.3849   
     3. B(C   3,C   2)                1.5072 -0.000025  0.0000    1.5072   
     4. B(C   4,C   2)                1.4659  0.000100 -0.0001    1.4658   
     5. B(C   5,C   4)                1.4656  0.000226 -0.0001    1.4655   
     6. B(C   6,C   5)                1.5178  0.000017 -0.0000    1.5178   
     7. B(C   7,C   6)                1.5159 -0.000067  0.0000    1.5159   
     8. B(C   8,C   7)                1.3438 -0.000016  0.0000    1.3438   
     9. B(C   9,C   8)                1.5129  0.000090 -0.0000    1.5129   
    10. B(C  10,C   8)                1.5100 -0.000084  0.0000    1.5101   
    11. B(C  11,C   5)                1.3830 -0.000192  0.0001    1.3830   
    12. B(C  12,C  11)                1.4247 -0.000171  0.0000    1.4247   
    13. B(C  12,C   1)                1.4242  0.000087 -0.0000    1.4241   
    14. B(O  13,C  12)                1.3534 -0.000264  0.0001    1.3535   
    15. B(O  14,C   4)                1.2625 -0.000263  0.0001    1.2625   
    16. B(H  15,C   0)                1.0899 -0.000008 -0.0000    1.0899   
    17. B(H  16,C   0)                1.0990 -0.000020  0.0000    1.0991   
    18. B(H  17,C   0)                1.0995  0.000050 -0.0000    1.0995   
    19. B(H  18,C   3)                1.0928 -0.000053  0.0000    1.0928   
    20. B(H  19,C   3)                1.0923 -0.000034  0.0000    1.0923   
    21. B(H  20,C   3)                1.0998  0.000094 -0.0000    1.0998   
    22. B(H  21,C   6)                1.0975  0.000023 -0.0000    1.0974   
    23. B(H  22,C   6)                1.0908  0.000016  0.0000    1.0908   
    24. B(H  23,C   7)                1.0915  0.000001  0.0000    1.0915   
    25. B(H  24,C   9)                1.0952  0.000001 -0.0000    1.0952   
    26. B(H  25,C   9)                1.0997  0.000016 -0.0000    1.0997   
    27. B(H  26,C   9)                1.0995 -0.000005  0.0000    1.0995   
    28. B(H  27,C  10)                1.0919  0.000029 -0.0000    1.0919   
    29. B(H  28,C  10)                1.0993  0.000012  0.0000    1.0993   
    30. B(C  29,C  11)                1.5125  0.000138 -0.0000    1.5125   
    31. B(H  30,C  29)                1.0906  0.000027 -0.0000    1.0905   
    32. B(H  31,C  29)                1.0971  0.000003  0.0000    1.0971   
    33. B(H  32,C  29)                1.0966  0.000004 -0.0000    1.0966   
    34. B(H  33,C  10)                1.0996  0.000090 -0.0000    1.0995   
    35. B(H  34,O  13)                0.9734  0.000033 -0.0000    0.9733   
    36. A(H  16,C   0,H  17)          107.45 -0.000011    0.00    107.46   
    37. A(C   1,C   0,H  16)          111.12 -0.000219    0.01    111.12   
    38. A(C   1,C   0,H  17)          111.62  0.000154   -0.00    111.62   
    39. A(H  15,C   0,H  16)          107.18  0.000208   -0.03    107.14   
    40. A(H  15,C   0,H  17)          107.06 -0.000313    0.04    107.10   
    41. A(C   1,C   0,H  15)          112.15  0.000173   -0.01    112.14   
    42. A(C   0,C   1,C  12)          117.73 -0.000272    0.01    117.74   
    43. A(C   2,C   1,C  12)          118.40  0.000052   -0.00    118.39   
    44. A(C   0,C   1,C   2)          123.87  0.000220   -0.01    123.86   
    45. A(C   1,C   2,C   4)          119.97  0.000077   -0.00    119.96   
    46. A(C   1,C   2,C   3)          123.61  0.000321   -0.01    123.60   
    47. A(C   3,C   2,C   4)          116.40 -0.000400    0.01    116.42   
    48. A(H  18,C   3,H  19)          108.98  0.000020   -0.01    108.97   
    49. A(C   2,C   3,H  18)          112.58  0.000037   -0.01    112.58   
    50. A(H  19,C   3,H  20)          106.78 -0.000135    0.01    106.79   
    51. A(C   2,C   3,H  20)          111.04 -0.000017    0.01    111.05   
    52. A(C   2,C   3,H  19)          109.83  0.000113   -0.01    109.83   
    53. A(H  18,C   3,H  20)          107.42 -0.000031    0.01    107.42   
    54. A(C   2,C   4,C   5)          119.34 -0.000169    0.01    119.35   
    55. A(C   2,C   4,O  14)          120.07  0.000042   -0.00    120.07   
    56. A(C   5,C   4,O  14)          120.59  0.000127   -0.01    120.58   
    57. A(C   4,C   5,C   6)          116.54 -0.000225    0.01    116.55   
    58. A(C   4,C   5,C  11)          119.99 -0.000011    0.00    119.99   
    59. A(C   6,C   5,C  11)          123.45  0.000236   -0.01    123.44   
    60. A(C   5,C   6,C   7)          112.08 -0.000062   -0.00    112.07   
    61. A(C   7,C   6,H  22)          110.70 -0.000040    0.01    110.70   
    62. A(H  21,C   6,H  22)          107.15 -0.000029    0.00    107.15   
    63. A(C   5,C   6,H  22)          108.05 -0.000081    0.01    108.06   
    64. A(C   7,C   6,H  21)          109.07  0.000168   -0.01    109.06   
    65. A(C   5,C   6,H  21)          109.68  0.000043   -0.01    109.67   
    66. A(C   8,C   7,H  23)          117.34  0.000009   -0.00    117.34   
    67. A(C   6,C   7,H  23)          114.36  0.000092   -0.01    114.35   
    68. A(C   6,C   7,C   8)          128.30 -0.000101    0.01    128.31   
    69. A(C   9,C   8,C  10)          114.32 -0.000125    0.00    114.32   
    70. A(C   7,C   8,C  10)          125.28  0.000230   -0.01    125.27   
    71. A(C   7,C   8,C   9)          120.40 -0.000105    0.00    120.40   
    72. A(H  25,C   9,H  26)          106.32  0.000001   -0.00    106.32   
    73. A(H  24,C   9,H  26)          108.31  0.000028   -0.01    108.30   
    74. A(C   8,C   9,H  26)          111.03  0.000100   -0.01    111.02   
    75. A(H  24,C   9,H  25)          108.11 -0.000025    0.01    108.12   
    76. A(C   8,C   9,H  25)          110.87 -0.000081    0.01    110.87   
    77. A(C   8,C   9,H  24)          111.98 -0.000022    0.00    111.98   
    78. A(H  28,C  10,H  33)          106.27  0.000005   -0.00    106.27   
    79. A(C   8,C  10,H  33)          110.68  0.000202   -0.02    110.66   
    80. A(H  27,C  10,H  33)          108.36 -0.000134   -0.00    108.36   
    81. A(H  27,C  10,H  28)          107.78 -0.000031    0.01    107.79   
    82. A(C   8,C  10,H  28)          110.09 -0.000231    0.02    110.11   
    83. A(C   8,C  10,H  27)          113.37  0.000175   -0.00    113.37   
    84. A(C  12,C  11,C  29)          117.27 -0.000093   -0.00    117.26   
    85. A(C   5,C  11,C  29)          124.27 -0.000072    0.01    124.28   
    86. A(C   5,C  11,C  12)          118.46  0.000165   -0.01    118.45   
    87. A(C  11,C  12,O  13)          115.15  0.000006   -0.00    115.15   
    88. A(C   1,C  12,O  13)          121.02  0.000109   -0.01    121.02   
    89. A(C   1,C  12,C  11)          123.83 -0.000114    0.01    123.84   
    90. A(C  12,O  13,H  34)          110.85  0.000028   -0.00    110.85   
    91. A(H  31,C  29,H  32)          106.55 -0.000081    0.00    106.55   
    92. A(H  30,C  29,H  32)          108.06  0.000031   -0.00    108.05   
    93. A(C  11,C  29,H  32)          110.78  0.000087   -0.01    110.77   
    94. A(H  30,C  29,H  31)          108.20 -0.000017    0.00    108.20   
    95. A(C  11,C  29,H  31)          110.89  0.000076   -0.00    110.89   
    96. A(C  11,C  29,H  30)          112.14 -0.000098    0.01    112.15   
    97. D(C  12,C   1,C   0,H  17)    -61.09  0.000021   -0.06    -61.15   
    98. D(C   2,C   1,C   0,H  15)     -0.51  0.000191   -0.11     -0.62   
    99. D(C  12,C   1,C   0,H  16)     58.83 -0.000038   -0.05     58.79   
   100. D(C  12,C   1,C   0,H  15)    178.77  0.000194   -0.09    178.67   
   101. D(C   2,C   1,C   0,H  17)    119.63  0.000018   -0.07    119.56   
   102. D(C   2,C   1,C   0,H  16)   -120.44 -0.000041   -0.06   -120.50   
   103. D(C   3,C   2,C   1,C   0)     -0.51  0.000041   -0.01     -0.53   
   104. D(C   4,C   2,C   1,C  12)     -1.35 -0.000043   -0.01     -1.37   
   105. D(C   3,C   2,C   1,C  12)   -179.78  0.000041   -0.03   -179.81   
   106. D(C   4,C   2,C   1,C   0)    177.92 -0.000043    0.00    177.92   
   107. D(H  19,C   3,C   2,C   4)     28.05  0.000156    0.01     28.06   
   108. D(H  20,C   3,C   2,C   1)     88.65  0.000187    0.02     88.67   
   109. D(H  19,C   3,C   2,C   1)   -153.47  0.000081    0.03   -153.44   
   110. D(H  18,C   3,C   2,C   4)    149.68  0.000288   -0.01    149.68   
   111. D(H  18,C   3,C   2,C   1)    -31.83  0.000213    0.01    -31.82   
   112. D(H  20,C   3,C   2,C   4)    -89.83  0.000262    0.00    -89.83   
   113. D(O  14,C   4,C   2,C   3)      0.05 -0.000059    0.02      0.07   
   114. D(O  14,C   4,C   2,C   1)   -178.49  0.000008    0.00   -178.49   
   115. D(C   5,C   4,C   2,C   3)    179.73  0.000032    0.01    179.74   
   116. D(C   5,C   4,C   2,C   1)      1.19  0.000100   -0.00      1.18   
   117. D(C  11,C   5,C   4,O  14)    179.57 -0.000005    0.02    179.59   
   118. D(C   6,C   5,C   4,O  14)     -1.92 -0.000014    0.02     -1.90   
   119. D(C   6,C   5,C   4,C   2)    178.40 -0.000105    0.03    178.43   
   120. D(C  11,C   5,C   4,C   2)     -0.10 -0.000096    0.02     -0.07   
   121. D(H  22,C   6,C   5,C  11)   -153.30  0.000012    0.11   -153.19   
   122. D(H  22,C   6,C   5,C   4)     28.25  0.000025    0.10     28.36   
   123. D(H  21,C   6,C   5,C  11)    -36.83 -0.000045    0.11    -36.72   
   124. D(H  21,C   6,C   5,C   4)    144.73 -0.000031    0.11    144.84   
   125. D(C   7,C   6,C   5,C  11)     84.47  0.000157    0.09     84.56   
   126. D(C   7,C   6,C   5,C   4)    -93.97  0.000170    0.08    -93.89   
   127. D(C   8,C   7,C   6,C   5)    118.23 -0.000106    0.11    118.33   
   128. D(H  23,C   7,C   6,H  22)    177.51  0.000087    0.09    177.59   
   129. D(H  23,C   7,C   6,H  21)     59.85  0.000043    0.09     59.94   
   130. D(H  23,C   7,C   6,C   5)    -61.79 -0.000086    0.11    -61.69   
   131. D(C   8,C   7,C   6,H  22)     -2.47  0.000067    0.08     -2.39   
   132. D(C   8,C   7,C   6,H  21)   -120.12  0.000024    0.08   -120.04   
   133. D(C  10,C   8,C   7,H  23)    179.30 -0.000075    0.03    179.33   
   134. D(C  10,C   8,C   7,C   6)     -0.72 -0.000055    0.03     -0.69   
   135. D(C   9,C   8,C   7,H  23)     -1.02 -0.000049    0.04     -0.98   
   136. D(C   9,C   8,C   7,C   6)    178.96 -0.000028    0.04    179.00   
   137. D(H  26,C   9,C   8,C  10)    -58.33  0.000079   -0.02    -58.34   
   138. D(H  26,C   9,C   8,C   7)    121.96  0.000055   -0.02    121.94   
   139. D(H  25,C   9,C   8,C  10)     59.62  0.000093   -0.02     59.61   
   140. D(H  25,C   9,C   8,C   7)   -120.09  0.000068   -0.02   -120.11   
   141. D(H  24,C   9,C   8,C  10)   -179.53 -0.000011   -0.00   -179.54   
   142. D(H  24,C   9,C   8,C   7)      0.75 -0.000036   -0.01      0.75   
   143. D(H  33,C  10,C   8,C   9)    -62.16  0.000089    0.25    -61.92   
   144. D(H  33,C  10,C   8,C   7)    117.53  0.000114    0.25    117.78   
   145. D(H  28,C  10,C   8,C   9)     55.03  0.000076    0.24     55.27   
   146. D(H  28,C  10,C   8,C   7)   -125.27  0.000101    0.25   -125.02   
   147. D(H  27,C  10,C   8,C   9)    175.84 -0.000012    0.27    176.11   
   148. D(H  27,C  10,C   8,C   7)     -4.46  0.000013    0.27     -4.19   
   149. D(C  29,C  11,C   5,C   6)      1.20  0.000095   -0.03      1.17   
   150. D(C  29,C  11,C   5,C   4)    179.59  0.000078   -0.03    179.56   
   151. D(C  12,C  11,C   5,C   6)   -179.14  0.000052   -0.03   -179.17   
   152. D(C  12,C  11,C   5,C   4)     -0.74  0.000035   -0.03     -0.77   
   153. D(C   1,C  12,C  11,C  29)   -179.73 -0.000014    0.01   -179.72   
   154. D(C   1,C  12,C  11,C   5)      0.58  0.000026    0.01      0.59   
   155. D(O  13,C  12,C   1,C   2)   -179.63  0.000016    0.01   -179.62   
   156. D(O  13,C  12,C   1,C   0)      1.06  0.000012   -0.00      1.05   
   157. D(C  11,C  12,C   1,C   2)      0.50 -0.000021    0.01      0.51   
   158. D(O  13,C  12,C  11,C   5)   -179.30 -0.000009    0.01   -179.29   
   159. D(C  11,C  12,C   1,C   0)   -178.82 -0.000025   -0.00   -178.82   
   160. D(O  13,C  12,C  11,C  29)      0.39 -0.000050    0.01      0.40   
   161. D(H  34,O  13,C  12,C  11)   -179.49  0.000018   -0.03   -179.52   
   162. D(H  34,O  13,C  12,C   1)      0.62 -0.000016   -0.03      0.60   
   163. D(H  32,C  29,C  11,C  12)     57.71 -0.000010   -0.05     57.66   
   164. D(H  32,C  29,C  11,C   5)   -122.62 -0.000052   -0.05   -122.67   
   165. D(H  31,C  29,C  11,C  12)    -60.38 -0.000013   -0.05    -60.43   
   166. D(H  31,C  29,C  11,C   5)    119.29 -0.000055   -0.05    119.24   
   167. D(H  30,C  29,C  11,C  12)    178.53  0.000024   -0.06    178.48   
   168. D(H  30,C  29,C  11,C   5)     -1.80 -0.000018   -0.06     -1.85   
    ----------------------------------------------------------------------------

         *************************************************************
         *                GEOMETRY OPTIMIZATION CYCLE  38            *
         *************************************************************
---------------------------------
CARTESIAN COORDINATES (ANGSTROEM)
---------------------------------
  C     18.570165    1.851475   -0.013184
  C     17.172382    1.300512   -0.198588
  C     16.107213    2.044082   -0.678728
  C     16.210906    3.497564   -1.064001
  C     14.798669    1.411138   -0.867532
  C     14.627378   -0.001952   -0.519103
  C     13.237548   -0.582905   -0.705264
  C     12.419132   -0.521847    0.569286
  C     11.267113    0.134153    0.789014
  C     10.585022    0.053205    2.137000
  C     10.540335    0.984077   -0.225752
  C     15.694996   -0.725021   -0.019047
  C     16.950436   -0.067694    0.128262
  O     17.951773   -0.841250    0.608837
  O     13.833711    2.079770   -1.332015
  H     18.642308    2.897246   -0.311563
  H     19.299610    1.291740   -0.615284
  H     18.893330    1.791589    1.036035
  H     16.944804    4.039683   -0.462548
  H     15.236935    3.979945   -0.955603
  H     16.504013    3.606741   -2.118383
  H     13.314697   -1.627749   -1.031945
  H     12.744875   -0.030905   -1.506737
  H     12.838288   -1.091044    1.400958
  H     11.147696   -0.564799    2.844733
  H      9.575027   -0.371004    2.040256
  H     10.459290    1.053379    2.576073
  H     11.078995    1.086803   -1.169963
  H     10.372969    1.993249    0.176897
  C     15.624794   -2.182214    0.380112
  H     14.622251   -2.593902    0.258866
  H     16.317925   -2.785746   -0.219006
  H     15.921574   -2.313268    1.427603
  H      9.544937    0.568208   -0.438430
  H     18.775709   -0.329640    0.691243

----------------------------
CARTESIAN COORDINATES (A.U.)
----------------------------
  NO LB      ZA    FRAG     MASS         X           Y           Z
   0 C     6.0000    0    12.011   35.092526    3.498781   -0.024914
   1 C     6.0000    0    12.011   32.451099    2.457612   -0.375277
   2 C     6.0000    0    12.011   30.438222    3.862754   -1.282611
   3 C     6.0000    0    12.011   30.634172    6.609439   -2.010671
   4 C     6.0000    0    12.011   27.965432    2.666664   -1.639399
   5 C     6.0000    0    12.011   27.641738   -0.003689   -0.980963
   6 C     6.0000    0    12.011   25.015341   -1.101530   -1.332755
   7 C     6.0000    0    12.011   23.468759   -0.986147    1.075795
   8 C     6.0000    0    12.011   21.291758    0.253513    1.491020
   9 C     6.0000    0    12.011   20.002792    0.100542    4.038345
  10 C     6.0000    0    12.011   19.918347    1.859635   -0.426609
  11 C     6.0000    0    12.011   29.659245   -1.370090   -0.035994
  12 C     6.0000    0    12.011   32.031682   -0.127924    0.242381
  13 O     8.0000    0    15.999   33.923934   -1.589732    1.150535
  14 O     8.0000    0    15.999   26.141925    3.930196   -2.517144
  15 H     1.0000    0     1.008   35.228858    5.475001   -0.588769
  16 H     1.0000    0     1.008   36.470977    2.441035   -1.162719
  17 H     1.0000    0     1.008   35.703220    3.385612    1.957823
  18 H     1.0000    0     1.008   32.021039    7.633894   -0.874090
  19 H     1.0000    0     1.008   28.793634    7.521006   -1.805829
  20 H     1.0000    0     1.008   31.188065    6.815753   -4.003163
  21 H     1.0000    0     1.008   25.161131   -3.075999   -1.950092
  22 H     1.0000    0     1.008   24.084323   -0.058402   -2.847320
  23 H     1.0000    0     1.008   24.260849   -2.061775    2.647427
  24 H     1.0000    0     1.008   21.066093   -1.067315    5.375767
  25 H     1.0000    0     1.008   18.094179   -0.701097    3.855525
  26 H     1.0000    0     1.008   19.765193    1.990598    4.868072
  27 H     1.0000    0     1.008   20.936267    2.053760   -2.210909
  28 H     1.0000    0     1.008   19.602071    3.766696    0.334286
  29 C     6.0000    0    12.011   29.526582   -4.123786    0.718308
  30 H     1.0000    0     1.008   27.632049   -4.901764    0.489186
  31 H     1.0000    0     1.008   30.836410   -5.264296   -0.413862
  32 H     1.0000    0     1.008   30.087414   -4.371443    2.697778
  33 H     1.0000    0     1.008   18.037317    1.073757   -0.828512
  34 H     1.0000    0     1.008   35.480948   -0.622930    1.306260

--------------------------------
INTERNAL COORDINATES (ANGSTROEM)
--------------------------------
 C      0   0   0     0.000000000000     0.00000000     0.00000000
 C      1   0   0     1.513846834374     0.00000000     0.00000000
 C      2   1   0     1.384924066527   123.86274253     0.00000000
 C      3   2   1     1.507248864856   123.60451144   359.47116230
 C      3   2   1     1.465793998262   119.96182324   177.91931603
 C      5   3   2     1.465458141160   119.34716097     1.18323141
 C      6   5   3     1.517822901251   116.54779186   178.43122658
 C      7   6   5     1.515919004723   112.07481580   266.11265775
 C      8   7   6     1.343787397711   128.31447850   118.33459300
 C      9   8   7     1.512900492157   120.40309974   178.99560130
 C      9   8   7     1.510074410756   125.27370649   359.30891798
 C      6   5   3     1.383001582887   119.99200930   359.92570451
 C      2   1   3     1.424106760529   117.73963112   179.28970879
 O     13   2   1     1.353519483202   121.01569163     1.05448782
 O      5   3   2     1.262520663211   120.06733244   181.51315092
 H      1   2   3     1.089895169103   112.13580959   359.38266532
 H      1   2   3     1.099053194804   111.12283265   239.49616004
 H      1   2   3     1.099492189901   111.61926432   119.56111947
 H      4   3   2     1.092814808018   112.57537016   328.17620152
 H      4   3   2     1.092273108608   109.82599227   206.56246797
 H      4   3   2     1.099796364230   111.04625477    88.66842662
 H      7   6   5     1.097438539776   109.66677612   144.83497980
 H      7   6   5     1.090775045182   108.05966605    28.35640650
 H      8   7   6     1.091492331233   114.34984457   298.31459545
 H     10   9   8     1.095179301701   111.98363601     0.74541011
 H     10   9   8     1.099727943107   110.87438247   239.88627654
 H     10   9   8     1.099519066639   111.01955447   121.93575841
 H     11   9   8     1.091898001600   113.36743910   355.80976046
 H     11   9   8     1.099348347067   110.10937628   234.97589208
 C     12   6   5     1.512504004045   124.28416165   179.56459261
 H     30  12   6     1.090541970964   112.14988186   358.14522489
 H     30  12   6     1.097098161901   110.88894601   119.23604897
 H     30  12   6     1.096580888893   110.77336190   237.33080523
 H     11   9   8     1.099543982879   110.65896306   117.78429663
 H     14  13   2     0.973348236781   110.84872257     0.59568507

---------------------------
INTERNAL COORDINATES (A.U.)
---------------------------
 C      0   0   0     0.000000000000     0.00000000     0.00000000
 C      1   0   0     2.860755925671     0.00000000     0.00000000
 C      2   1   0     2.617127202012   123.86274253     0.00000000
 C      3   2   1     2.848287570242   123.60451144   359.47116230
 C      3   2   1     2.769949225461   119.96182324   177.91931603
 C      5   3   2     2.769314547518   119.34716097     1.18323141
 C      6   5   3     2.868269603159   116.54779186   178.43122658
 C      7   6   5     2.864671760134   112.07481580   266.11265775
 C      8   7   6     2.539390163889   128.31447850   118.33459300
 C      9   8   7     2.858967598052   120.40309974   178.99560130
 C      9   8   7     2.853627078171   125.27370649   359.30891798
 C      6   5   3     2.613494234436   119.99200930   359.92570451
 C      2   1   3     2.691171762867   117.73963112   179.28970879
 O     13   2   1     2.557781140179   121.01569163     1.05448782
 O      5   3   2     2.385818291885   120.06733244   181.51315092
 H      1   2   3     2.059603384288   112.13580959   359.38266532
 H      1   2   3     2.076909544791   111.12283265   239.49616004
 H      1   2   3     2.077739125298   111.61926432   119.56111947
 H      4   3   2     2.065120702247   112.57537016   328.17620152
 H      4   3   2     2.064097038716   109.82599227   206.56246797
 H      4   3   2     2.078313931477   111.04625477    88.66842662
 H      7   6   5     2.073858288988   109.66677612   144.83497980
 H      7   6   5     2.061266109110   108.05966605    28.35640650
 H      8   7   6     2.062621583306   114.34984457   298.31459545
 H     10   9   8     2.069588947754   111.98363601     0.74541011
 H     10   9   8     2.078184634293   110.87438247   239.88627654
 H     10   9   8     2.077789914972   111.01955447   121.93575841
 H     11   9   8     2.063388189199   113.36743910   355.80976046
 H     11   9   8     2.077467301737   110.10937628   234.97589208
 C     12   6   5     2.858218344105   124.28416165   179.56459261
 H     30  12   6     2.060825662669   112.14988186   358.14522489
 H     30  12   6     2.073215068022   110.88894601   119.23604897
 H     30  12   6     2.072237563700   110.77336190   237.33080523
 H     11   9   8     2.077836999842   110.65896306   117.78429663
 H     14  13   2     1.839361600451   110.84872257     0.59568507


           ************************************************************
           *        Program running with 4 parallel MPI-processes     *
           *              working on a common directory               *
           ************************************************************
------------------------------------------------------------------------------
                   ___                                                        
                  /   \      - P O W E R E D   B Y -                         
                 /     \                                                     
                 |  |  |   _    _      __       _____    __    __             
                 |  |  |  | |  | |    /  \     |  _  \  |  |  /  |          
                  \  \/   | |  | |   /    \    | | | |  |  | /  /          
                 / \  \   | |__| |  /  /\  \   | |_| |  |  |/  /          
                |  |  |   |  __  | /  /__\  \  |    /   |      \           
                |  |  |   | |  | | |   __   |  |    \   |  |\   \          
                \     /   | |  | | |  |  |  |  | |\  \  |  | \   \       
                 \___/    |_|  |_| |__|  |__|  |_| \__\ |__|  \__/        
                                                                              
                      - O R C A' S   B I G   F R I E N D -                    
                                      &                                       
                       - I N T E G R A L  F E E D E R -                       
                                                                              
 v1 FN, 2020, v2 2021                                                         
------------------------------------------------------------------------------


Reading SHARK input file mPQ1_1e_1H_B3LYP_631Gd_opt.SHARKINP.tmp ... ok
----------------------
SHARK INTEGRAL PACKAGE
----------------------

Number of atoms                             ...     35
Number of basis functions                   ...    262
Number of shells                            ...    134
Maximum angular momentum                    ...      2
Integral batch strategy                     ... SHARK/LIBINT Hybrid
RI-J (if used) integral strategy            ... SPLIT-RIJ (Revised 2003 algorithm where possible)
Printlevel                                  ...      1
Contraction scheme used                     ... SEGMENTED contraction
Coulomb Range Separation                    ... NOT USED
Exchange Range Separation                   ... NOT USED
Finite Nucleus Model                        ... NOT USED
Auxiliary Coulomb fitting basis             ... AVAILABLE
   # of basis functions in Aux-J            ...    993
   # of shells in Aux-J                     ...    335
   Maximum angular momentum in Aux-J        ...      4
Auxiliary J/K fitting basis                 ... NOT available
Auxiliary Correlation fitting basis         ... NOT available
Auxiliary 'external' fitting basis          ... NOT available
Integral threshold                          ...     2.500000e-11
Primitive cut-off                           ...     2.500000e-12
Primitive pair pre-selection threshold      ...     2.500000e-12

Calculating pre-screening integrals         ... done (  0.1 sec) Dimension = 134
Organizing shell pair data                  ... done (  0.1 sec)
Shell pair information
Total number of shell pairs                 ...      9045
Shell pairs after pre-screening             ...      7222
Total number of primitive shell pairs       ...     50479
Primitive shell pairs kept                  ...     23369
          la=0 lb=0:   2830 shell pairs
          la=1 lb=0:   2368 shell pairs
          la=1 lb=1:    489 shell pairs
          la=2 lb=0:    995 shell pairs
          la=2 lb=1:    442 shell pairs
          la=2 lb=2:     98 shell pairs

Calculating one electron integrals          ... done (  0.0 sec)
Calculating RI/J V-Matrix + Cholesky decomp.... done (  0.1 sec)
Calculating Nuclear repulsion               ... done (  0.0 sec) ENN=   1094.621077595029 Eh

SHARK setup successfully completed in   0.5 seconds

Maximum memory used throughout the entire GTOINT-calculation: 17.3 MB


           ************************************************************
           *        Program running with 4 parallel MPI-processes     *
           *              working on a common directory               *
           ************************************************************

Diagonalization of the overlap matrix:
Smallest eigenvalue                        ... 3.648e-04
Time for diagonalization                   ...    0.015 sec
Threshold for overlap eigenvalues          ... 1.000e-08
Number of eigenvalues below threshold      ... 0
Time for construction of square roots      ...    0.007 sec
Total time needed                          ...    0.024 sec

-------------------
DFT GRID GENERATION
-------------------

General Integration Accuracy     IntAcc      ... 4.959
Radial Grid Type                 RadialGrid  ... OptM3 with GC (2021)
Angular Grid (max. ang.)         AngularGrid ... 6 (Lebedev-590)
Angular grid pruning method      GridPruning ... 4 (adaptive)
Weight generation scheme         WeightScheme... Becke
Basis function cutoff            BFCut       ... 1.0000e-11
Integration weight cutoff        WCut        ... 1.0000e-14
Angular grids for H and He will be reduced by one unit
Partially contracted basis set               ... off
Rotationally invariant grid construction     ... off

Total number of grid points                  ...   390052
Total number of batches                      ...     6114
Average number of points per batch           ...       63
Average number of grid points per atom       ...    11144
Time for grid setup =    5.111 sec

--------------------
COSX GRID GENERATION
--------------------

GRIDX 1
-------
General Integration Accuracy     IntAcc      ... 4.020
Radial Grid Type                 RadialGrid  ... OptM3 with GC (2021)
Angular Grid (max. ang.)         AngularGrid ... 2 (Lebedev-110)
Angular grid pruning method      GridPruning ... 4 (adaptive)
Weight generation scheme         WeightScheme... Becke
Basis function cutoff            BFCut       ... 1.0000e-11
Integration weight cutoff        WCut        ... 1.0000e-14
Angular grids for H and He will be reduced by one unit
Partially contracted basis set               ... on
Rotationally invariant grid construction     ... off

Total number of grid points                  ...    42281
Total number of batches                      ...      677
Average number of points per batch           ...       62
Average number of grid points per atom       ...     1208
UseSFitting                                  ... on

GRIDX 2
-------
General Integration Accuracy     IntAcc      ... 4.338
Radial Grid Type                 RadialGrid  ... OptM3 with GC (2021)
Angular Grid (max. ang.)         AngularGrid ... 3 (Lebedev-194)
Angular grid pruning method      GridPruning ... 4 (adaptive)
Weight generation scheme         WeightScheme... Becke
Basis function cutoff            BFCut       ... 1.0000e-11
Integration weight cutoff        WCut        ... 1.0000e-14
Angular grids for H and He will be reduced by one unit
Partially contracted basis set               ... on
Rotationally invariant grid construction     ... off

Total number of grid points                  ...    92160
Total number of batches                      ...     1459
Average number of points per batch           ...       63
Average number of grid points per atom       ...     2633
UseSFitting                                  ... on

GRIDX 3
-------
General Integration Accuracy     IntAcc      ... 4.871
Radial Grid Type                 RadialGrid  ... OptM3 with GC (2021)
Angular Grid (max. ang.)         AngularGrid ... 4 (Lebedev-302)
Angular grid pruning method      GridPruning ... 4 (adaptive)
Weight generation scheme         WeightScheme... Becke
Basis function cutoff            BFCut       ... 1.0000e-11
Integration weight cutoff        WCut        ... 1.0000e-14
Angular grids for H and He will be reduced by one unit
Partially contracted basis set               ... on
Rotationally invariant grid construction     ... off

Total number of grid points                  ...   176783
Total number of batches                      ...     2779
Average number of points per batch           ...       63
Average number of grid points per atom       ...     5051
UseSFitting                                  ... on

Time for X-Grid setup             =    2.455 sec


--------------------
CPCM SOLVATION MODEL
--------------------
CPCM parameters:
  Epsilon                                         ...      80.4000
  Refrac                                          ...       1.3300
  Rsolv                                           ...       1.3000
  Surface type                                    ... GAUSSIAN VDW
  Epsilon function type                           ...         CPCM
Radii:
 Radius for C  used is    3.8550 Bohr (=   2.0400 Ang.)
 Radius for O  used is    3.4469 Bohr (=   1.8240 Ang.)
 Radius for H  used is    2.4944 Bohr (=   1.3200 Ang.)
Calculating surface                               ...        done! (  0.0s)
GEPOL surface points                              ...         1860
GEPOL Volume                                      ...    1953.1153
GEPOL Surface-area                                ...    1018.5296
Calculating surface distance matrix               ...        done! (  0.0s)
Performing Cholesky decomposition & store         ...        done! (  0.1s)
Overall time for CPCM initialization              ...                 0.2s
--------------
SCF ITERATIONS
--------------
ITER       Energy         Delta-E        Max-DP      RMS-DP      [F,P]     Damp
               ***  Starting incremental Fock matrix formation  ***
  0   -694.9129688386   0.000000000000 0.00013048  0.00000278  0.0015594 0.7000
  1   -694.9129725530  -0.000003714367 0.00011929  0.00000271  0.0012306 0.7000
                               ***Turning on DIIS***
  2   -694.9129755148  -0.000002961817 0.00033085  0.00000780  0.0009224 0.0000
               *** Restarting incremental Fock matrix formation ***
                                   *** Resetting DIIS ***
  3   -694.9129831913  -0.000007676494 0.00004829  0.00000101  0.0000904 0.0000
  4   -694.9129832626  -0.000000071346 0.00000990  0.00000021  0.0000100 0.0000
  5   -694.9129832578   0.000000004826 0.00000603  0.00000009  0.0000116 0.0000
  6   -694.9129832737  -0.000000015879 0.00000290  0.00000005  0.0000055 0.0000
                 **** Energy Check signals convergence ****

               *****************************************************
               *                     SUCCESS                       *
               *           SCF CONVERGED AFTER   7 CYCLES          *
               *****************************************************

Old exchange energy                            =    -19.171070372 Eh
New exchange energy                            =    -19.171075641 Eh
Exchange energy change after final integration =     -0.000005268 Eh
Total energy after final integration           =   -694.912988549 Eh
Final COS-X integration done in                =    15.184 sec
Total Energy       :         -694.91298855 Eh          -18909.54376 eV
  Last Energy change         ...   -6.5648e-09  Tolerance :   1.0000e-08
  Last MAX-Density change    ...    0.0000e+00  Tolerance :   1.0000e-07
             **** THE GBW FILE WAS UPDATED (mPQ1_1e_1H_B3LYP_631Gd_opt.gbw) ****
             **** DENSITY mPQ1_1e_1H_B3LYP_631Gd_opt.scfp WAS UPDATED ****
             **** ENERGY FILE WAS UPDATED (mPQ1_1e_1H_B3LYP_631Gd_opt.en.tmp) ****
----------------------
UHF SPIN CONTAMINATION
----------------------

Warning: in a DFT calculation there is little theoretical justification to 
         calculate <S**2> as in Hartree-Fock theory. We will do it anyways
         but you should keep in mind that the values have only limited relevance

Expectation value of <S**2>     :     0.770979
Ideal value S*(S+1) for S=0.5   :     0.750000
Deviation                       :     0.020979

             **** THE GBW FILE WAS UPDATED (mPQ1_1e_1H_B3LYP_631Gd_opt.gbw) ****
             **** DENSITY mPQ1_1e_1H_B3LYP_631Gd_opt.scfp WAS UPDATED ****
Total SCF time: 0 days 0 hours 1 min 20 sec 

Maximum memory used throughout the entire SCF-calculation: 112.1 MB

-------------------------   --------------------
FINAL SINGLE POINT ENERGY      -694.912988548683
-------------------------   --------------------


           ************************************************************
           *        Program running with 4 parallel MPI-processes     *
           *              working on a common directory               *
           ************************************************************
------------------------------------------------------------------------------
                         ORCA SCF GRADIENT CALCULATION
------------------------------------------------------------------------------

 ... reading COSX grid (gridx3)
Gradient of the Kohn-Sham DFT energy:
Kohn-Sham wavefunction type      ... UKS
Hartree-Fock exchange scaling    ...    0.200
Number of operators              ...    2
Number of atoms                  ...   35
Basis set dimensions             ...  262
Integral neglect threshold       ... 2.5e-11
Integral primitive cutoff        ... 2.5e-12
SHARK Integral package           ... ON

Nuc. rep. gradient       (SHARK) ... done (  0.0 sec)
HCore & Overlap gradient (SHARK) ... done (  0.2 sec)
RI-J gradient            (SHARK) ... done (  1.1 sec)
COSX-gradient                    ... done ( 22.3 sec)
Exchange-correlation gradient    ... done

------------------
CARTESIAN GRADIENT
------------------

   1   C   :    0.000101862   -0.000101503   -0.000323769
   2   C   :   -0.000449493    0.000208697   -0.000045166
   3   C   :    0.000448928   -0.000138380    0.000411510
   4   C   :   -0.000207099   -0.000051838    0.000276793
   5   C   :   -0.000325522    0.000286286   -0.000748539
   6   C   :    0.000172522   -0.000396110    0.000133783
   7   C   :   -0.000120528   -0.000252361    0.000254128
   8   C   :    0.000059672    0.000134843    0.000069793
   9   C   :    0.000011328    0.000001349   -0.000303331
  10   C   :    0.000013708    0.000129888    0.000098369
  11   C   :    0.000087663   -0.000152659    0.000153823
  12   C   :   -0.000044103    0.000524106   -0.000023194
  13   C   :    0.000260279   -0.000372181    0.000155538
  14   O   :   -0.000223744    0.000108510   -0.000043218
  15   O   :    0.000187332   -0.000087548    0.000092377
  16   H   :    0.000012730    0.000087582    0.000359172
  17   H   :   -0.000093472   -0.000137952    0.000040547
  18   H   :    0.000102680    0.000114685    0.000023597
  19   H   :    0.000166127   -0.000073193   -0.000209278
  20   H   :    0.000075161    0.000065595    0.000053205
  21   H   :   -0.000236218    0.000033937   -0.000141316
  22   H   :   -0.000008508    0.000016787   -0.000122385
  23   H   :    0.000049175    0.000061389   -0.000011512
  24   H   :    0.000011751    0.000071934    0.000041191
  25   H   :   -0.000014302   -0.000037004   -0.000022130
  26   H   :    0.000022070   -0.000087914   -0.000021755
  27   H   :   -0.000080527   -0.000013675   -0.000009351
  28   H   :   -0.000087633    0.000032104   -0.000078141
  29   H   :    0.000129454    0.000018398    0.000040875
  30   C   :    0.000073227   -0.000072683   -0.000025394
  31   H   :   -0.000034052    0.000022624   -0.000038975
  32   H   :   -0.000023678   -0.000048749    0.000010679
  33   H   :    0.000056339   -0.000059997   -0.000025439
  34   H   :   -0.000109832    0.000091998   -0.000047680
  35   H   :    0.000030163   -0.000004329    0.000000683

Difference to translation invariance:
           :    0.0000134580   -0.0000773610   -0.0000245071

Difference to rotation invariance:
           :    0.0004560047    0.0002065771   -0.0028863424

Norm of the cartesian gradient     ...    0.0018135910
RMS gradient                       ...    0.0001769884
MAX gradient                       ...    0.0007485387

-------
TIMINGS
-------

Total SCF gradient time            ...       36.933 sec

One electron gradient       ....       0.250 sec  (  0.7%)
RI-J Coulomb gradient       ....       1.146 sec  (  3.1%)
COSX gradient               ....      22.297 sec  ( 60.4%)
XC gradient                 ....      11.407 sec  ( 30.9%)
CPCM gradient               ....       0.570 sec  (  1.5%)
   A-Matrix (El+Nuc)        ....       0.147 sec  (  0.4%)
   Potential                ....       0.422 sec  (  1.1%)

Maximum memory used throughout the entire SCFGRAD-calculation: 88.4 MB
------------------------------------------------------------------------------
                         ORCA GEOMETRY RELAXATION STEP
------------------------------------------------------------------------------

Reading the OPT-File                    .... done
Getting information on internals        .... done
Copying old internal coords+grads       .... done
Making the new internal coordinates     .... (new redundants).... done
Validating the new internal coordinates .... (new redundants).... done
Calculating the B-matrix                .... done
Calculating the G,G- and P matrices     .... done
Transforming gradient to internals      .... done
Projecting the internal gradient        .... done
Number of atoms                         ....  35
Number of internal coordinates          .... 168
Current Energy                          ....  -694.912988549 Eh
Current gradient norm                   ....     0.001813591 Eh/bohr
Maximum allowed component of the step   ....  0.300
Current trust radius                    ....  0.300
Updating the Hessian (BFGS)             .... done
Forming the augmented Hessian           .... done
Diagonalizing the augmented Hessian     .... done
Last element of RFO vector              ....  0.002491956
Lowest eigenvalues of augmented Hessian:
 -0.475045760 -0.000821022  0.000311218  0.002006092  0.003807718
Warning: RFO finds a terribly low value for the scaling factor
Trying a QUASI-NEWTON step instead
Doing a quasi-Newton Step:
Inverting the Hessian                   .... done
Computing the step                      .... done
Length of the computed step             ....  0.011321634
Converting the step to cartesian space:
 Initial RMS(Int)=    0.0008734830
Transforming coordinates:
 Iter   0:  RMS(Cart)=    0.0029021711 RMS(Int)=    0.0008734432
 Iter   1:  RMS(Cart)=    0.0000041925 RMS(Int)=    0.0000026858
 Iter   2:  RMS(Cart)=    0.0000000160 RMS(Int)=    0.0000000084
done
Storing new coordinates                 .... done

                                .--------------------.
          ----------------------|Geometry convergence|-------------------------
          Item                value                   Tolerance       Converged
          ---------------------------------------------------------------------
          Energy change       0.0000001280            0.0000002000      YES
          RMS gradient        0.0001005083            0.0000080000      NO
          MAX gradient        0.0003393562            0.0000300000      NO
          RMS step            0.0008734830            0.0001000000      NO
          MAX step            0.0039859588            0.0002000000      NO
          ........................................................
          Max(Bonds)      0.0001      Max(Angles)    0.03
          Max(Dihed)        0.23      Max(Improp)    0.00
          ---------------------------------------------------------------------

The optimization has not yet converged - more geometry cycles are needed


    ---------------------------------------------------------------------------
                         Redundant Internal Coordinates
                            (Angstroem and degrees)

        Definition                    Value    dE/dq     Step     New-Value
    ----------------------------------------------------------------------------
     1. B(C   1,C   0)                1.5138  0.000114 -0.0000    1.5138   
     2. B(C   2,C   1)                1.3849 -0.000166  0.0001    1.3850   
     3. B(C   3,C   2)                1.5072 -0.000021  0.0000    1.5073   
     4. B(C   4,C   2)                1.4658  0.000088 -0.0001    1.4657   
     5. B(C   5,C   4)                1.4655  0.000191 -0.0001    1.4654   
     6. B(C   6,C   5)                1.5178  0.000015 -0.0000    1.5178   
     7. B(C   7,C   6)                1.5159 -0.000058  0.0000    1.5159   
     8. B(C   8,C   7)                1.3438 -0.000014  0.0000    1.3438   
     9. B(C   9,C   8)                1.5129  0.000077 -0.0000    1.5129   
    10. B(C  10,C   8)                1.5101 -0.000070  0.0000    1.5101   
    11. B(C  11,C   5)                1.3830 -0.000162  0.0000    1.3830   
    12. B(C  12,C  11)                1.4247 -0.000146  0.0000    1.4248   
    13. B(C  12,C   1)                1.4241  0.000073 -0.0000    1.4241   
    14. B(O  13,C  12)                1.3535 -0.000224  0.0001    1.3536   
    15. B(O  14,C   4)                1.2625 -0.000221  0.0001    1.2626   
    16. B(H  15,C   0)                1.0899 -0.000007 -0.0000    1.0899   
    17. B(H  16,C   0)                1.0991 -0.000017  0.0000    1.0991   
    18. B(H  17,C   0)                1.0995  0.000042 -0.0000    1.0995   
    19. B(H  18,C   3)                1.0928 -0.000044  0.0000    1.0928   
    20. B(H  19,C   3)                1.0923 -0.000029  0.0000    1.0923   
    21. B(H  20,C   3)                1.0998  0.000080 -0.0000    1.0998   
    22. B(H  21,C   6)                1.0974  0.000019 -0.0000    1.0974   
    23. B(H  22,C   6)                1.0908  0.000015  0.0000    1.0908   
    24. B(H  23,C   7)                1.0915  0.000001  0.0000    1.0915   
    25. B(H  24,C   9)                1.0952  0.000001 -0.0000    1.0952   
    26. B(H  25,C   9)                1.0997  0.000014 -0.0000    1.0997   
    27. B(H  26,C   9)                1.0995 -0.000004  0.0000    1.0995   
    28. B(H  27,C  10)                1.0919  0.000025 -0.0000    1.0919   
    29. B(H  28,C  10)                1.0993  0.000011  0.0000    1.0993   
    30. B(C  29,C  11)                1.5125  0.000118 -0.0000    1.5125   
    31. B(H  30,C  29)                1.0905  0.000023 -0.0000    1.0905   
    32. B(H  31,C  29)                1.0971  0.000003  0.0000    1.0971   
    33. B(H  32,C  29)                1.0966  0.000003 -0.0000    1.0966   
    34. B(H  33,C  10)                1.0995  0.000075 -0.0000    1.0995   
    35. B(H  34,O  13)                0.9733  0.000028 -0.0000    0.9733   
    36. A(H  16,C   0,H  17)          107.46 -0.000008    0.00    107.46   
    37. A(C   1,C   0,H  16)          111.12 -0.000189    0.01    111.13   
    38. A(C   1,C   0,H  17)          111.62  0.000132   -0.00    111.62   
    39. A(H  15,C   0,H  16)          107.14  0.000173   -0.03    107.11   
    40. A(H  15,C   0,H  17)          107.10 -0.000263    0.03    107.13   
    41. A(C   1,C   0,H  15)          112.14  0.000148   -0.01    112.13   
    42. A(C   0,C   1,C  12)          117.74 -0.000231    0.01    117.75   
    43. A(C   2,C   1,C  12)          118.39  0.000043   -0.00    118.39   
    44. A(C   0,C   1,C   2)          123.86  0.000187   -0.01    123.86   
    45. A(C   1,C   2,C   4)          119.96  0.000066   -0.00    119.96   
    46. A(C   1,C   2,C   3)          123.60  0.000271   -0.01    123.60   
    47. A(C   3,C   2,C   4)          116.42 -0.000339    0.01    116.43   
    48. A(H  18,C   3,H  19)          108.97  0.000018   -0.01    108.97   
    49. A(C   2,C   3,H  18)          112.58  0.000033   -0.01    112.57   
    50. A(H  19,C   3,H  20)          106.79 -0.000119    0.01    106.81   
    51. A(C   2,C   3,H  20)          111.05 -0.000015    0.00    111.05   
    52. A(C   2,C   3,H  19)          109.83  0.000097   -0.01    109.82   
    53. A(H  18,C   3,H  20)          107.42 -0.000025    0.01    107.43   
    54. A(C   2,C   4,C   5)          119.35 -0.000144    0.01    119.36   
    55. A(C   2,C   4,O  14)          120.07  0.000034   -0.00    120.07   
    56. A(C   5,C   4,O  14)          120.58  0.000110   -0.01    120.58   
    57. A(C   4,C   5,C   6)          116.55 -0.000183    0.01    116.56   
    58. A(C   4,C   5,C  11)          119.99 -0.000011    0.00    119.99   
    59. A(C   6,C   5,C  11)          123.44  0.000193   -0.01    123.43   
    60. A(C   5,C   6,C   7)          112.07 -0.000051   -0.00    112.07   
    61. A(C   7,C   6,H  22)          110.70 -0.000039    0.01    110.71   
    62. A(H  21,C   6,H  22)          107.15 -0.000027    0.00    107.15   
    63. A(C   5,C   6,H  22)          108.06 -0.000070    0.01    108.07   
    64. A(C   7,C   6,H  21)          109.06  0.000151   -0.01    109.05   
    65. A(C   5,C   6,H  21)          109.67  0.000035   -0.01    109.66   
    66. A(C   8,C   7,H  23)          117.34  0.000007   -0.00    117.33   
    67. A(C   6,C   7,H  23)          114.35  0.000082   -0.01    114.34   
    68. A(C   6,C   7,C   8)          128.31 -0.000089    0.01    128.33   
    69. A(C   9,C   8,C  10)          114.32 -0.000106    0.00    114.33   
    70. A(C   7,C   8,C  10)          125.27  0.000194   -0.01    125.27   
    71. A(C   7,C   8,C   9)          120.40 -0.000088    0.00    120.41   
    72. A(H  25,C   9,H  26)          106.32  0.000002   -0.00    106.32   
    73. A(H  24,C   9,H  26)          108.30  0.000026   -0.01    108.29   
    74. A(C   8,C   9,H  26)          111.02  0.000086   -0.01    111.01   
    75. A(H  24,C   9,H  25)          108.12 -0.000024    0.01    108.13   
    76. A(C   8,C   9,H  25)          110.87 -0.000070    0.01    110.88   
    77. A(C   8,C   9,H  24)          111.98 -0.000019    0.00    111.98   
    78. A(H  28,C  10,H  33)          106.27  0.000002    0.00    106.27   
    79. A(C   8,C  10,H  33)          110.66  0.000173   -0.02    110.64   
    80. A(H  27,C  10,H  33)          108.36 -0.000112   -0.00    108.35   
    81. A(H  27,C  10,H  28)          107.79 -0.000028    0.01    107.79   
    82. A(C   8,C  10,H  28)          110.11 -0.000199    0.02    110.13   
    83. A(C   8,C  10,H  27)          113.37  0.000150   -0.00    113.36   
    84. A(C  12,C  11,C  29)          117.26 -0.000082   -0.00    117.26   
    85. A(C   5,C  11,C  29)          124.28 -0.000060    0.01    124.29   
    86. A(C   5,C  11,C  12)          118.45  0.000142   -0.01    118.44   
    87. A(C  11,C  12,O  13)          115.15  0.000005   -0.00    115.14   
    88. A(C   1,C  12,O  13)          121.02  0.000092   -0.01    121.01   
    89. A(C   1,C  12,C  11)          123.84 -0.000097    0.01    123.85   
    90. A(C  12,O  13,H  34)          110.85  0.000022   -0.00    110.84   
    91. A(H  31,C  29,H  32)          106.55 -0.000068    0.00    106.56   
    92. A(H  30,C  29,H  32)          108.05  0.000027   -0.00    108.05   
    93. A(C  11,C  29,H  32)          110.77  0.000075   -0.01    110.77   
    94. A(H  30,C  29,H  31)          108.20 -0.000015    0.00    108.21   
    95. A(C  11,C  29,H  31)          110.89  0.000063   -0.00    110.89   
    96. A(C  11,C  29,H  30)          112.15 -0.000083    0.01    112.16   
    97. D(C  12,C   1,C   0,H  17)    -61.15  0.000028   -0.07    -61.21   
    98. D(C   2,C   1,C   0,H  15)     -0.62  0.000165   -0.11     -0.73   
    99. D(C  12,C   1,C   0,H  16)     58.79 -0.000021   -0.06     58.73   
   100. D(C  12,C   1,C   0,H  15)    178.67  0.000169   -0.10    178.57   
   101. D(C   2,C   1,C   0,H  17)    119.56  0.000023   -0.08    119.48   
   102. D(C   2,C   1,C   0,H  16)   -120.50 -0.000026   -0.07   -120.58   
   103. D(C   3,C   2,C   1,C   0)     -0.53  0.000039   -0.01     -0.54   
   104. D(C   4,C   2,C   1,C  12)     -1.37 -0.000043   -0.01     -1.38   
   105. D(C   3,C   2,C   1,C  12)   -179.81  0.000036   -0.03   -179.84   
   106. D(C   4,C   2,C   1,C   0)    177.92 -0.000040    0.00    177.92   
   107. D(H  19,C   3,C   2,C   4)     28.06  0.000165    0.01     28.07   
   108. D(H  20,C   3,C   2,C   1)     88.67  0.000189    0.01     88.68   
   109. D(H  19,C   3,C   2,C   1)   -153.44  0.000094    0.03   -153.41   
   110. D(H  18,C   3,C   2,C   4)    149.68  0.000280   -0.01    149.67   
   111. D(H  18,C   3,C   2,C   1)    -31.82  0.000209    0.01    -31.82   
   112. D(H  20,C   3,C   2,C   4)    -89.83  0.000260   -0.00    -89.83   
   113. D(O  14,C   4,C   2,C   3)      0.07 -0.000054    0.02      0.09   
   114. D(O  14,C   4,C   2,C   1)   -178.49  0.000011    0.00   -178.49   
   115. D(C   5,C   4,C   2,C   3)    179.74  0.000032    0.01    179.75   
   116. D(C   5,C   4,C   2,C   1)      1.18  0.000097   -0.00      1.18   
   117. D(C  11,C   5,C   4,O  14)    179.59 -0.000005    0.02    179.61   
   118. D(C   6,C   5,C   4,O  14)     -1.90 -0.000013    0.02     -1.88   
   119. D(C   6,C   5,C   4,C   2)    178.43 -0.000100    0.03    178.46   
   120. D(C  11,C   5,C   4,C   2)     -0.07 -0.000092    0.02     -0.05   
   121. D(H  22,C   6,C   5,C  11)   -153.19  0.000020    0.09   -153.10   
   122. D(H  22,C   6,C   5,C   4)     28.36  0.000032    0.09     28.45   
   123. D(H  21,C   6,C   5,C  11)    -36.72 -0.000033    0.10    -36.62   
   124. D(H  21,C   6,C   5,C   4)    144.83 -0.000021    0.09    144.93   
   125. D(C   7,C   6,C   5,C  11)     84.56  0.000149    0.08     84.64   
   126. D(C   7,C   6,C   5,C   4)    -93.89  0.000160    0.07    -93.82   
   127. D(C   8,C   7,C   6,C   5)    118.33 -0.000095    0.08    118.42   
   128. D(H  23,C   7,C   6,H  22)    177.59  0.000075    0.06    177.65   
   129. D(H  23,C   7,C   6,H  21)     59.94  0.000039    0.06     60.00   
   130. D(H  23,C   7,C   6,C   5)    -61.69 -0.000076    0.08    -61.60   
   131. D(C   8,C   7,C   6,H  22)     -2.39  0.000056    0.06     -2.33   
   132. D(C   8,C   7,C   6,H  21)   -120.04  0.000020    0.06   -119.98   
   133. D(C  10,C   8,C   7,H  23)    179.33 -0.000068    0.03    179.36   
   134. D(C  10,C   8,C   7,C   6)     -0.69 -0.000049    0.03     -0.66   
   135. D(C   9,C   8,C   7,H  23)     -0.98 -0.000042    0.03     -0.95   
   136. D(C   9,C   8,C   7,C   6)    179.00 -0.000023    0.03    179.03   
   137. D(H  26,C   9,C   8,C  10)    -58.34  0.000074   -0.02    -58.37   
   138. D(H  26,C   9,C   8,C   7)    121.94  0.000051   -0.03    121.91   
   139. D(H  25,C   9,C   8,C  10)     59.61  0.000086   -0.02     59.58   
   140. D(H  25,C   9,C   8,C   7)   -120.11  0.000063   -0.03   -120.14   
   141. D(H  24,C   9,C   8,C  10)   -179.54 -0.000006   -0.01   -179.54   
   142. D(H  24,C   9,C   8,C   7)      0.75 -0.000030   -0.01      0.73   
   143. D(H  33,C  10,C   8,C   9)    -61.92  0.000089    0.20    -61.72   
   144. D(H  33,C  10,C   8,C   7)    117.78  0.000113    0.21    117.99   
   145. D(H  28,C  10,C   8,C   9)     55.27  0.000075    0.20     55.47   
   146. D(H  28,C  10,C   8,C   7)   -125.02  0.000099    0.21   -124.82   
   147. D(H  27,C  10,C   8,C   9)    176.11 -0.000002    0.22    176.33   
   148. D(H  27,C  10,C   8,C   7)     -4.19  0.000022    0.23     -3.96   
   149. D(C  29,C  11,C   5,C   6)      1.17  0.000090   -0.03      1.14   
   150. D(C  29,C  11,C   5,C   4)    179.56  0.000075   -0.03    179.54   
   151. D(C  12,C  11,C   5,C   6)   -179.17  0.000046   -0.03   -179.20   
   152. D(C  12,C  11,C   5,C   4)     -0.77  0.000031   -0.02     -0.79   
   153. D(C   1,C  12,C  11,C  29)   -179.72 -0.000014    0.01   -179.71   
   154. D(C   1,C  12,C  11,C   5)      0.59  0.000027    0.01      0.60   
   155. D(O  13,C  12,C   1,C   2)   -179.62  0.000013    0.01   -179.60   
   156. D(O  13,C  12,C   1,C   0)      1.05  0.000008   -0.00      1.05   
   157. D(C  11,C  12,C   1,C   2)      0.51 -0.000020    0.01      0.52   
   158. D(O  13,C  12,C  11,C   5)   -179.29 -0.000005    0.01   -179.28   
   159. D(C  11,C  12,C   1,C   0)   -178.82 -0.000026    0.00   -178.82   
   160. D(O  13,C  12,C  11,C  29)      0.40 -0.000046    0.01      0.41   
   161. D(H  34,O  13,C  12,C  11)   -179.52  0.000010   -0.03   -179.55   
   162. D(H  34,O  13,C  12,C   1)      0.60 -0.000021   -0.02      0.57   
   163. D(H  32,C  29,C  11,C  12)     57.66 -0.000008   -0.04     57.62   
   164. D(H  32,C  29,C  11,C   5)   -122.67 -0.000051   -0.04   -122.71   
   165. D(H  31,C  29,C  11,C  12)    -60.43 -0.000011   -0.04    -60.47   
   166. D(H  31,C  29,C  11,C   5)    119.24 -0.000053   -0.04    119.20   
   167. D(H  30,C  29,C  11,C  12)    178.48  0.000022   -0.05    178.43   
   168. D(H  30,C  29,C  11,C   5)     -1.85 -0.000021   -0.04     -1.90   
    ----------------------------------------------------------------------------

         *************************************************************
         *                GEOMETRY OPTIMIZATION CYCLE  39            *
         *************************************************************
---------------------------------
CARTESIAN COORDINATES (ANGSTROEM)
---------------------------------
  C     18.570881    1.851078   -0.013898
  C     17.172977    1.300297   -0.198702
  C     16.107554    2.044362   -0.677702
  C     16.211352    3.498177   -1.061731
  C     14.798896    1.411662   -0.866005
  C     14.627569   -0.001556   -0.518509
  C     13.237753   -0.582475   -0.704706
  C     12.419072   -0.520655    0.569655
  C     11.266279    0.134242    0.788613
  C     10.584641    0.054816    2.136877
  C     10.538270    0.981545   -0.227509
  C     15.695265   -0.725112   -0.019202
  C     16.950895   -0.067959    0.127667
  O     17.952443   -0.841898    0.607366
  O     13.833651    2.080683   -1.329484
  H     18.643147    2.896466   -0.313580
  H     19.300208    1.290934   -0.615791
  H     18.894162    1.791795    1.035293
  H     16.945745    4.039499   -0.460152
  H     15.237562    3.980646   -0.951976
  H     16.503730    3.608326   -2.116182
  H     13.315073   -1.627593   -1.030430
  H     12.745240   -0.031209   -1.506785
  H     12.838920   -1.088322    1.402032
  H     11.148155   -0.561387    2.845511
  H      9.574965   -0.370370    2.041236
  H     10.458249    1.055648    2.574287
  H     11.074859    1.080007   -1.173343
  H     10.372814    1.992405    0.171685
  C     15.625105   -2.182373    0.379561
  H     14.622325   -2.593817    0.259517
  H     16.317358   -2.785889   -0.220591
  H     15.923122   -2.313713    1.426659
  H      9.542011    0.565847   -0.436307
  H     18.776562   -0.330487    0.689124

----------------------------
CARTESIAN COORDINATES (A.U.)
----------------------------
  NO LB      ZA    FRAG     MASS         X           Y           Z
   0 C     6.0000    0    12.011   35.093880    3.498031   -0.026264
   1 C     6.0000    0    12.011   32.452223    2.457205   -0.375493
   2 C     6.0000    0    12.011   30.438866    3.863285   -1.280671
   3 C     6.0000    0    12.011   30.635015    6.610596   -2.006381
   4 C     6.0000    0    12.011   27.965860    2.667654   -1.636512
   5 C     6.0000    0    12.011   27.642100   -0.002940   -0.979840
   6 C     6.0000    0    12.011   25.015728   -1.100718   -1.331701
   7 C     6.0000    0    12.011   23.468644   -0.983896    1.076492
   8 C     6.0000    0    12.011   21.290181    0.253681    1.490262
   9 C     6.0000    0    12.011   20.002072    0.103587    4.038113
  10 C     6.0000    0    12.011   19.914443    1.854851   -0.429929
  11 C     6.0000    0    12.011   29.659753   -1.370263   -0.036286
  12 C     6.0000    0    12.011   32.032550   -0.128425    0.241256
  13 O     8.0000    0    15.999   33.925201   -1.590956    1.147755
  14 O     8.0000    0    15.999   26.141812    3.931921   -2.512361
  15 H     1.0000    0     1.008   35.230443    5.473527   -0.592580
  16 H     1.0000    0     1.008   36.472108    2.439512   -1.163677
  17 H     1.0000    0     1.008   35.704791    3.386001    1.956421
  18 H     1.0000    0     1.008   32.022816    7.633546   -0.869560
  19 H     1.0000    0     1.008   28.794820    7.522331   -1.798973
  20 H     1.0000    0     1.008   31.187530    6.818748   -3.999004
  21 H     1.0000    0     1.008   25.161842   -3.075705   -1.947231
  22 H     1.0000    0     1.008   24.085013   -0.058977   -2.847410
  23 H     1.0000    0     1.008   24.262043   -2.056630    2.649456
  24 H     1.0000    0     1.008   21.066959   -1.060868    5.377236
  25 H     1.0000    0     1.008   18.094062   -0.699899    3.857377
  26 H     1.0000    0     1.008   19.763226    1.994886    4.864698
  27 H     1.0000    0     1.008   20.928451    2.040917   -2.217297
  28 H     1.0000    0     1.008   19.601777    3.765099    0.324438
  29 C     6.0000    0    12.011   29.527169   -4.124088    0.717266
  30 H     1.0000    0     1.008   27.632189   -4.901605    0.490416
  31 H     1.0000    0     1.008   30.835338   -5.264568   -0.416857
  32 H     1.0000    0     1.008   30.090341   -4.372283    2.695994
  33 H     1.0000    0     1.008   18.031787    1.069296   -0.824500
  34 H     1.0000    0     1.008   35.482559   -0.624530    1.302256

--------------------------------
INTERNAL COORDINATES (ANGSTROEM)
--------------------------------
 C      0   0   0     0.000000000000     0.00000000     0.00000000
 C      1   0   0     1.513820025641     0.00000000     0.00000000
 C      2   1   0     1.384990539629   123.85652005     0.00000000
 C      3   2   1     1.507258910049   123.59566814   359.45565958
 C      3   2   1     1.465727097752   119.95736005   177.92041244
 C      5   3   2     1.465363285471   119.35537914     1.17822919
 C      6   5   3     1.517802678214   116.55676431   178.45950151
 C      7   6   5     1.515934235096   112.07239823   266.18464763
 C      8   7   6     1.343787490400   128.32648371   118.41811743
 C      9   8   7     1.512863524220   120.40765472   179.02980283
 C      9   8   7     1.510106665664   125.26638387   359.33813210
 C      6   5   3     1.383045945295   119.99322547   359.95016559
 C      2   1   3     1.424065229665   117.74947630   179.30379362
 O     13   2   1     1.353583536277   121.01029379     1.05344333
 O      5   3   2     1.262576607405   120.06665830   181.51488387
 H      1   2   3     1.089892859378   112.12570482   359.26948262
 H      1   2   3     1.099069838009   111.13026752   239.42257624
 H      1   2   3     1.099467040505   111.61675429   119.48191711
 H      4   3   2     1.092821961958   112.56938275   328.18320001
 H      4   3   2     1.092286117240   109.81888973   206.58849874
 H      4   3   2     1.099765479303   111.05119167    88.68340407
 H      7   6   5     1.097427495253   109.65705873   144.92946602
 H      7   6   5     1.090776623883   108.07289423    28.44705773
 H      8   7   6     1.091498510803   114.33894823   298.39960962
 H     10   9   8     1.095178682670   111.98457879     0.73402255
 H     10   9   8     1.099715856430   110.88312345   239.85921801
 H     10   9   8     1.099530662073   111.01042379   121.90964718
 H     11   9   8     1.091890999625   113.36296252   356.03816816
 H     11   9   8     1.099349111693   110.12966123   235.18277587
 C     12   6   5     1.512463144230   124.29395903   179.53884721
 H     30  12   6     1.090534175139   112.15726404   358.10051941
 H     30  12   6     1.097100425975   110.88706096   119.19745772
 H     30  12   6     1.096575941639   110.76579211   237.29123360
 H     11   9   8     1.099514665577   110.63815331   117.99058525
 H     14  13   2     0.973343103762   110.84462941     0.57167397

---------------------------
INTERNAL COORDINATES (A.U.)
---------------------------
 C      0   0   0     0.000000000000     0.00000000     0.00000000
 C      1   0   0     2.860705264508     0.00000000     0.00000000
 C      2   1   0     2.617252817970   123.85652005     0.00000000
 C      3   2   1     2.848306552905   123.59566814   359.45565958
 C      3   2   1     2.769822801819   119.95736005   177.92041244
 C      5   3   2     2.769135296243   119.35537914     1.17822919
 C      6   5   3     2.868231387156   116.55676431   178.45950151
 C      7   6   5     2.864700541367   112.07239823   266.18464763
 C      8   7   6     2.539390339045   128.32648371   118.41811743
 C      9   8   7     2.858897738775   120.40765472   179.02980283
 C      9   8   7     2.853688031114   125.26638387   359.33813210
 C      6   5   3     2.613578067238   119.99322547   359.95016559
 C      2   1   3     2.691093280906   117.74947630   179.30379362
 O     13   2   1     2.557902182948   121.01029379     1.05344333
 O      5   3   2     2.385924011092   120.06665830   181.51488387
 H      1   2   3     2.059599019542   112.12570482   359.26948262
 H      1   2   3     2.076940995890   111.13026752   239.42257624
 H      1   2   3     2.077691599828   111.61675429   119.48191711
 H      4   3   2     2.065134221236   112.56938275   328.18320001
 H      4   3   2     2.064121621469   109.81888973   206.58849874
 H      4   3   2     2.078255567422   111.05119167    88.68340407
 H      7   6   5     2.073837417863   109.65705873   144.92946602
 H      7   6   5     2.061269092421   108.07289423    28.44705773
 H      8   7   6     2.062633261000   114.33894823   298.39960962
 H     10   9   8     2.069587777955   111.98457879     0.73402255
 H     10   9   8     2.078161793784   110.88312345   239.85921801
 H     10   9   8     2.077811827166   111.01042379   121.90964718
 H     11   9   8     2.063374957384   113.36296252   356.03816816
 H     11   9   8     2.077468746670   110.12966123   235.18277587
 C     12   6   5     2.858141130244   124.29395903   179.53884721
 H     30  12   6     2.060810930694   112.15726404   358.10051941
 H     30  12   6     2.073219346501   110.88706096   119.19745772
 H     30  12   6     2.072228214745   110.76579211   237.29123360
 H     11   9   8     2.077781598171   110.63815331   117.99058525
 H     14  13   2     1.839351900451   110.84462941     0.57167397


           ************************************************************
           *        Program running with 4 parallel MPI-processes     *
           *              working on a common directory               *
           ************************************************************
------------------------------------------------------------------------------
                   ___                                                        
                  /   \      - P O W E R E D   B Y -                         
                 /     \                                                     
                 |  |  |   _    _      __       _____    __    __             
                 |  |  |  | |  | |    /  \     |  _  \  |  |  /  |          
                  \  \/   | |  | |   /    \    | | | |  |  | /  /          
                 / \  \   | |__| |  /  /\  \   | |_| |  |  |/  /          
                |  |  |   |  __  | /  /__\  \  |    /   |      \           
                |  |  |   | |  | | |   __   |  |    \   |  |\   \          
                \     /   | |  | | |  |  |  |  | |\  \  |  | \   \       
                 \___/    |_|  |_| |__|  |__|  |_| \__\ |__|  \__/        
                                                                              
                      - O R C A' S   B I G   F R I E N D -                    
                                      &                                       
                       - I N T E G R A L  F E E D E R -                       
                                                                              
 v1 FN, 2020, v2 2021                                                         
------------------------------------------------------------------------------


Reading SHARK input file mPQ1_1e_1H_B3LYP_631Gd_opt.SHARKINP.tmp ... ok
----------------------
SHARK INTEGRAL PACKAGE
----------------------

Number of atoms                             ...     35
Number of basis functions                   ...    262
Number of shells                            ...    134
Maximum angular momentum                    ...      2
Integral batch strategy                     ... SHARK/LIBINT Hybrid
RI-J (if used) integral strategy            ... SPLIT-RIJ (Revised 2003 algorithm where possible)
Printlevel                                  ...      1
Contraction scheme used                     ... SEGMENTED contraction
Coulomb Range Separation                    ... NOT USED
Exchange Range Separation                   ... NOT USED
Finite Nucleus Model                        ... NOT USED
Auxiliary Coulomb fitting basis             ... AVAILABLE
   # of basis functions in Aux-J            ...    993
   # of shells in Aux-J                     ...    335
   Maximum angular momentum in Aux-J        ...      4
Auxiliary J/K fitting basis                 ... NOT available
Auxiliary Correlation fitting basis         ... NOT available
Auxiliary 'external' fitting basis          ... NOT available
Integral threshold                          ...     2.500000e-11
Primitive cut-off                           ...     2.500000e-12
Primitive pair pre-selection threshold      ...     2.500000e-12

Calculating pre-screening integrals         ... done (  0.1 sec) Dimension = 134
Organizing shell pair data                  ... done (  0.1 sec)
Shell pair information
Total number of shell pairs                 ...      9045
Shell pairs after pre-screening             ...      7222
Total number of primitive shell pairs       ...     50479
Primitive shell pairs kept                  ...     23370
          la=0 lb=0:   2830 shell pairs
          la=1 lb=0:   2368 shell pairs
          la=1 lb=1:    489 shell pairs
          la=2 lb=0:    995 shell pairs
          la=2 lb=1:    442 shell pairs
          la=2 lb=2:     98 shell pairs

Calculating one electron integrals          ... done (  0.0 sec)
Calculating RI/J V-Matrix + Cholesky decomp.... done (  0.1 sec)
Calculating Nuclear repulsion               ... done (  0.0 sec) ENN=   1094.588637122666 Eh

SHARK setup successfully completed in   0.5 seconds

Maximum memory used throughout the entire GTOINT-calculation: 17.3 MB


           ************************************************************
           *        Program running with 4 parallel MPI-processes     *
           *              working on a common directory               *
           ************************************************************

Diagonalization of the overlap matrix:
Smallest eigenvalue                        ... 3.648e-04
Time for diagonalization                   ...    0.017 sec
Threshold for overlap eigenvalues          ... 1.000e-08
Number of eigenvalues below threshold      ... 0
Time for construction of square roots      ...    0.008 sec
Total time needed                          ...    0.026 sec

-------------------
DFT GRID GENERATION
-------------------

General Integration Accuracy     IntAcc      ... 4.959
Radial Grid Type                 RadialGrid  ... OptM3 with GC (2021)
Angular Grid (max. ang.)         AngularGrid ... 6 (Lebedev-590)
Angular grid pruning method      GridPruning ... 4 (adaptive)
Weight generation scheme         WeightScheme... Becke
Basis function cutoff            BFCut       ... 1.0000e-11
Integration weight cutoff        WCut        ... 1.0000e-14
Angular grids for H and He will be reduced by one unit
Partially contracted basis set               ... off
Rotationally invariant grid construction     ... off

Total number of grid points                  ...   390063
Total number of batches                      ...     6114
Average number of points per batch           ...       63
Average number of grid points per atom       ...    11145
Time for grid setup =    5.123 sec

--------------------
COSX GRID GENERATION
--------------------

GRIDX 1
-------
General Integration Accuracy     IntAcc      ... 4.020
Radial Grid Type                 RadialGrid  ... OptM3 with GC (2021)
Angular Grid (max. ang.)         AngularGrid ... 2 (Lebedev-110)
Angular grid pruning method      GridPruning ... 4 (adaptive)
Weight generation scheme         WeightScheme... Becke
Basis function cutoff            BFCut       ... 1.0000e-11
Integration weight cutoff        WCut        ... 1.0000e-14
Angular grids for H and He will be reduced by one unit
Partially contracted basis set               ... on
Rotationally invariant grid construction     ... off

Total number of grid points                  ...    42282
Total number of batches                      ...      678
Average number of points per batch           ...       62
Average number of grid points per atom       ...     1208
UseSFitting                                  ... on

GRIDX 2
-------
General Integration Accuracy     IntAcc      ... 4.338
Radial Grid Type                 RadialGrid  ... OptM3 with GC (2021)
Angular Grid (max. ang.)         AngularGrid ... 3 (Lebedev-194)
Angular grid pruning method      GridPruning ... 4 (adaptive)
Weight generation scheme         WeightScheme... Becke
Basis function cutoff            BFCut       ... 1.0000e-11
Integration weight cutoff        WCut        ... 1.0000e-14
Angular grids for H and He will be reduced by one unit
Partially contracted basis set               ... on
Rotationally invariant grid construction     ... off

Total number of grid points                  ...    92162
Total number of batches                      ...     1459
Average number of points per batch           ...       63
Average number of grid points per atom       ...     2633
UseSFitting                                  ... on

GRIDX 3
-------
General Integration Accuracy     IntAcc      ... 4.871
Radial Grid Type                 RadialGrid  ... OptM3 with GC (2021)
Angular Grid (max. ang.)         AngularGrid ... 4 (Lebedev-302)
Angular grid pruning method      GridPruning ... 4 (adaptive)
Weight generation scheme         WeightScheme... Becke
Basis function cutoff            BFCut       ... 1.0000e-11
Integration weight cutoff        WCut        ... 1.0000e-14
Angular grids for H and He will be reduced by one unit
Partially contracted basis set               ... on
Rotationally invariant grid construction     ... off

Total number of grid points                  ...   176779
Total number of batches                      ...     2781
Average number of points per batch           ...       63
Average number of grid points per atom       ...     5051
UseSFitting                                  ... on

Time for X-Grid setup             =    2.455 sec


--------------------
CPCM SOLVATION MODEL
--------------------
CPCM parameters:
  Epsilon                                         ...      80.4000
  Refrac                                          ...       1.3300
  Rsolv                                           ...       1.3000
  Surface type                                    ... GAUSSIAN VDW
  Epsilon function type                           ...         CPCM
Radii:
 Radius for C  used is    3.8550 Bohr (=   2.0400 Ang.)
 Radius for O  used is    3.4469 Bohr (=   1.8240 Ang.)
 Radius for H  used is    2.4944 Bohr (=   1.3200 Ang.)
Calculating surface                               ...        done! (  0.0s)
GEPOL surface points                              ...         1859
GEPOL Volume                                      ...    1953.1163
GEPOL Surface-area                                ...    1018.6601
Calculating surface distance matrix               ...        done! (  0.0s)
Performing Cholesky decomposition & store         ...        done! (  0.2s)
Overall time for CPCM initialization              ...                 0.2s
--------------
SCF ITERATIONS
--------------
ITER       Energy         Delta-E        Max-DP      RMS-DP      [F,P]     Damp
               ***  Starting incremental Fock matrix formation  ***
  0   -694.9129731065   0.000000000000 0.00010989  0.00000233  0.0012987 0.7000
  1   -694.9129756838  -0.000002577317 0.00010044  0.00000226  0.0010249 0.7000
                               ***Turning on DIIS***
  2   -694.9129777380  -0.000002054134 0.00027354  0.00000652  0.0007682 0.0000
               *** Restarting incremental Fock matrix formation ***
                                   *** Resetting DIIS ***
  3   -694.9129830597  -0.000005321761 0.00004053  0.00000084  0.0000754 0.0000
  4   -694.9129831097  -0.000000050008 0.00000954  0.00000018  0.0000082 0.0000
  5   -694.9129831045   0.000000005261 0.00000494  0.00000007  0.0000097 0.0000
  6   -694.9129831202  -0.000000015748 0.00000275  0.00000004  0.0000045 0.0000
                 **** Energy Check signals convergence ****

               *****************************************************
               *                     SUCCESS                       *
               *           SCF CONVERGED AFTER   7 CYCLES          *
               *****************************************************

Old exchange energy                            =    -19.171072684 Eh
New exchange energy                            =    -19.171077989 Eh
Exchange energy change after final integration =     -0.000005305 Eh
Total energy after final integration           =   -694.912988434 Eh
Final COS-X integration done in                =    15.195 sec
Total Energy       :         -694.91298843 Eh          -18909.54376 eV
  Last Energy change         ...   -8.3210e-09  Tolerance :   1.0000e-08
  Last MAX-Density change    ...    0.0000e+00  Tolerance :   1.0000e-07
             **** THE GBW FILE WAS UPDATED (mPQ1_1e_1H_B3LYP_631Gd_opt.gbw) ****
             **** DENSITY mPQ1_1e_1H_B3LYP_631Gd_opt.scfp WAS UPDATED ****
             **** ENERGY FILE WAS UPDATED (mPQ1_1e_1H_B3LYP_631Gd_opt.en.tmp) ****
----------------------
UHF SPIN CONTAMINATION
----------------------

Warning: in a DFT calculation there is little theoretical justification to 
         calculate <S**2> as in Hartree-Fock theory. We will do it anyways
         but you should keep in mind that the values have only limited relevance

Expectation value of <S**2>     :     0.770986
Ideal value S*(S+1) for S=0.5   :     0.750000
Deviation                       :     0.020986

             **** THE GBW FILE WAS UPDATED (mPQ1_1e_1H_B3LYP_631Gd_opt.gbw) ****
             **** DENSITY mPQ1_1e_1H_B3LYP_631Gd_opt.scfp WAS UPDATED ****
Total SCF time: 0 days 0 hours 1 min 20 sec 

Maximum memory used throughout the entire SCF-calculation: 111.6 MB

-------------------------   --------------------
FINAL SINGLE POINT ENERGY      -694.912988433635
-------------------------   --------------------


           ************************************************************
           *        Program running with 4 parallel MPI-processes     *
           *              working on a common directory               *
           ************************************************************
------------------------------------------------------------------------------
                         ORCA SCF GRADIENT CALCULATION
------------------------------------------------------------------------------

 ... reading COSX grid (gridx3)
Gradient of the Kohn-Sham DFT energy:
Kohn-Sham wavefunction type      ... UKS
Hartree-Fock exchange scaling    ...    0.200
Number of operators              ...    2
Number of atoms                  ...   35
Basis set dimensions             ...  262
Integral neglect threshold       ... 2.5e-11
Integral primitive cutoff        ... 2.5e-12
SHARK Integral package           ... ON

Nuc. rep. gradient       (SHARK) ... done (  0.0 sec)
HCore & Overlap gradient (SHARK) ... done (  0.3 sec)
RI-J gradient            (SHARK) ... done (  1.1 sec)
COSX-gradient                    ... done ( 22.5 sec)
Exchange-correlation gradient    ... done

------------------
CARTESIAN GRADIENT
------------------

   1   C   :    0.000084746   -0.000084306   -0.000259669
   2   C   :   -0.000383588    0.000181241   -0.000014619
   3   C   :    0.000370936   -0.000109809    0.000368671
   4   C   :   -0.000168382   -0.000041732    0.000238588
   5   C   :   -0.000252180    0.000218460   -0.000683800
   6   C   :    0.000138895   -0.000319856    0.000103042
   7   C   :   -0.000098743   -0.000223843    0.000233628
   8   C   :    0.000052593    0.000135283    0.000054072
   9   C   :    0.000001584   -0.000015660   -0.000255516
  10   C   :    0.000007504    0.000104079    0.000079835
  11   C   :    0.000079275   -0.000117214    0.000128031
  12   C   :   -0.000045205    0.000442042   -0.000007245
  13   C   :    0.000218990   -0.000312437    0.000132568
  14   O   :   -0.000190378    0.000090410   -0.000027269
  15   O   :    0.000156500   -0.000072557    0.000074364
  16   H   :    0.000010529    0.000073622    0.000304292
  17   H   :   -0.000079251   -0.000109481    0.000026828
  18   H   :    0.000089362    0.000085897    0.000019566
  19   H   :    0.000165136   -0.000070447   -0.000197069
  20   H   :    0.000071711    0.000063061    0.000074834
  21   H   :   -0.000234847    0.000027154   -0.000127598
  22   H   :   -0.000006308    0.000014083   -0.000101896
  23   H   :    0.000043583    0.000045343   -0.000017214
  24   H   :    0.000010281    0.000063066    0.000035605
  25   H   :   -0.000011669   -0.000030444   -0.000018723
  26   H   :    0.000020723   -0.000080356   -0.000017585
  27   H   :   -0.000072712   -0.000011185   -0.000011608
  28   H   :   -0.000078307    0.000017368   -0.000070281
  29   H   :    0.000120226    0.000019760    0.000028624
  30   C   :    0.000066433   -0.000065271   -0.000031054
  31   H   :   -0.000029632    0.000018836   -0.000031612
  32   H   :   -0.000022768   -0.000041611    0.000005216
  33   H   :    0.000050032   -0.000052509   -0.000023802
  34   H   :   -0.000097092    0.000086513   -0.000028841
  35   H   :    0.000026602   -0.000005582   -0.000006966

Difference to translation invariance:
           :    0.0000145821   -0.0000780834   -0.0000246033

Difference to rotation invariance:
           :    0.0004643566    0.0001996908   -0.0029066822

Norm of the cartesian gradient     ...    0.0015604809
RMS gradient                       ...    0.0001522873
MAX gradient                       ...    0.0006837996

-------
TIMINGS
-------

Total SCF gradient time            ...       36.782 sec

One electron gradient       ....       0.260 sec  (  0.7%)
RI-J Coulomb gradient       ....       1.125 sec  (  3.1%)
COSX gradient               ....      22.500 sec  ( 61.2%)
XC gradient                 ....      11.161 sec  ( 30.3%)
CPCM gradient               ....       0.595 sec  (  1.6%)
   A-Matrix (El+Nuc)        ....       0.179 sec  (  0.5%)
   Potential                ....       0.416 sec  (  1.1%)

Maximum memory used throughout the entire SCFGRAD-calculation: 88.1 MB
------------------------------------------------------------------------------
                         ORCA GEOMETRY RELAXATION STEP
------------------------------------------------------------------------------

Reading the OPT-File                    .... done
Getting information on internals        .... done
Copying old internal coords+grads       .... done
Making the new internal coordinates     .... (new redundants).... done
Validating the new internal coordinates .... (new redundants).... done
Calculating the B-matrix                .... done
Calculating the G,G- and P matrices     .... done
Transforming gradient to internals      .... done
Projecting the internal gradient        .... done
Number of atoms                         ....  35
Number of internal coordinates          .... 168
Current Energy                          ....  -694.912988434 Eh
Current gradient norm                   ....     0.001560481 Eh/bohr
Maximum allowed component of the step   ....  0.300
Current trust radius                    ....  0.300
Updating the Hessian (BFGS)             .... done
Forming the augmented Hessian           .... done
Diagonalizing the augmented Hessian     .... done
Last element of RFO vector              ....  0.002522518
Lowest eigenvalues of augmented Hessian:
 -0.400159106 -0.000821156  0.000310980  0.002294043  0.003808994
Warning: RFO finds a terribly low value for the scaling factor
Trying a QUASI-NEWTON step instead
Doing a quasi-Newton Step:
Inverting the Hessian                   .... done
Computing the step                      .... done
Length of the computed step             ....  0.009796010
Converting the step to cartesian space:
 Initial RMS(Int)=    0.0007557786
Transforming coordinates:
 Iter   0:  RMS(Cart)=    0.0024531374 RMS(Int)=    0.0007557528
 Iter   1:  RMS(Cart)=    0.0000028926 RMS(Int)=    0.0000018582
 Iter   2:  RMS(Cart)=    0.0000000091 RMS(Int)=    0.0000000048
done
Storing new coordinates                 .... done

                                .--------------------.
          ----------------------|Geometry convergence|-------------------------
          Item                value                   Tolerance       Converged
          ---------------------------------------------------------------------
          Energy change       0.0000001150            0.0000002000      YES
          RMS gradient        0.0000881074            0.0000080000      NO
          MAX gradient        0.0002846742            0.0000300000      NO
          RMS step            0.0007557786            0.0001000000      NO
          MAX step            0.0033177649            0.0002000000      NO
          ........................................................
          Max(Bonds)      0.0001      Max(Angles)    0.03
          Max(Dihed)        0.19      Max(Improp)    0.00
          ---------------------------------------------------------------------

The optimization has not yet converged - more geometry cycles are needed


    ---------------------------------------------------------------------------
                         Redundant Internal Coordinates
                            (Angstroem and degrees)

        Definition                    Value    dE/dq     Step     New-Value
    ----------------------------------------------------------------------------
     1. B(C   1,C   0)                1.5138  0.000097 -0.0000    1.5138   
     2. B(C   2,C   1)                1.3850 -0.000140  0.0001    1.3851   
     3. B(C   3,C   2)                1.5073 -0.000018  0.0000    1.5073   
     4. B(C   4,C   2)                1.4657  0.000076 -0.0001    1.4657   
     5. B(C   5,C   4)                1.4654  0.000158 -0.0001    1.4653   
     6. B(C   6,C   5)                1.5178  0.000012 -0.0000    1.5178   
     7. B(C   7,C   6)                1.5159 -0.000050  0.0000    1.5160   
     8. B(C   8,C   7)                1.3438 -0.000012  0.0000    1.3438   
     9. B(C   9,C   8)                1.5129  0.000064 -0.0000    1.5128   
    10. B(C  10,C   8)                1.5101 -0.000055  0.0000    1.5101   
    11. B(C  11,C   5)                1.3830 -0.000135  0.0000    1.3831   
    12. B(C  12,C  11)                1.4248 -0.000122  0.0000    1.4248   
    13. B(C  12,C   1)                1.4241  0.000061 -0.0000    1.4240   
    14. B(O  13,C  12)                1.3536 -0.000188  0.0001    1.3536   
    15. B(O  14,C   4)                1.2626 -0.000183  0.0001    1.2626   
    16. B(H  15,C   0)                1.0899 -0.000005 -0.0000    1.0899   
    17. B(H  16,C   0)                1.0991 -0.000014  0.0000    1.0991   
    18. B(H  17,C   0)                1.0995  0.000036 -0.0000    1.0994   
    19. B(H  18,C   3)                1.0928 -0.000037  0.0000    1.0928   
    20. B(H  19,C   3)                1.0923 -0.000025  0.0000    1.0923   
    21. B(H  20,C   3)                1.0998  0.000067 -0.0000    1.0997   
    22. B(H  21,C   6)                1.0974  0.000016 -0.0000    1.0974   
    23. B(H  22,C   6)                1.0908  0.000013 -0.0000    1.0908   
    24. B(H  23,C   7)                1.0915  0.000001  0.0000    1.0915   
    25. B(H  24,C   9)                1.0952  0.000001 -0.0000    1.0952   
    26. B(H  25,C   9)                1.0997  0.000012 -0.0000    1.0997   
    27. B(H  26,C   9)                1.0995 -0.000004  0.0000    1.0995   
    28. B(H  27,C  10)                1.0919  0.000022 -0.0000    1.0919   
    29. B(H  28,C  10)                1.0993  0.000009 -0.0000    1.0993   
    30. B(C  29,C  11)                1.5125  0.000100 -0.0000    1.5124   
    31. B(H  30,C  29)                1.0905  0.000019 -0.0000    1.0905   
    32. B(H  31,C  29)                1.0971  0.000003  0.0000    1.0971   
    33. B(H  32,C  29)                1.0966  0.000002 -0.0000    1.0966   
    34. B(H  33,C  10)                1.0995  0.000062 -0.0000    1.0995   
    35. B(H  34,O  13)                0.9733  0.000024 -0.0000    0.9733   
    36. A(H  16,C   0,H  17)          107.46 -0.000006    0.00    107.46   
    37. A(C   1,C   0,H  16)          111.13 -0.000158    0.01    111.14   
    38. A(C   1,C   0,H  17)          111.62  0.000111   -0.00    111.61   
    39. A(H  15,C   0,H  16)          107.11  0.000142   -0.03    107.09   
    40. A(H  15,C   0,H  17)          107.13 -0.000217    0.03    107.17   
    41. A(C   1,C   0,H  15)          112.13  0.000123   -0.01    112.12   
    42. A(C   0,C   1,C  12)          117.75 -0.000193    0.01    117.76   
    43. A(C   2,C   1,C  12)          118.39  0.000036   -0.00    118.39   
    44. A(C   0,C   1,C   2)          123.86  0.000158   -0.01    123.85   
    45. A(C   1,C   2,C   4)          119.96  0.000055   -0.00    119.95   
    46. A(C   1,C   2,C   3)          123.60  0.000228   -0.01    123.59   
    47. A(C   3,C   2,C   4)          116.43 -0.000285    0.01    116.44   
    48. A(H  18,C   3,H  19)          108.97  0.000016   -0.01    108.96   
    49. A(C   2,C   3,H  18)          112.57  0.000028   -0.01    112.56   
    50. A(H  19,C   3,H  20)          106.81 -0.000102    0.01    106.82   
    51. A(C   2,C   3,H  20)          111.05 -0.000016    0.00    111.06   
    52. A(C   2,C   3,H  19)          109.82  0.000083   -0.01    109.81   
    53. A(H  18,C   3,H  20)          107.43 -0.000018    0.01    107.44   
    54. A(C   2,C   4,C   5)          119.36 -0.000120    0.01    119.36   
    55. A(C   2,C   4,O  14)          120.07  0.000028   -0.00    120.07   
    56. A(C   5,C   4,O  14)          120.58  0.000092   -0.01    120.57   
    57. A(C   4,C   5,C   6)          116.56 -0.000145    0.01    116.56   
    58. A(C   4,C   5,C  11)          119.99 -0.000011    0.00    119.99   
    59. A(C   6,C   5,C  11)          123.43  0.000155   -0.01    123.42   
    60. A(C   5,C   6,C   7)          112.07 -0.000043   -0.00    112.07   
    61. A(C   7,C   6,H  22)          110.71 -0.000036    0.01    110.72   
    62. A(H  21,C   6,H  22)          107.15 -0.000026    0.00    107.15   
    63. A(C   5,C   6,H  22)          108.07 -0.000059    0.01    108.09   
    64. A(C   7,C   6,H  21)          109.05  0.000134   -0.01    109.04   
    65. A(C   5,C   6,H  21)          109.66  0.000029   -0.01    109.65   
    66. A(C   8,C   7,H  23)          117.33  0.000005   -0.00    117.33   
    67. A(C   6,C   7,H  23)          114.34  0.000072   -0.01    114.33   
    68. A(C   6,C   7,C   8)          128.33 -0.000077    0.01    128.34   
    69. A(C   9,C   8,C  10)          114.33 -0.000087    0.00    114.33   
    70. A(C   7,C   8,C  10)          125.27  0.000159   -0.01    125.26   
    71. A(C   7,C   8,C   9)          120.41 -0.000072    0.00    120.41   
    72. A(H  25,C   9,H  26)          106.32  0.000002   -0.00    106.32   
    73. A(H  24,C   9,H  26)          108.29  0.000024   -0.01    108.29   
    74. A(C   8,C   9,H  26)          111.01  0.000071   -0.01    111.00   
    75. A(H  24,C   9,H  25)          108.13 -0.000022    0.01    108.14   
    76. A(C   8,C   9,H  25)          110.88 -0.000059    0.01    110.89   
    77. A(C   8,C   9,H  24)          111.98 -0.000016    0.00    111.99   
    78. A(H  28,C  10,H  33)          106.27  0.000001    0.00    106.27   
    79. A(C   8,C  10,H  33)          110.64  0.000145   -0.02    110.62   
    80. A(H  27,C  10,H  33)          108.35 -0.000092   -0.00    108.35   
    81. A(H  27,C  10,H  28)          107.79 -0.000024    0.01    107.80   
    82. A(C   8,C  10,H  28)          110.13 -0.000167    0.02    110.15   
    83. A(C   8,C  10,H  27)          113.36  0.000126   -0.01    113.36   
    84. A(C  12,C  11,C  29)          117.26 -0.000073   -0.00    117.26   
    85. A(C   5,C  11,C  29)          124.29 -0.000047    0.01    124.30   
    86. A(C   5,C  11,C  12)          118.44  0.000119   -0.01    118.43   
    87. A(C  11,C  12,O  13)          115.14  0.000004   -0.00    115.14   
    88. A(C   1,C  12,O  13)          121.01  0.000077   -0.01    121.01   
    89. A(C   1,C  12,C  11)          123.85 -0.000081    0.01    123.85   
    90. A(C  12,O  13,H  34)          110.84  0.000016   -0.00    110.84   
    91. A(H  31,C  29,H  32)          106.56 -0.000057    0.00    106.56   
    92. A(H  30,C  29,H  32)          108.05  0.000022   -0.00    108.04   
    93. A(C  11,C  29,H  32)          110.77  0.000064   -0.01    110.76   
    94. A(H  30,C  29,H  31)          108.21 -0.000013    0.00    108.21   
    95. A(C  11,C  29,H  31)          110.89  0.000051   -0.00    110.89   
    96. A(C  11,C  29,H  30)          112.16 -0.000069    0.01    112.16   
    97. D(C  12,C   1,C   0,H  17)    -61.21  0.000033   -0.07    -61.29   
    98. D(C   2,C   1,C   0,H  15)     -0.73  0.000141   -0.12     -0.85   
    99. D(C  12,C   1,C   0,H  16)     58.73 -0.000008   -0.07     58.66   
   100. D(C  12,C   1,C   0,H  15)    178.57  0.000148   -0.10    178.47   
   101. D(C   2,C   1,C   0,H  17)    119.48  0.000026   -0.09    119.39   
   102. D(C   2,C   1,C   0,H  16)   -120.58 -0.000015   -0.08   -120.66   
   103. D(C   3,C   2,C   1,C   0)     -0.54  0.000037   -0.02     -0.56   
   104. D(C   4,C   2,C   1,C  12)     -1.38 -0.000043   -0.01     -1.39   
   105. D(C   3,C   2,C   1,C  12)   -179.84  0.000032   -0.03   -179.87   
   106. D(C   4,C   2,C   1,C   0)    177.92 -0.000037    0.00    177.92   
   107. D(H  19,C   3,C   2,C   4)     28.07  0.000174    0.01     28.08   
   108. D(H  20,C   3,C   2,C   1)     88.68  0.000190    0.01     88.70   
   109. D(H  19,C   3,C   2,C   1)   -153.41  0.000107    0.02   -153.39   
   110. D(H  18,C   3,C   2,C   4)    149.67  0.000273   -0.01    149.66   
   111. D(H  18,C   3,C   2,C   1)    -31.82  0.000205    0.01    -31.81   
   112. D(H  20,C   3,C   2,C   4)    -89.83  0.000258   -0.00    -89.83   
   113. D(O  14,C   4,C   2,C   3)      0.09 -0.000049    0.02      0.11   
   114. D(O  14,C   4,C   2,C   1)   -178.49  0.000014    0.00   -178.48   
   115. D(C   5,C   4,C   2,C   3)    179.75  0.000032    0.01    179.76   
   116. D(C   5,C   4,C   2,C   1)      1.18  0.000094   -0.01      1.17   
   117. D(C  11,C   5,C   4,O  14)    179.61 -0.000006    0.02    179.63   
   118. D(C   6,C   5,C   4,O  14)     -1.88 -0.000013    0.02     -1.86   
   119. D(C   6,C   5,C   4,C   2)    178.46 -0.000094    0.03    178.49   
   120. D(C  11,C   5,C   4,C   2)     -0.05 -0.000087    0.02     -0.02   
   121. D(H  22,C   6,C   5,C  11)   -153.10  0.000027    0.09   -153.01   
   122. D(H  22,C   6,C   5,C   4)     28.45  0.000037    0.08     28.53   
   123. D(H  21,C   6,C   5,C  11)    -36.62 -0.000021    0.09    -36.53   
   124. D(H  21,C   6,C   5,C   4)    144.93 -0.000011    0.09    145.02   
   125. D(C   7,C   6,C   5,C  11)     84.64  0.000140    0.07     84.70   
   126. D(C   7,C   6,C   5,C   4)    -93.82  0.000150    0.06    -93.75   
   127. D(C   8,C   7,C   6,C   5)    118.42 -0.000083    0.07    118.48   
   128. D(H  23,C   7,C   6,H  22)    177.65  0.000064    0.05    177.70   
   129. D(H  23,C   7,C   6,H  21)     60.00  0.000035    0.05     60.05   
   130. D(H  23,C   7,C   6,C   5)    -61.60 -0.000065    0.07    -61.53   
   131. D(C   8,C   7,C   6,H  22)     -2.33  0.000046    0.04     -2.28   
   132. D(C   8,C   7,C   6,H  21)   -119.98  0.000017    0.04   -119.93   
   133. D(C  10,C   8,C   7,H  23)    179.36 -0.000060    0.03    179.38   
   134. D(C  10,C   8,C   7,C   6)     -0.66 -0.000042    0.03     -0.64   
   135. D(C   9,C   8,C   7,H  23)     -0.95 -0.000036    0.03     -0.92   
   136. D(C   9,C   8,C   7,C   6)    179.03 -0.000017    0.03    179.06   
   137. D(H  26,C   9,C   8,C  10)    -58.37  0.000069   -0.03    -58.39   
   138. D(H  26,C   9,C   8,C   7)    121.91  0.000047   -0.03    121.88   
   139. D(H  25,C   9,C   8,C  10)     59.58  0.000079   -0.03     59.56   
   140. D(H  25,C   9,C   8,C   7)   -120.14  0.000057   -0.03   -120.17   
   141. D(H  24,C   9,C   8,C  10)   -179.54 -0.000001   -0.01   -179.55   
   142. D(H  24,C   9,C   8,C   7)      0.73 -0.000023   -0.01      0.72   
   143. D(H  33,C  10,C   8,C   9)    -61.72  0.000087    0.16    -61.55   
   144. D(H  33,C  10,C   8,C   7)    117.99  0.000110    0.17    118.16   
   145. D(H  28,C  10,C   8,C   9)     55.47  0.000074    0.17     55.64   
   146. D(H  28,C  10,C   8,C   7)   -124.82  0.000097    0.17   -124.65   
   147. D(H  27,C  10,C   8,C   9)    176.33  0.000009    0.19    176.52   
   148. D(H  27,C  10,C   8,C   7)     -3.96  0.000032    0.19     -3.77   
   149. D(C  29,C  11,C   5,C   6)      1.14  0.000084   -0.03      1.11   
   150. D(C  29,C  11,C   5,C   4)    179.54  0.000071   -0.03    179.51   
   151. D(C  12,C  11,C   5,C   6)   -179.20  0.000040   -0.03   -179.22   
   152. D(C  12,C  11,C   5,C   4)     -0.79  0.000027   -0.02     -0.82   
   153. D(C   1,C  12,C  11,C  29)   -179.71 -0.000013    0.01   -179.71   
   154. D(C   1,C  12,C  11,C   5)      0.60  0.000028    0.00      0.60   
   155. D(O  13,C  12,C   1,C   2)   -179.60  0.000011    0.01   -179.59   
   156. D(O  13,C  12,C   1,C   0)      1.05  0.000004    0.00      1.05   
   157. D(C  11,C  12,C   1,C   2)      0.52 -0.000019    0.02      0.54   
   158. D(O  13,C  12,C  11,C   5)   -179.28 -0.000001    0.00   -179.28   
   159. D(C  11,C  12,C   1,C   0)   -178.82 -0.000027    0.00   -178.82   
   160. D(O  13,C  12,C  11,C  29)      0.41 -0.000042    0.01      0.41   
   161. D(H  34,O  13,C  12,C  11)   -179.55  0.000003   -0.02   -179.57   
   162. D(H  34,O  13,C  12,C   1)      0.57 -0.000025   -0.02      0.55   
   163. D(H  32,C  29,C  11,C  12)     57.62 -0.000007   -0.03     57.59   
   164. D(H  32,C  29,C  11,C   5)   -122.71 -0.000050   -0.03   -122.74   
   165. D(H  31,C  29,C  11,C  12)    -60.47 -0.000009   -0.03    -60.50   
   166. D(H  31,C  29,C  11,C   5)    119.20 -0.000052   -0.03    119.17   
   167. D(H  30,C  29,C  11,C  12)    178.43  0.000019   -0.04    178.39   
   168. D(H  30,C  29,C  11,C   5)     -1.90 -0.000023   -0.03     -1.93   
    ----------------------------------------------------------------------------

         *************************************************************
         *                GEOMETRY OPTIMIZATION CYCLE  40            *
         *************************************************************
---------------------------------
CARTESIAN COORDINATES (ANGSTROEM)
---------------------------------
  C     18.571478    1.850751   -0.014608
  C     17.173473    1.300100   -0.198844
  C     16.107810    2.044594   -0.676820
  C     16.211680    3.498712   -1.059719
  C     14.799058    1.412094   -0.864639
  C     14.627724   -0.001241   -0.517986
  C     13.237932   -0.582147   -0.704253
  C     12.418988   -0.519695    0.569929
  C     11.265575    0.134320    0.788258
  C     10.584307    0.056177    2.136744
  C     10.536597    0.979474   -0.229004
  C     15.695495   -0.725214   -0.019330
  C     16.951282   -0.068189    0.127142
  O     17.953024   -0.842436    0.606104
  O     13.833542    2.081441   -1.327227
  H     18.643888    2.895705   -0.315754
  H     19.300760    1.290069   -0.616080
  H     18.894756    1.792292    1.034607
  H     16.946504    4.039313   -0.458006
  H     15.238049    3.981246   -0.948724
  H     16.503411    3.609754   -2.114225
  H     13.315436   -1.627516   -1.029096
  H     12.745567   -0.031558   -1.506888
  H     12.839380   -1.086145    1.402868
  H     11.148442   -0.558628    2.846097
  H      9.574827   -0.369648    2.042021
  H     10.457535    1.057556    2.572819
  H     11.071513    1.074337   -1.176146
  H     10.372717    1.991735    0.167274
  C     15.625380   -2.182517    0.379137
  H     14.622414   -2.593783    0.260099
  H     16.316926   -2.786028   -0.221839
  H     15.924407   -2.314046    1.425920
  H      9.539642    0.563923   -0.434614
  H     18.777292   -0.331184    0.687284

----------------------------
CARTESIAN COORDINATES (A.U.)
----------------------------
  NO LB      ZA    FRAG     MASS         X           Y           Z
   0 C     6.0000    0    12.011   35.095007    3.497413   -0.027605
   1 C     6.0000    0    12.011   32.453161    2.456833   -0.375761
   2 C     6.0000    0    12.011   30.439349    3.863722   -1.279005
   3 C     6.0000    0    12.011   30.635635    6.611608   -2.002579
   4 C     6.0000    0    12.011   27.966166    2.668470   -1.633930
   5 C     6.0000    0    12.011   27.642393   -0.002345   -0.978852
   6 C     6.0000    0    12.011   25.016067   -1.100099   -1.330846
   7 C     6.0000    0    12.011   23.468487   -0.982081    1.077010
   8 C     6.0000    0    12.011   21.288851    0.253828    1.489592
   9 C     6.0000    0    12.011   20.001441    0.106159    4.037861
  10 C     6.0000    0    12.011   19.911283    1.850938   -0.432756
  11 C     6.0000    0    12.011   29.660186   -1.370455   -0.036528
  12 C     6.0000    0    12.011   32.033280   -0.128858    0.240264
  13 O     8.0000    0    15.999   33.926298   -1.591973    1.145371
  14 O     8.0000    0    15.999   26.141606    3.933353   -2.508095
  15 H     1.0000    0     1.008   35.231842    5.472089   -0.596689
  16 H     1.0000    0     1.008   36.473151    2.437878   -1.164222
  17 H     1.0000    0     1.008   35.705914    3.386942    1.955124
  18 H     1.0000    0     1.008   32.024252    7.633195   -0.865506
  19 H     1.0000    0     1.008   28.795740    7.523464   -1.792829
  20 H     1.0000    0     1.008   31.186927    6.821446   -3.995307
  21 H     1.0000    0     1.008   25.162527   -3.075559   -1.944710
  22 H     1.0000    0     1.008   24.085632   -0.059636   -2.847605
  23 H     1.0000    0     1.008   24.262912   -2.052516    2.651036
  24 H     1.0000    0     1.008   21.067502   -1.055655    5.378344
  25 H     1.0000    0     1.008   18.093801   -0.698533    3.858860
  26 H     1.0000    0     1.008   19.761877    1.998492    4.861922
  27 H     1.0000    0     1.008   20.922127    2.030203   -2.222595
  28 H     1.0000    0     1.008   19.601594    3.763834    0.316102
  29 C     6.0000    0    12.011   29.527689   -4.124360    0.716465
  30 H     1.0000    0     1.008   27.632358   -4.901539    0.491515
  31 H     1.0000    0     1.008   30.834521   -5.264830   -0.419214
  32 H     1.0000    0     1.008   30.092768   -4.372913    2.694598
  33 H     1.0000    0     1.008   18.027312    1.065660   -0.821301
  34 H     1.0000    0     1.008   35.483940   -0.625847    1.298778

--------------------------------
INTERNAL COORDINATES (ANGSTROEM)
--------------------------------
 C      0   0   0     0.000000000000     0.00000000     0.00000000
 C      1   0   0     1.513795267941     0.00000000     0.00000000
 C      2   1   0     1.385052392280   123.85032699     0.00000000
 C      3   2   1     1.507269466099   123.58751274   359.43993038
 C      3   2   1     1.465661576308   119.95310327   177.92182551
 C      5   3   2     1.465277360841   119.36307773     1.17192838
 C      6   5   3     1.517784427925   116.56420956   178.48793087
 C      7   6   5     1.515952016494   112.07027482   266.24768687
 C      8   7   6     1.343787619398   128.33778793   118.48383703
 C      9   8   7     1.512827395428   120.41191983   179.06021409
 C      9   8   7     1.510137930760   125.25880427   359.36419899
 C      6   5   3     1.383086470352   119.99441085   359.97497465
 C      2   1   3     1.424026058569   117.75892697   179.31765905
 O     13   2   1     1.353643482635   121.00525299     1.05385930
 O      5   3   2     1.262629823295   120.06604429   181.51699836
 H      1   2   3     1.089890519323   112.11613906   359.15111302
 H      1   2   3     1.099084013392   111.13801730   239.33995197
 H      1   2   3     1.099444718521   111.61387994   119.39458501
 H      4   3   2     1.092828502199   112.56317248   328.18934812
 H      4   3   2     1.092298161890   109.81242486   206.61317836
 H      4   3   2     1.099736607793   111.05586188    88.69676416
 H      7   6   5     1.097417304093   109.64794308   145.01569173
 H      7   6   5     1.090776614212   108.08558714    28.52873738
 H      8   7   6     1.091504582786   114.32821601   298.46616729
 H     10   9   8     1.095178294978   111.98561716     0.71917052
 H     10   9   8     1.099704184422   110.89177620   239.82862487
 H     10   9   8     1.099542189993   111.00146567   121.88017684
 H     11   9   8     1.091884459843   113.35717779   356.22828528
 H     11   9   8     1.099347499596   110.14889895   235.35339141
 C     12   6   5     1.512423919343   124.30294164   179.51255390
 H     30  12   6     1.090527596513   112.16399931   358.06654034
 H     30  12   6     1.097101745526   110.88569619   119.16951713
 H     30  12   6     1.096572324575   110.75862816   237.26239456
 H     11   9   8     1.099489353462   110.61919029   118.15937157
 H     14  13   2     0.973338407021   110.84085949     0.55064073

---------------------------
INTERNAL COORDINATES (A.U.)
---------------------------
 C      0   0   0     0.000000000000     0.00000000     0.00000000
 C      1   0   0     2.860658479235     0.00000000     0.00000000
 C      2   1   0     2.617369702543   123.85032699     0.00000000
 C      3   2   1     2.848326500949   123.58751274   359.43993038
 C      3   2   1     2.769698984233   119.95310327   177.92182551
 C      5   3   2     2.768972922225   119.36307773     1.17192838
 C      6   5   3     2.868196899109   116.56420956   178.48793087
 C      7   6   5     2.864734143339   112.07027482   266.24768687
 C      8   7   6     2.539390582816   128.33778793   118.48383703
 C      9   8   7     2.858829465252   120.41191983   179.06021409
 C      9   8   7     2.853747113584   125.25880427   359.36419899
 C      6   5   3     2.613654648498   119.99441085   359.97497465
 C      2   1   3     2.691019258262   117.75892697   179.31765905
 O     13   2   1     2.558015465147   121.00525299     1.05385930
 O      5   3   2     2.386024574549   120.06604429   181.51699836
 H      1   2   3     2.059594597477   112.11613906   359.15111302
 H      1   2   3     2.076967783483   111.13801730   239.33995197
 H      1   2   3     2.077649417390   111.61387994   119.39458501
 H      4   3   2     2.065146580500   112.56317248   328.18934812
 H      4   3   2     2.064144382558   109.81242486   206.61317836
 H      4   3   2     2.078201008176   111.05586188    88.69676416
 H      7   6   5     2.073818159363   109.64794308   145.01569173
 H      7   6   5     2.061269074147   108.08558714    28.52873738
 H      8   7   6     2.062644735386   114.32821601   298.46616729
 H     10   9   8     2.069587045324   111.98561716     0.71917052
 H     10   9   8     2.078139736885   110.89177620   239.82862487
 H     10   9   8     2.077833611779   111.00146567   121.88017684
 H     11   9   8     2.063362598988   113.35717779   356.22828528
 H     11   9   8     2.077465700248   110.14889895   235.35339141
 C     12   6   5     2.858067005951   124.30294164   179.51255390
 H     30  12   6     2.060798498893   112.16399931   358.06654034
 H     30  12   6     2.073221840092   110.88569619   119.16951713
 H     30  12   6     2.072221379484   110.75862816   237.26239456
 H     11   9   8     2.077733765205   110.61919029   118.15937157
 H     14  13   2     1.839343024897   110.84085949     0.55064073


           ************************************************************
           *        Program running with 4 parallel MPI-processes     *
           *              working on a common directory               *
           ************************************************************
------------------------------------------------------------------------------
                   ___                                                        
                  /   \      - P O W E R E D   B Y -                         
                 /     \                                                     
                 |  |  |   _    _      __       _____    __    __             
                 |  |  |  | |  | |    /  \     |  _  \  |  |  /  |          
                  \  \/   | |  | |   /    \    | | | |  |  | /  /          
                 / \  \   | |__| |  /  /\  \   | |_| |  |  |/  /          
                |  |  |   |  __  | /  /__\  \  |    /   |      \           
                |  |  |   | |  | | |   __   |  |    \   |  |\   \          
                \     /   | |  | | |  |  |  |  | |\  \  |  | \   \       
                 \___/    |_|  |_| |__|  |__|  |_| \__\ |__|  \__/        
                                                                              
                      - O R C A' S   B I G   F R I E N D -                    
                                      &                                       
                       - I N T E G R A L  F E E D E R -                       
                                                                              
 v1 FN, 2020, v2 2021                                                         
------------------------------------------------------------------------------


Reading SHARK input file mPQ1_1e_1H_B3LYP_631Gd_opt.SHARKINP.tmp ... ok
----------------------
SHARK INTEGRAL PACKAGE
----------------------

Number of atoms                             ...     35
Number of basis functions                   ...    262
Number of shells                            ...    134
Maximum angular momentum                    ...      2
Integral batch strategy                     ... SHARK/LIBINT Hybrid
RI-J (if used) integral strategy            ... SPLIT-RIJ (Revised 2003 algorithm where possible)
Printlevel                                  ...      1
Contraction scheme used                     ... SEGMENTED contraction
Coulomb Range Separation                    ... NOT USED
Exchange Range Separation                   ... NOT USED
Finite Nucleus Model                        ... NOT USED
Auxiliary Coulomb fitting basis             ... AVAILABLE
   # of basis functions in Aux-J            ...    993
   # of shells in Aux-J                     ...    335
   Maximum angular momentum in Aux-J        ...      4
Auxiliary J/K fitting basis                 ... NOT available
Auxiliary Correlation fitting basis         ... NOT available
Auxiliary 'external' fitting basis          ... NOT available
Integral threshold                          ...     2.500000e-11
Primitive cut-off                           ...     2.500000e-12
Primitive pair pre-selection threshold      ...     2.500000e-12

Calculating pre-screening integrals         ... done (  0.1 sec) Dimension = 134
Organizing shell pair data                  ... done (  0.1 sec)
Shell pair information
Total number of shell pairs                 ...      9045
Shell pairs after pre-screening             ...      7222
Total number of primitive shell pairs       ...     50479
Primitive shell pairs kept                  ...     23373
          la=0 lb=0:   2830 shell pairs
          la=1 lb=0:   2368 shell pairs
          la=1 lb=1:    489 shell pairs
          la=2 lb=0:    995 shell pairs
          la=2 lb=1:    442 shell pairs
          la=2 lb=2:     98 shell pairs

Calculating one electron integrals          ... done (  0.0 sec)
Calculating RI/J V-Matrix + Cholesky decomp.... done (  0.1 sec)
Calculating Nuclear repulsion               ... done (  0.0 sec) ENN=   1094.563021916648 Eh

SHARK setup successfully completed in   0.5 seconds

Maximum memory used throughout the entire GTOINT-calculation: 17.3 MB


           ************************************************************
           *        Program running with 4 parallel MPI-processes     *
           *              working on a common directory               *
           ************************************************************

Diagonalization of the overlap matrix:
Smallest eigenvalue                        ... 3.648e-04
Time for diagonalization                   ...    0.016 sec
Threshold for overlap eigenvalues          ... 1.000e-08
Number of eigenvalues below threshold      ... 0
Time for construction of square roots      ...    0.007 sec
Total time needed                          ...    0.024 sec

-------------------
DFT GRID GENERATION
-------------------

General Integration Accuracy     IntAcc      ... 4.959
Radial Grid Type                 RadialGrid  ... OptM3 with GC (2021)
Angular Grid (max. ang.)         AngularGrid ... 6 (Lebedev-590)
Angular grid pruning method      GridPruning ... 4 (adaptive)
Weight generation scheme         WeightScheme... Becke
Basis function cutoff            BFCut       ... 1.0000e-11
Integration weight cutoff        WCut        ... 1.0000e-14
Angular grids for H and He will be reduced by one unit
Partially contracted basis set               ... off
Rotationally invariant grid construction     ... off

Total number of grid points                  ...   390062
Total number of batches                      ...     6115
Average number of points per batch           ...       63
Average number of grid points per atom       ...    11145
Time for grid setup =    5.138 sec

--------------------
COSX GRID GENERATION
--------------------

GRIDX 1
-------
General Integration Accuracy     IntAcc      ... 4.020
Radial Grid Type                 RadialGrid  ... OptM3 with GC (2021)
Angular Grid (max. ang.)         AngularGrid ... 2 (Lebedev-110)
Angular grid pruning method      GridPruning ... 4 (adaptive)
Weight generation scheme         WeightScheme... Becke
Basis function cutoff            BFCut       ... 1.0000e-11
Integration weight cutoff        WCut        ... 1.0000e-14
Angular grids for H and He will be reduced by one unit
Partially contracted basis set               ... on
Rotationally invariant grid construction     ... off

Total number of grid points                  ...    42284
Total number of batches                      ...      678
Average number of points per batch           ...       62
Average number of grid points per atom       ...     1208
UseSFitting                                  ... on

GRIDX 2
-------
General Integration Accuracy     IntAcc      ... 4.338
Radial Grid Type                 RadialGrid  ... OptM3 with GC (2021)
Angular Grid (max. ang.)         AngularGrid ... 3 (Lebedev-194)
Angular grid pruning method      GridPruning ... 4 (adaptive)
Weight generation scheme         WeightScheme... Becke
Basis function cutoff            BFCut       ... 1.0000e-11
Integration weight cutoff        WCut        ... 1.0000e-14
Angular grids for H and He will be reduced by one unit
Partially contracted basis set               ... on
Rotationally invariant grid construction     ... off

Total number of grid points                  ...    92164
Total number of batches                      ...     1459
Average number of points per batch           ...       63
Average number of grid points per atom       ...     2633
UseSFitting                                  ... on

GRIDX 3
-------
General Integration Accuracy     IntAcc      ... 4.871
Radial Grid Type                 RadialGrid  ... OptM3 with GC (2021)
Angular Grid (max. ang.)         AngularGrid ... 4 (Lebedev-302)
Angular grid pruning method      GridPruning ... 4 (adaptive)
Weight generation scheme         WeightScheme... Becke
Basis function cutoff            BFCut       ... 1.0000e-11
Integration weight cutoff        WCut        ... 1.0000e-14
Angular grids for H and He will be reduced by one unit
Partially contracted basis set               ... on
Rotationally invariant grid construction     ... off

Total number of grid points                  ...   176787
Total number of batches                      ...     2780
Average number of points per batch           ...       63
Average number of grid points per atom       ...     5051
UseSFitting                                  ... on

Time for X-Grid setup             =    2.473 sec


--------------------
CPCM SOLVATION MODEL
--------------------
CPCM parameters:
  Epsilon                                         ...      80.4000
  Refrac                                          ...       1.3300
  Rsolv                                           ...       1.3000
  Surface type                                    ... GAUSSIAN VDW
  Epsilon function type                           ...         CPCM
Radii:
 Radius for C  used is    3.8550 Bohr (=   2.0400 Ang.)
 Radius for O  used is    3.4469 Bohr (=   1.8240 Ang.)
 Radius for H  used is    2.4944 Bohr (=   1.3200 Ang.)
Calculating surface                               ...        done! (  0.0s)
GEPOL surface points                              ...         1859
GEPOL Volume                                      ...    1953.1646
GEPOL Surface-area                                ...    1018.7691
Calculating surface distance matrix               ...        done! (  0.0s)
Performing Cholesky decomposition & store         ...        done! (  0.2s)
Overall time for CPCM initialization              ...                 0.2s
--------------
SCF ITERATIONS
--------------
ITER       Energy         Delta-E        Max-DP      RMS-DP      [F,P]     Damp
               ***  Starting incremental Fock matrix formation  ***
  0   -694.9129758577   0.000000000000 0.00009255  0.00000197  0.0010853 0.7000
  1   -694.9129776920  -0.000001834326 0.00008457  0.00000192  0.0008565 0.7000
                               ***Turning on DIIS***
  2   -694.9129791572  -0.000001465160 0.00022613  0.00000551  0.0006420 0.0000
               *** Restarting incremental Fock matrix formation ***
                                   *** Resetting DIIS ***
  3   -694.9129829488  -0.000003791670 0.00003402  0.00000071  0.0000630 0.0000
  4   -694.9129829871  -0.000000038215 0.00000919  0.00000015  0.0000071 0.0000
  5   -694.9129829823   0.000000004788 0.00000425  0.00000007  0.0000087 0.0000
  6   -694.9129829924  -0.000000010133 0.00000218  0.00000004  0.0000038 0.0000
                            ***DIIS convergence achieved***

               *****************************************************
               *                     SUCCESS                       *
               *           SCF CONVERGED AFTER   7 CYCLES          *
               *****************************************************

Old exchange energy                            =    -19.171074255 Eh
New exchange energy                            =    -19.171079591 Eh
Exchange energy change after final integration =     -0.000005336 Eh
Total energy after final integration           =   -694.912988339 Eh
Final COS-X integration done in                =    15.065 sec
Total Energy       :         -694.91298834 Eh          -18909.54376 eV
  Last Energy change         ...   -1.0261e-08  Tolerance :   1.0000e-08
  Last MAX-Density change    ...    0.0000e+00  Tolerance :   1.0000e-07
             **** THE GBW FILE WAS UPDATED (mPQ1_1e_1H_B3LYP_631Gd_opt.gbw) ****
             **** DENSITY mPQ1_1e_1H_B3LYP_631Gd_opt.scfp WAS UPDATED ****
             **** ENERGY FILE WAS UPDATED (mPQ1_1e_1H_B3LYP_631Gd_opt.en.tmp) ****
----------------------
UHF SPIN CONTAMINATION
----------------------

Warning: in a DFT calculation there is little theoretical justification to 
         calculate <S**2> as in Hartree-Fock theory. We will do it anyways
         but you should keep in mind that the values have only limited relevance

Expectation value of <S**2>     :     0.770993
Ideal value S*(S+1) for S=0.5   :     0.750000
Deviation                       :     0.020993

             **** THE GBW FILE WAS UPDATED (mPQ1_1e_1H_B3LYP_631Gd_opt.gbw) ****
             **** DENSITY mPQ1_1e_1H_B3LYP_631Gd_opt.scfp WAS UPDATED ****
Total SCF time: 0 days 0 hours 1 min 22 sec 

Maximum memory used throughout the entire SCF-calculation: 111.8 MB

-------------------------   --------------------
FINAL SINGLE POINT ENERGY      -694.912988338789
-------------------------   --------------------


           ************************************************************
           *        Program running with 4 parallel MPI-processes     *
           *              working on a common directory               *
           ************************************************************
------------------------------------------------------------------------------
                         ORCA SCF GRADIENT CALCULATION
------------------------------------------------------------------------------

 ... reading COSX grid (gridx3)
Gradient of the Kohn-Sham DFT energy:
Kohn-Sham wavefunction type      ... UKS
Hartree-Fock exchange scaling    ...    0.200
Number of operators              ...    2
Number of atoms                  ...   35
Basis set dimensions             ...  262
Integral neglect threshold       ... 2.5e-11
Integral primitive cutoff        ... 2.5e-12
SHARK Integral package           ... ON

Nuc. rep. gradient       (SHARK) ... done (  0.0 sec)
HCore & Overlap gradient (SHARK) ... done (  0.2 sec)
RI-J gradient            (SHARK) ... done (  1.1 sec)
COSX-gradient                    ... done ( 22.3 sec)
Exchange-correlation gradient    ... done

------------------
CARTESIAN GRADIENT
------------------

   1   C   :    0.000069183   -0.000068178   -0.000203876
   2   C   :   -0.000322917    0.000155294    0.000015376
   3   C   :    0.000299562   -0.000084018    0.000326392
   4   C   :   -0.000134152   -0.000031506    0.000201925
   5   C   :   -0.000184246    0.000157791   -0.000619268
   6   C   :    0.000109016   -0.000252067    0.000076080
   7   C   :   -0.000078911   -0.000194027    0.000209379
   8   C   :    0.000045514    0.000135473    0.000040223
   9   C   :   -0.000008383   -0.000031384   -0.000211019
  10   C   :    0.000001127    0.000077687    0.000061296
  11   C   :    0.000071598   -0.000080841    0.000106569
  12   C   :   -0.000045206    0.000364920    0.000006194
  13   C   :    0.000179978   -0.000256378    0.000111060
  14   O   :   -0.000159084    0.000073556   -0.000012478
  15   O   :    0.000127376   -0.000058924    0.000056633
  16   H   :    0.000008031    0.000060658    0.000254304
  17   H   :   -0.000065319   -0.000083881    0.000015815
  18   H   :    0.000076726    0.000059558    0.000016004
  19   H   :    0.000163725   -0.000068316   -0.000185440
  20   H   :    0.000068624    0.000061162    0.000095968
  21   H   :   -0.000232913    0.000020279   -0.000114830
  22   H   :   -0.000004433    0.000011059   -0.000081088
  23   H   :    0.000038826    0.000030577   -0.000022332
  24   H   :    0.000009788    0.000054394    0.000030104
  25   H   :   -0.000008682   -0.000023429   -0.000015146
  26   H   :    0.000019208   -0.000072397   -0.000013519
  27   H   :   -0.000064916   -0.000008754   -0.000013521
  28   H   :   -0.000070120    0.000001937   -0.000063326
  29   H   :    0.000111538    0.000020758    0.000016984
  30   C   :    0.000059914   -0.000057571   -0.000035919
  31   H   :   -0.000025744    0.000015279   -0.000024624
  32   H   :   -0.000021889   -0.000035172    0.000000436
  33   H   :    0.000044200   -0.000045582   -0.000022213
  34   H   :   -0.000084763    0.000080211   -0.000012587
  35   H   :    0.000023291   -0.000006802   -0.000014231

Difference to translation invariance:
           :    0.0000155461   -0.0000786333   -0.0000246758

Difference to rotation invariance:
           :    0.0004718713    0.0001915750   -0.0029220115

Norm of the cartesian gradient     ...    0.0013312633
RMS gradient                       ...    0.0001299180
MAX gradient                       ...    0.0006192679

-------
TIMINGS
-------

Total SCF gradient time            ...       37.383 sec

One electron gradient       ....       0.244 sec  (  0.7%)
RI-J Coulomb gradient       ....       1.111 sec  (  3.0%)
COSX gradient               ....      22.291 sec  ( 59.6%)
XC gradient                 ....      11.841 sec  ( 31.7%)
CPCM gradient               ....       0.601 sec  (  1.6%)
   A-Matrix (El+Nuc)        ....       0.183 sec  (  0.5%)
   Potential                ....       0.418 sec  (  1.1%)

Maximum memory used throughout the entire SCFGRAD-calculation: 89.4 MB
------------------------------------------------------------------------------
                         ORCA GEOMETRY RELAXATION STEP
------------------------------------------------------------------------------

Reading the OPT-File                    .... done
Getting information on internals        .... done
Copying old internal coords+grads       .... done
Making the new internal coordinates     .... (new redundants).... done
Validating the new internal coordinates .... (new redundants).... done
Calculating the B-matrix                .... done
Calculating the G,G- and P matrices     .... done
Transforming gradient to internals      .... done
Projecting the internal gradient        .... done
Number of atoms                         ....  35
Number of internal coordinates          .... 168
Current Energy                          ....  -694.912988339 Eh
Current gradient norm                   ....     0.001331263 Eh/bohr
Maximum allowed component of the step   ....  0.300
Current trust radius                    ....  0.300
Updating the Hessian (BFGS)             .... done
Forming the augmented Hessian           .... done
Diagonalizing the augmented Hessian     .... done
Last element of RFO vector              ....  0.002559150
Lowest eigenvalues of augmented Hessian:
 -0.332145375 -0.000821286  0.000310754  0.002514852  0.003809712
Warning: RFO finds a terribly low value for the scaling factor
Trying a QUASI-NEWTON step instead
Doing a quasi-Newton Step:
Inverting the Hessian                   .... done
Computing the step                      .... done
Length of the computed step             ....  0.008852536
Converting the step to cartesian space:
 Initial RMS(Int)=    0.0006829880
Transforming coordinates:
 Iter   0:  RMS(Cart)=    0.0021398041 RMS(Int)=    0.0006829694
 Iter   1:  RMS(Cart)=    0.0000020960 RMS(Int)=    0.0000013455
 Iter   2:  RMS(Cart)=    0.0000000055 RMS(Int)=    0.0000000029
done
Storing new coordinates                 .... done

                                .--------------------.
          ----------------------|Geometry convergence|-------------------------
          Item                value                   Tolerance       Converged
          ---------------------------------------------------------------------
          Energy change       0.0000000948            0.0000002000      YES
          RMS gradient        0.0000771434            0.0000080000      NO
          MAX gradient        0.0002658172            0.0000300000      NO
          RMS step            0.0006829880            0.0001000000      NO
          MAX step            0.0028117351            0.0002000000      NO
          ........................................................
          Max(Bonds)      0.0001      Max(Angles)    0.03
          Max(Dihed)        0.16      Max(Improp)    0.00
          ---------------------------------------------------------------------

The optimization has not yet converged - more geometry cycles are needed


    ---------------------------------------------------------------------------
                         Redundant Internal Coordinates
                            (Angstroem and degrees)

        Definition                    Value    dE/dq     Step     New-Value
    ----------------------------------------------------------------------------
     1. B(C   1,C   0)                1.5138  0.000081 -0.0000    1.5138   
     2. B(C   2,C   1)                1.3851 -0.000115  0.0001    1.3851   
     3. B(C   3,C   2)                1.5073 -0.000014  0.0000    1.5073   
     4. B(C   4,C   2)                1.4657  0.000063 -0.0001    1.4656   
     5. B(C   5,C   4)                1.4653  0.000128 -0.0001    1.4652   
     6. B(C   6,C   5)                1.5178  0.000009 -0.0000    1.5178   
     7. B(C   7,C   6)                1.5160 -0.000043  0.0000    1.5160   
     8. B(C   8,C   7)                1.3438 -0.000010 -0.0000    1.3438   
     9. B(C   9,C   8)                1.5128  0.000052 -0.0000    1.5128   
    10. B(C  10,C   8)                1.5101 -0.000042  0.0000    1.5102   
    11. B(C  11,C   5)                1.3831 -0.000110  0.0000    1.3831   
    12. B(C  12,C  11)                1.4248 -0.000100  0.0000    1.4249   
    13. B(C  12,C   1)                1.4240  0.000049 -0.0000    1.4240   
    14. B(O  13,C  12)                1.3536 -0.000154  0.0001    1.3537   
    15. B(O  14,C   4)                1.2626 -0.000147  0.0001    1.2627   
    16. B(H  15,C   0)                1.0899 -0.000005 -0.0000    1.0899   
    17. B(H  16,C   0)                1.0991 -0.000012  0.0000    1.0991   
    18. B(H  17,C   0)                1.0994  0.000030 -0.0000    1.0994   
    19. B(H  18,C   3)                1.0928 -0.000030  0.0000    1.0928   
    20. B(H  19,C   3)                1.0923 -0.000020  0.0000    1.0923   
    21. B(H  20,C   3)                1.0997  0.000054 -0.0000    1.0997   
    22. B(H  21,C   6)                1.0974  0.000013 -0.0000    1.0974   
    23. B(H  22,C   6)                1.0908  0.000012 -0.0000    1.0908   
    24. B(H  23,C   7)                1.0915  0.000001  0.0000    1.0915   
    25. B(H  24,C   9)                1.0952  0.000001 -0.0000    1.0952   
    26. B(H  25,C   9)                1.0997  0.000010 -0.0000    1.0997   
    27. B(H  26,C   9)                1.0995 -0.000003  0.0000    1.0996   
    28. B(H  27,C  10)                1.0919  0.000018 -0.0000    1.0919   
    29. B(H  28,C  10)                1.0993  0.000007 -0.0000    1.0993   
    30. B(C  29,C  11)                1.5124  0.000084 -0.0000    1.5124   
    31. B(H  30,C  29)                1.0905  0.000016 -0.0000    1.0905   
    32. B(H  31,C  29)                1.0971  0.000002  0.0000    1.0971   
    33. B(H  32,C  29)                1.0966  0.000001 -0.0000    1.0966   
    34. B(H  33,C  10)                1.0995  0.000050 -0.0000    1.0995   
    35. B(H  34,O  13)                0.9733  0.000020 -0.0000    0.9733   
    36. A(H  16,C   0,H  17)          107.46 -0.000005    0.00    107.46   
    37. A(C   1,C   0,H  16)          111.14 -0.000129    0.01    111.15   
    38. A(C   1,C   0,H  17)          111.61  0.000091   -0.00    111.61   
    39. A(H  15,C   0,H  16)          107.09  0.000114   -0.03    107.06   
    40. A(H  15,C   0,H  17)          107.17 -0.000176    0.03    107.19   
    41. A(C   1,C   0,H  15)          112.12  0.000101   -0.01    112.11   
    42. A(C   0,C   1,C  12)          117.76 -0.000159    0.01    117.77   
    43. A(C   2,C   1,C  12)          118.39  0.000029   -0.00    118.38   
    44. A(C   0,C   1,C   2)          123.85  0.000130   -0.01    123.84   
    45. A(C   1,C   2,C   4)          119.95  0.000045   -0.00    119.95   
    46. A(C   1,C   2,C   3)          123.59  0.000189   -0.01    123.58   
    47. A(C   3,C   2,C   4)          116.44 -0.000235    0.01    116.46   
    48. A(H  18,C   3,H  19)          108.96  0.000014   -0.01    108.95   
    49. A(C   2,C   3,H  18)          112.56  0.000022   -0.01    112.56   
    50. A(H  19,C   3,H  20)          106.82 -0.000086    0.01    106.83   
    51. A(C   2,C   3,H  20)          111.06 -0.000016    0.00    111.06   
    52. A(C   2,C   3,H  19)          109.81  0.000071   -0.01    109.81   
    53. A(H  18,C   3,H  20)          107.44 -0.000011    0.01    107.44   
    54. A(C   2,C   4,C   5)          119.36 -0.000097    0.01    119.37   
    55. A(C   2,C   4,O  14)          120.07  0.000023   -0.00    120.07   
    56. A(C   5,C   4,O  14)          120.57  0.000074   -0.01    120.56   
    57. A(C   4,C   5,C   6)          116.56 -0.000112    0.01    116.57   
    58. A(C   4,C   5,C  11)          119.99 -0.000010    0.00    120.00   
    59. A(C   6,C   5,C  11)          123.42  0.000122   -0.01    123.42   
    60. A(C   5,C   6,C   7)          112.07 -0.000038   -0.00    112.07   
    61. A(C   7,C   6,H  22)          110.72 -0.000033    0.01    110.73   
    62. A(H  21,C   6,H  22)          107.15 -0.000024    0.00    107.15   
    63. A(C   5,C   6,H  22)          108.09 -0.000048    0.01    108.10   
    64. A(C   7,C   6,H  21)          109.04  0.000119   -0.01    109.02   
    65. A(C   5,C   6,H  21)          109.65  0.000023   -0.01    109.64   
    66. A(C   8,C   7,H  23)          117.33  0.000004   -0.00    117.33   
    67. A(C   6,C   7,H  23)          114.33  0.000060   -0.01    114.32   
    68. A(C   6,C   7,C   8)          128.34 -0.000064    0.01    128.35   
    69. A(C   9,C   8,C  10)          114.33 -0.000069    0.00    114.33   
    70. A(C   7,C   8,C  10)          125.26  0.000127   -0.01    125.25   
    71. A(C   7,C   8,C   9)          120.41 -0.000057    0.00    120.42   
    72. A(H  25,C   9,H  26)          106.32  0.000002   -0.00    106.32   
    73. A(H  24,C   9,H  26)          108.29  0.000021   -0.01    108.28   
    74. A(C   8,C   9,H  26)          111.00  0.000057   -0.01    110.99   
    75. A(H  24,C   9,H  25)          108.14 -0.000020    0.01    108.14   
    76. A(C   8,C   9,H  25)          110.89 -0.000048    0.01    110.90   
    77. A(C   8,C   9,H  24)          111.99 -0.000013    0.00    111.99   
    78. A(H  28,C  10,H  33)          106.28  0.000000    0.00    106.28   
    79. A(C   8,C  10,H  33)          110.62  0.000119   -0.02    110.60   
    80. A(H  27,C  10,H  33)          108.35 -0.000075   -0.00    108.35   
    81. A(H  27,C  10,H  28)          107.80 -0.000019    0.01    107.81   
    82. A(C   8,C  10,H  28)          110.15 -0.000136    0.02    110.17   
    83. A(C   8,C  10,H  27)          113.36  0.000102   -0.01    113.35   
    84. A(C  12,C  11,C  29)          117.26 -0.000064    0.00    117.26   
    85. A(C   5,C  11,C  29)          124.30 -0.000035    0.01    124.31   
    86. A(C   5,C  11,C  12)          118.43  0.000098   -0.01    118.42   
    87. A(C  11,C  12,O  13)          115.14  0.000003   -0.00    115.14   
    88. A(C   1,C  12,O  13)          121.01  0.000063   -0.00    121.00   
    89. A(C   1,C  12,C  11)          123.85 -0.000066    0.01    123.86   
    90. A(C  12,O  13,H  34)          110.84  0.000010   -0.00    110.84   
    91. A(H  31,C  29,H  32)          106.56 -0.000047    0.00    106.56   
    92. A(H  30,C  29,H  32)          108.04  0.000018   -0.00    108.04   
    93. A(C  11,C  29,H  32)          110.76  0.000054   -0.01    110.75   
    94. A(H  30,C  29,H  31)          108.21 -0.000011    0.00    108.21   
    95. A(C  11,C  29,H  31)          110.89  0.000041   -0.00    110.88   
    96. A(C  11,C  29,H  30)          112.16 -0.000057    0.01    112.17   
    97. D(C  12,C   1,C   0,H  17)    -61.29  0.000037   -0.08    -61.37   
    98. D(C   2,C   1,C   0,H  15)     -0.85  0.000120   -0.13     -0.98   
    99. D(C  12,C   1,C   0,H  16)     58.66  0.000004   -0.08     58.58   
   100. D(C  12,C   1,C   0,H  15)    178.47  0.000129   -0.11    178.36   
   101. D(C   2,C   1,C   0,H  17)    119.39  0.000028   -0.10    119.30   
   102. D(C   2,C   1,C   0,H  16)   -120.66 -0.000005   -0.09   -120.75   
   103. D(C   3,C   2,C   1,C   0)     -0.56  0.000035   -0.02     -0.58   
   104. D(C   4,C   2,C   1,C  12)     -1.39 -0.000042   -0.01     -1.40   
   105. D(C   3,C   2,C   1,C  12)   -179.87  0.000028   -0.03   -179.90   
   106. D(C   4,C   2,C   1,C   0)    177.92 -0.000035    0.00    177.92   
   107. D(H  19,C   3,C   2,C   4)     28.08  0.000183    0.01     28.09   
   108. D(H  20,C   3,C   2,C   1)     88.70  0.000191    0.01     88.71   
   109. D(H  19,C   3,C   2,C   1)   -153.39  0.000119    0.02   -153.36   
   110. D(H  18,C   3,C   2,C   4)    149.66  0.000266   -0.01    149.65   
   111. D(H  18,C   3,C   2,C   1)    -31.81  0.000202    0.01    -31.80   
   112. D(H  20,C   3,C   2,C   4)    -89.83  0.000255   -0.01    -89.84   
   113. D(O  14,C   4,C   2,C   3)      0.10 -0.000042    0.02      0.12   
   114. D(O  14,C   4,C   2,C   1)   -178.48  0.000017    0.00   -178.48   
   115. D(C   5,C   4,C   2,C   3)    179.76  0.000031    0.01    179.77   
   116. D(C   5,C   4,C   2,C   1)      1.17  0.000090   -0.01      1.16   
   117. D(C  11,C   5,C   4,O  14)    179.63 -0.000007    0.02    179.64   
   118. D(C   6,C   5,C   4,O  14)     -1.86 -0.000013    0.02     -1.84   
   119. D(C   6,C   5,C   4,C   2)    178.49 -0.000087    0.03    178.52   
   120. D(C  11,C   5,C   4,C   2)     -0.03 -0.000081    0.03      0.00   
   121. D(H  22,C   6,C   5,C  11)   -153.01  0.000033    0.08   -152.93   
   122. D(H  22,C   6,C   5,C   4)     28.53  0.000042    0.08     28.60   
   123. D(H  21,C   6,C   5,C  11)    -36.53 -0.000009    0.09    -36.44   
   124. D(H  21,C   6,C   5,C   4)    145.02 -0.000001    0.08    145.10   
   125. D(C   7,C   6,C   5,C  11)     84.70  0.000132    0.06     84.76   
   126. D(C   7,C   6,C   5,C   4)    -93.75  0.000140    0.06    -93.70   
   127. D(C   8,C   7,C   6,C   5)    118.48 -0.000072    0.05    118.54   
   128. D(H  23,C   7,C   6,H  22)    177.70  0.000055    0.03    177.73   
   129. D(H  23,C   7,C   6,H  21)     60.05  0.000031    0.03     60.08   
   130. D(H  23,C   7,C   6,C   5)    -61.53 -0.000054    0.05    -61.48   
   131. D(C   8,C   7,C   6,H  22)     -2.28  0.000038    0.03     -2.25   
   132. D(C   8,C   7,C   6,H  21)   -119.93  0.000014    0.03   -119.90   
   133. D(C  10,C   8,C   7,H  23)    179.38 -0.000053    0.02    179.41   
   134. D(C  10,C   8,C   7,C   6)     -0.64 -0.000035    0.02     -0.61   
   135. D(C   9,C   8,C   7,H  23)     -0.92 -0.000030    0.03     -0.89   
   136. D(C   9,C   8,C   7,C   6)    179.06 -0.000012    0.03    179.09   
   137. D(H  26,C   9,C   8,C  10)    -58.39  0.000064   -0.03    -58.42   
   138. D(H  26,C   9,C   8,C   7)    121.88  0.000042   -0.03    121.85   
   139. D(H  25,C   9,C   8,C  10)     59.56  0.000073   -0.03     59.52   
   140. D(H  25,C   9,C   8,C   7)   -120.17  0.000051   -0.04   -120.21   
   141. D(H  24,C   9,C   8,C  10)   -179.55  0.000005   -0.02   -179.57   
   142. D(H  24,C   9,C   8,C   7)      0.72 -0.000017   -0.02      0.70   
   143. D(H  33,C  10,C   8,C   9)    -61.55  0.000084    0.14    -61.42   
   144. D(H  33,C  10,C   8,C   7)    118.16  0.000106    0.14    118.30   
   145. D(H  28,C  10,C   8,C   9)     55.64  0.000074    0.14     55.78   
   146. D(H  28,C  10,C   8,C   7)   -124.65  0.000096    0.14   -124.50   
   147. D(H  27,C  10,C   8,C   9)    176.52  0.000021    0.16    176.67   
   148. D(H  27,C  10,C   8,C   7)     -3.77  0.000043    0.16     -3.61   
   149. D(C  29,C  11,C   5,C   6)      1.11  0.000077   -0.03      1.07   
   150. D(C  29,C  11,C   5,C   4)    179.51  0.000067   -0.03    179.48   
   151. D(C  12,C  11,C   5,C   6)   -179.22  0.000034   -0.03   -179.25   
   152. D(C  12,C  11,C   5,C   4)     -0.82  0.000023   -0.02     -0.84   
   153. D(C   1,C  12,C  11,C  29)   -179.71 -0.000012    0.01   -179.70   
   154. D(C   1,C  12,C  11,C   5)      0.60  0.000028    0.00      0.60   
   155. D(O  13,C  12,C   1,C   2)   -179.59  0.000009    0.02   -179.58   
   156. D(O  13,C  12,C   1,C   0)      1.05 -0.000000    0.00      1.06   
   157. D(C  11,C  12,C   1,C   2)      0.54 -0.000018    0.02      0.56   
   158. D(O  13,C  12,C  11,C   5)   -179.28  0.000002    0.00   -179.28   
   159. D(C  11,C  12,C   1,C   0)   -178.82 -0.000027    0.00   -178.81   
   160. D(O  13,C  12,C  11,C  29)      0.41 -0.000038    0.01      0.42   
   161. D(H  34,O  13,C  12,C  11)   -179.57 -0.000004   -0.02   -179.59   
   162. D(H  34,O  13,C  12,C   1)      0.55 -0.000029   -0.02      0.53   
   163. D(H  32,C  29,C  11,C  12)     57.59 -0.000006   -0.02     57.56   
   164. D(H  32,C  29,C  11,C   5)   -122.74 -0.000048   -0.02   -122.76   
   165. D(H  31,C  29,C  11,C  12)    -60.50 -0.000007   -0.02    -60.53   
   166. D(H  31,C  29,C  11,C   5)    119.17 -0.000050   -0.02    119.15   
   167. D(H  30,C  29,C  11,C  12)    178.39  0.000017   -0.03    178.36   
   168. D(H  30,C  29,C  11,C   5)     -1.93 -0.000026   -0.02     -1.96   
    ----------------------------------------------------------------------------

         *************************************************************
         *                GEOMETRY OPTIMIZATION CYCLE  41            *
         *************************************************************
---------------------------------
CARTESIAN COORDINATES (ANGSTROEM)
---------------------------------
  C     18.572003    1.850468   -0.015344
  C     17.173911    1.299918   -0.199019
  C     16.108013    2.044792   -0.676048
  C     16.211935    3.499197   -1.057888
  C     14.799176    1.412471   -0.863372
  C     14.627857   -0.000976   -0.517504
  C     13.238096   -0.581882   -0.703875
  C     12.418882   -0.518903    0.570132
  C     11.264957    0.134384    0.787932
  C     10.583989    0.057331    2.136594
  C     10.535198    0.977735   -0.230309
  C     15.695701   -0.725317   -0.019435
  C     16.951625   -0.068389    0.126666
  O     17.953547   -0.842894    0.604996
  O     13.833399    2.082106   -1.325138
  H     18.644592    2.894929   -0.318148
  H     19.301290    1.289108   -0.616200
  H     18.895184    1.793061    1.033937
  H     16.947151    4.039127   -0.456039
  H     15.238448    3.981776   -0.945723
  H     16.503068    3.611088   -2.112441
  H     13.315793   -1.627485   -1.027882
  H     12.745875   -0.031931   -1.507033
  H     12.839699   -1.084380    1.403525
  H     11.148568   -0.556402    2.846522
  H      9.574603   -0.368855    2.042635
  H     10.457065    1.059169    2.571599
  H     11.068734    1.069511   -1.178525
  H     10.372631    1.991181    0.163465
  C     15.625624   -2.182639    0.378824
  H     14.622508   -2.593769    0.260641
  H     16.316591   -2.786163   -0.222805
  H     15.925479   -2.314274    1.425354
  H      9.537673    0.562298   -0.433247
  H     18.777944   -0.331775    0.685650

----------------------------
CARTESIAN COORDINATES (A.U.)
----------------------------
  NO LB      ZA    FRAG     MASS         X           Y           Z
   0 C     6.0000    0    12.011   35.095999    3.496879   -0.028996
   1 C     6.0000    0    12.011   32.453988    2.456489   -0.376091
   2 C     6.0000    0    12.011   30.439733    3.864098   -1.277546
   3 C     6.0000    0    12.011   30.636118    6.612524   -1.999118
   4 C     6.0000    0    12.011   27.966389    2.669184   -1.631537
   5 C     6.0000    0    12.011   27.642644   -0.001845   -0.977942
   6 C     6.0000    0    12.011   25.016376   -1.099597   -1.330131
   7 C     6.0000    0    12.011   23.468286   -0.980585    1.077393
   8 C     6.0000    0    12.011   21.287683    0.253949    1.488977
   9 C     6.0000    0    12.011   20.000841    0.108340    4.037578
  10 C     6.0000    0    12.011   19.908639    1.847651   -0.435220
  11 C     6.0000    0    12.011   29.660577   -1.370650   -0.036727
  12 C     6.0000    0    12.011   32.033928   -0.129237    0.239364
  13 O     8.0000    0    15.999   33.927287   -1.592839    1.143276
  14 O     8.0000    0    15.999   26.141336    3.934610   -2.504147
  15 H     1.0000    0     1.008   35.233173    5.470623   -0.601213
  16 H     1.0000    0     1.008   36.474153    2.436062   -1.164449
  17 H     1.0000    0     1.008   35.706722    3.388394    1.953858
  18 H     1.0000    0     1.008   32.025474    7.632844   -0.861789
  19 H     1.0000    0     1.008   28.796494    7.524467   -1.787158
  20 H     1.0000    0     1.008   31.186279    6.823967   -3.991935
  21 H     1.0000    0     1.008   25.163202   -3.075502   -1.942415
  22 H     1.0000    0     1.008   24.086214   -0.060340   -2.847880
  23 H     1.0000    0     1.008   24.263514   -2.049181    2.652277
  24 H     1.0000    0     1.008   21.067740   -1.051447    5.379147
  25 H     1.0000    0     1.008   18.093377   -0.697035    3.860021
  26 H     1.0000    0     1.008   19.760989    2.001540    4.859618
  27 H     1.0000    0     1.008   20.916876    2.021083   -2.227089
  28 H     1.0000    0     1.008   19.601431    3.762787    0.308904
  29 C     6.0000    0    12.011   29.528151   -4.124590    0.715874
  30 H     1.0000    0     1.008   27.632536   -4.901513    0.492541
  31 H     1.0000    0     1.008   30.833889   -5.265084   -0.421041
  32 H     1.0000    0     1.008   30.094794   -4.373343    2.693530
  33 H     1.0000    0     1.008   18.023590    1.062590   -0.818718
  34 H     1.0000    0     1.008   35.485171   -0.626963    1.295691

--------------------------------
INTERNAL COORDINATES (ANGSTROEM)
--------------------------------
 C      0   0   0     0.000000000000     0.00000000     0.00000000
 C      1   0   0     1.513771104046     0.00000000     0.00000000
 C      2   1   0     1.385111105256   123.84414189     0.00000000
 C      3   2   1     1.507280213442   123.57969289   359.42328095
 C      3   2   1     1.465597583251   119.94911440   177.92373517
 C      5   3   2     1.465199182273   119.37025071     1.16373092
 C      6   5   3     1.517768565104   116.57031642   178.51778257
 C      7   6   5     1.515971978855   112.06876456   266.30404220
 C      8   7   6     1.343787613642   128.34857737   118.53672739
 C      9   8   7     1.512792798109   120.41585588   179.08779811
 C      9   8   7     1.510166478953   125.25131442   359.38838693
 C      6   5   3     1.383124447853   119.99561232     0.00000000
 C      2   1   3     1.423989279775   117.76810594   179.33151082
 O     13   2   1     1.353700809987   121.00054664     1.05572018
 O      5   3   2     1.262680370168   120.06541419   181.51903352
 H      1   2   3     1.089888495048   112.10700466   359.02472132
 H      1   2   3     1.099096709365   111.14565510   239.24720645
 H      1   2   3     1.099423704643   111.61098818   119.29763616
 H      4   3   2     1.092834767158   112.55697194   328.19507691
 H      4   3   2     1.092309626444   109.80613722   206.63739694
 H      4   3   2     1.099709156236   111.06074370    88.70936129
 H      7   6   5     1.097407951984   109.63907953   145.09674803
 H      7   6   5     1.090775223766   108.09803359    28.60454787
 H      8   7   6     1.091510019669   114.31764150   298.51894805
 H     10   9   8     1.095177975860   111.98670375     0.70005909
 H     10   9   8     1.099692840142   110.90027118   239.79351700
 H     10   9   8     1.099553736296   110.99272637   121.84633743
 H     11   9   8     1.091877882469   113.35062555   356.38940651
 H     11   9   8     1.099344615000   110.16716869   235.49656184
 C     12   6   5     1.512385461450   124.31105524   179.48466634
 H     30  12   6     1.090521353022   112.17028391   358.04173297
 H     30  12   6     1.097102321279   110.88478551   119.15090014
 H     30  12   6     1.096569999362   110.75155494   237.24295800
 H     11   9   8     1.099467079454   110.60162225   118.29998941
 H     14  13   2     0.973333825723   110.83753513     0.53240235

---------------------------
INTERNAL COORDINATES (A.U.)
---------------------------
 C      0   0   0     0.000000000000     0.00000000     0.00000000
 C      1   0   0     2.860612816091     0.00000000     0.00000000
 C      2   1   0     2.617480653986   123.84414189     0.00000000
 C      3   2   1     2.848346810484   123.57969289   359.42328095
 C      3   2   1     2.769578054881   119.94911440   177.92373517
 C      5   3   2     2.768825186142   119.37025071     1.16373092
 C      6   5   3     2.868166922720   116.57031642   178.51778257
 C      7   6   5     2.864771866735   112.06876456   266.30404220
 C      8   7   6     2.539390571939   128.34857737   118.53672739
 C      9   8   7     2.858764085794   120.41585588   179.08779811
 C      9   8   7     2.853801061850   125.25131442   359.38838693
 C      6   5   3     2.613726415574   119.99561232     0.00000000
 C      2   1   3     2.690949756415   117.76810594   179.33151082
 O     13   2   1     2.558123798144   121.00054664     1.05572018
 O      5   3   2     2.386120094296   120.06541419   181.51903352
 H      1   2   3     2.059590772153   112.10700466   359.02472132
 H      1   2   3     2.076991775394   111.14565510   239.24720645
 H      1   2   3     2.077609706917   111.61098818   119.29763616
 H      4   3   2     2.065158419557   112.55697194   328.19507691
 H      4   3   2     2.064166047425   109.80613722   206.63739694
 H      4   3   2     2.078149132252   111.06074370    88.70936129
 H      7   6   5     2.073800486436   109.63907953   145.09674803
 H      7   6   5     2.061266446584   108.09803359    28.60454787
 H      8   7   6     2.062655009606   114.31764150   298.51894805
 H     10   9   8     2.069586442278   111.98670375     0.70005909
 H     10   9   8     2.078118299302   110.90027118   239.79351700
 H     10   9   8     2.077855431130   110.99272637   121.84633743
 H     11   9   8     2.063350169552   113.35062555   356.38940651
 H     11   9   8     2.077460249151   110.16716869   235.49656184
 C     12   6   5     2.857994331065   124.31105524   179.48466634
 H     30  12   6     2.060786700404   112.17028391   358.04173297
 H     30  12   6     2.073222928106   110.88478551   119.15090014
 H     30  12   6     2.072216985469   110.75155494   237.24295800
 H     11   9   8     2.077691673431   110.60162225   118.29998941
 H     14  13   2     1.839334367498   110.83753513     0.53240235


           ************************************************************
           *        Program running with 4 parallel MPI-processes     *
           *              working on a common directory               *
           ************************************************************
------------------------------------------------------------------------------
                   ___                                                        
                  /   \      - P O W E R E D   B Y -                         
                 /     \                                                     
                 |  |  |   _    _      __       _____    __    __             
                 |  |  |  | |  | |    /  \     |  _  \  |  |  /  |          
                  \  \/   | |  | |   /    \    | | | |  |  | /  /          
                 / \  \   | |__| |  /  /\  \   | |_| |  |  |/  /          
                |  |  |   |  __  | /  /__\  \  |    /   |      \           
                |  |  |   | |  | | |   __   |  |    \   |  |\   \          
                \     /   | |  | | |  |  |  |  | |\  \  |  | \   \       
                 \___/    |_|  |_| |__|  |__|  |_| \__\ |__|  \__/        
                                                                              
                      - O R C A' S   B I G   F R I E N D -                    
                                      &                                       
                       - I N T E G R A L  F E E D E R -                       
                                                                              
 v1 FN, 2020, v2 2021                                                         
------------------------------------------------------------------------------


Reading SHARK input file mPQ1_1e_1H_B3LYP_631Gd_opt.SHARKINP.tmp ... ok
----------------------
SHARK INTEGRAL PACKAGE
----------------------

Number of atoms                             ...     35
Number of basis functions                   ...    262
Number of shells                            ...    134
Maximum angular momentum                    ...      2
Integral batch strategy                     ... SHARK/LIBINT Hybrid
RI-J (if used) integral strategy            ... SPLIT-RIJ (Revised 2003 algorithm where possible)
Printlevel                                  ...      1
Contraction scheme used                     ... SEGMENTED contraction
Coulomb Range Separation                    ... NOT USED
Exchange Range Separation                   ... NOT USED
Finite Nucleus Model                        ... NOT USED
Auxiliary Coulomb fitting basis             ... AVAILABLE
   # of basis functions in Aux-J            ...    993
   # of shells in Aux-J                     ...    335
   Maximum angular momentum in Aux-J        ...      4
Auxiliary J/K fitting basis                 ... NOT available
Auxiliary Correlation fitting basis         ... NOT available
Auxiliary 'external' fitting basis          ... NOT available
Integral threshold                          ...     2.500000e-11
Primitive cut-off                           ...     2.500000e-12
Primitive pair pre-selection threshold      ...     2.500000e-12

Calculating pre-screening integrals         ... done (  0.1 sec) Dimension = 134
Organizing shell pair data                  ... done (  0.1 sec)
Shell pair information
Total number of shell pairs                 ...      9045
Shell pairs after pre-screening             ...      7222
Total number of primitive shell pairs       ...     50479
Primitive shell pairs kept                  ...     23373
          la=0 lb=0:   2830 shell pairs
          la=1 lb=0:   2368 shell pairs
          la=1 lb=1:    489 shell pairs
          la=2 lb=0:    995 shell pairs
          la=2 lb=1:    442 shell pairs
          la=2 lb=2:     98 shell pairs

Calculating one electron integrals          ... done (  0.0 sec)
Calculating RI/J V-Matrix + Cholesky decomp.... done (  0.1 sec)
Calculating Nuclear repulsion               ... done (  0.0 sec) ENN=   1094.541668224468 Eh

SHARK setup successfully completed in   0.5 seconds

Maximum memory used throughout the entire GTOINT-calculation: 17.3 MB


           ************************************************************
           *        Program running with 4 parallel MPI-processes     *
           *              working on a common directory               *
           ************************************************************

Diagonalization of the overlap matrix:
Smallest eigenvalue                        ... 3.648e-04
Time for diagonalization                   ...    0.015 sec
Threshold for overlap eigenvalues          ... 1.000e-08
Number of eigenvalues below threshold      ... 0
Time for construction of square roots      ...    0.009 sec
Total time needed                          ...    0.030 sec

-------------------
DFT GRID GENERATION
-------------------

General Integration Accuracy     IntAcc      ... 4.959
Radial Grid Type                 RadialGrid  ... OptM3 with GC (2021)
Angular Grid (max. ang.)         AngularGrid ... 6 (Lebedev-590)
Angular grid pruning method      GridPruning ... 4 (adaptive)
Weight generation scheme         WeightScheme... Becke
Basis function cutoff            BFCut       ... 1.0000e-11
Integration weight cutoff        WCut        ... 1.0000e-14
Angular grids for H and He will be reduced by one unit
Partially contracted basis set               ... off
Rotationally invariant grid construction     ... off

Total number of grid points                  ...   390060
Total number of batches                      ...     6113
Average number of points per batch           ...       63
Average number of grid points per atom       ...    11145
Time for grid setup =    5.095 sec

--------------------
COSX GRID GENERATION
--------------------

GRIDX 1
-------
General Integration Accuracy     IntAcc      ... 4.020
Radial Grid Type                 RadialGrid  ... OptM3 with GC (2021)
Angular Grid (max. ang.)         AngularGrid ... 2 (Lebedev-110)
Angular grid pruning method      GridPruning ... 4 (adaptive)
Weight generation scheme         WeightScheme... Becke
Basis function cutoff            BFCut       ... 1.0000e-11
Integration weight cutoff        WCut        ... 1.0000e-14
Angular grids for H and He will be reduced by one unit
Partially contracted basis set               ... on
Rotationally invariant grid construction     ... off

Total number of grid points                  ...    42284
Total number of batches                      ...      679
Average number of points per batch           ...       62
Average number of grid points per atom       ...     1208
UseSFitting                                  ... on

GRIDX 2
-------
General Integration Accuracy     IntAcc      ... 4.338
Radial Grid Type                 RadialGrid  ... OptM3 with GC (2021)
Angular Grid (max. ang.)         AngularGrid ... 3 (Lebedev-194)
Angular grid pruning method      GridPruning ... 4 (adaptive)
Weight generation scheme         WeightScheme... Becke
Basis function cutoff            BFCut       ... 1.0000e-11
Integration weight cutoff        WCut        ... 1.0000e-14
Angular grids for H and He will be reduced by one unit
Partially contracted basis set               ... on
Rotationally invariant grid construction     ... off

Total number of grid points                  ...    92169
Total number of batches                      ...     1459
Average number of points per batch           ...       63
Average number of grid points per atom       ...     2633
UseSFitting                                  ... on

GRIDX 3
-------
General Integration Accuracy     IntAcc      ... 4.871
Radial Grid Type                 RadialGrid  ... OptM3 with GC (2021)
Angular Grid (max. ang.)         AngularGrid ... 4 (Lebedev-302)
Angular grid pruning method      GridPruning ... 4 (adaptive)
Weight generation scheme         WeightScheme... Becke
Basis function cutoff            BFCut       ... 1.0000e-11
Integration weight cutoff        WCut        ... 1.0000e-14
Angular grids for H and He will be reduced by one unit
Partially contracted basis set               ... on
Rotationally invariant grid construction     ... off

Total number of grid points                  ...   176786
Total number of batches                      ...     2781
Average number of points per batch           ...       63
Average number of grid points per atom       ...     5051
UseSFitting                                  ... on

Time for X-Grid setup             =    2.465 sec


--------------------
CPCM SOLVATION MODEL
--------------------
CPCM parameters:
  Epsilon                                         ...      80.4000
  Refrac                                          ...       1.3300
  Rsolv                                           ...       1.3000
  Surface type                                    ... GAUSSIAN VDW
  Epsilon function type                           ...         CPCM
Radii:
 Radius for C  used is    3.8550 Bohr (=   2.0400 Ang.)
 Radius for O  used is    3.4469 Bohr (=   1.8240 Ang.)
 Radius for H  used is    2.4944 Bohr (=   1.3200 Ang.)
Calculating surface                               ...        done! (  0.0s)
GEPOL surface points                              ...         1859
GEPOL Volume                                      ...    1953.2471
GEPOL Surface-area                                ...    1018.8626
Calculating surface distance matrix               ...        done! (  0.0s)
Performing Cholesky decomposition & store         ...        done! (  0.1s)
Overall time for CPCM initialization              ...                 0.2s
--------------
SCF ITERATIONS
--------------
ITER       Energy         Delta-E        Max-DP      RMS-DP      [F,P]     Damp
               ***  Starting incremental Fock matrix formation  ***
  0   -694.9129774703   0.000000000000 0.00007920  0.00000173  0.0009243 0.7000
  1   -694.9129788673  -0.000001397010 0.00007235  0.00000168  0.0007295 0.7000
                               ***Turning on DIIS***
  2   -694.9129799791  -0.000001111866 0.00019135  0.00000483  0.0005468 0.0000
               *** Restarting incremental Fock matrix formation ***
                                   *** Resetting DIIS ***
  3   -694.9129828600  -0.000002880854 0.00002902  0.00000062  0.0000537 0.0000
  4   -694.9129828893  -0.000000029293 0.00000902  0.00000014  0.0000063 0.0000
  5   -694.9129828859   0.000000003353 0.00000375  0.00000006  0.0000079 0.0000
                 **** Energy Check signals convergence ****

               *****************************************************
               *                     SUCCESS                       *
               *           SCF CONVERGED AFTER   6 CYCLES          *
               *****************************************************

Old exchange energy                            =    -19.171075166 Eh
New exchange energy                            =    -19.171080527 Eh
Exchange energy change after final integration =     -0.000005360 Eh
Total energy after final integration           =   -694.912988256 Eh
Final COS-X integration done in                =    15.432 sec
Total Energy       :         -694.91298826 Eh          -18909.54375 eV
  Last Energy change         ...   -9.4802e-09  Tolerance :   1.0000e-08
  Last MAX-Density change    ...    0.0000e+00  Tolerance :   1.0000e-07
             **** THE GBW FILE WAS UPDATED (mPQ1_1e_1H_B3LYP_631Gd_opt.gbw) ****
             **** DENSITY mPQ1_1e_1H_B3LYP_631Gd_opt.scfp WAS UPDATED ****
             **** ENERGY FILE WAS UPDATED (mPQ1_1e_1H_B3LYP_631Gd_opt.en.tmp) ****
----------------------
UHF SPIN CONTAMINATION
----------------------

Warning: in a DFT calculation there is little theoretical justification to 
         calculate <S**2> as in Hartree-Fock theory. We will do it anyways
         but you should keep in mind that the values have only limited relevance

Expectation value of <S**2>     :     0.770999
Ideal value S*(S+1) for S=0.5   :     0.750000
Deviation                       :     0.020999

             **** THE GBW FILE WAS UPDATED (mPQ1_1e_1H_B3LYP_631Gd_opt.gbw) ****
             **** DENSITY mPQ1_1e_1H_B3LYP_631Gd_opt.scfp WAS UPDATED ****
Total SCF time: 0 days 0 hours 1 min 19 sec 

Maximum memory used throughout the entire SCF-calculation: 111.6 MB

-------------------------   --------------------
FINAL SINGLE POINT ENERGY      -694.912988255612
-------------------------   --------------------


           ************************************************************
           *        Program running with 4 parallel MPI-processes     *
           *              working on a common directory               *
           ************************************************************
------------------------------------------------------------------------------
                         ORCA SCF GRADIENT CALCULATION
------------------------------------------------------------------------------

 ... reading COSX grid (gridx3)
Gradient of the Kohn-Sham DFT energy:
Kohn-Sham wavefunction type      ... UKS
Hartree-Fock exchange scaling    ...    0.200
Number of operators              ...    2
Number of atoms                  ...   35
Basis set dimensions             ...  262
Integral neglect threshold       ... 2.5e-11
Integral primitive cutoff        ... 2.5e-12
SHARK Integral package           ... ON

Nuc. rep. gradient       (SHARK) ... done (  0.0 sec)
HCore & Overlap gradient (SHARK) ... done (  0.2 sec)
RI-J gradient            (SHARK) ... done (  1.1 sec)
COSX-gradient                    ... done ( 22.5 sec)
Exchange-correlation gradient    ... done

------------------
CARTESIAN GRADIENT
------------------

   1   C   :    0.000054453   -0.000052827   -0.000152619
   2   C   :   -0.000264928    0.000130954    0.000044885
   3   C   :    0.000231981   -0.000060127    0.000283028
   4   C   :   -0.000102742   -0.000022083    0.000166547
   5   C   :   -0.000122346    0.000103478   -0.000554146
   6   C   :    0.000082327   -0.000192004    0.000052176
   7   C   :   -0.000061294   -0.000161022    0.000181781
   8   C   :    0.000039526    0.000134017    0.000027996
   9   C   :   -0.000017188   -0.000045587   -0.000170283
  10   C   :   -0.000005942    0.000050857    0.000043786
  11   C   :    0.000063829   -0.000045088    0.000087486
  12   C   :   -0.000043386    0.000290842    0.000017298
  13   C   :    0.000142100   -0.000202833    0.000090610
  14   O   :   -0.000128228    0.000057472    0.000001648
  15   O   :    0.000100379   -0.000046380    0.000039330
  16   H   :    0.000005627    0.000048339    0.000207450
  17   H   :   -0.000051877   -0.000060537    0.000006321
  18   H   :    0.000064509    0.000035218    0.000012616
  19   H   :    0.000161859   -0.000066170   -0.000174479
  20   H   :    0.000065823    0.000059467    0.000117052
  21   H   :   -0.000230382    0.000013804   -0.000102715
  22   H   :   -0.000003071    0.000007524   -0.000058943
  23   H   :    0.000034966    0.000016482   -0.000027360
  24   H   :    0.000009326    0.000045918    0.000024332
  25   H   :   -0.000005272   -0.000015862   -0.000011547
  26   H   :    0.000017332   -0.000063979   -0.000009892
  27   H   :   -0.000057030   -0.000006497   -0.000014948
  28   H   :   -0.000062924   -0.000013736   -0.000056630
  29   H   :    0.000103358    0.000021780    0.000006285
  30   C   :    0.000052484   -0.000049657   -0.000040309
  31   H   :   -0.000021950    0.000012089   -0.000017725
  32   H   :   -0.000020923   -0.000029152   -0.000003969
  33   H   :    0.000038625   -0.000038860   -0.000020487
  34   H   :   -0.000072821    0.000073466    0.000001851
  35   H   :    0.000020168   -0.000008376   -0.000021149

Difference to translation invariance:
           :    0.0000163665   -0.0000790699   -0.0000247247

Difference to rotation invariance:
           :    0.0004790996    0.0001836336   -0.0029342575

Norm of the cartesian gradient     ...    0.0011224214
RMS gradient                       ...    0.0001095371
MAX gradient                       ...    0.0005541461

-------
TIMINGS
-------

Total SCF gradient time            ...       37.479 sec

One electron gradient       ....       0.244 sec  (  0.7%)
RI-J Coulomb gradient       ....       1.115 sec  (  3.0%)
COSX gradient               ....      22.457 sec  ( 59.9%)
XC gradient                 ....      11.856 sec  ( 31.6%)
CPCM gradient               ....       0.600 sec  (  1.6%)
   A-Matrix (El+Nuc)        ....       0.183 sec  (  0.5%)
   Potential                ....       0.417 sec  (  1.1%)

Maximum memory used throughout the entire SCFGRAD-calculation: 87.7 MB
------------------------------------------------------------------------------
                         ORCA GEOMETRY RELAXATION STEP
------------------------------------------------------------------------------

Reading the OPT-File                    .... done
Getting information on internals        .... done
Copying old internal coords+grads       .... done
Making the new internal coordinates     .... (new redundants).... done
Validating the new internal coordinates .... (new redundants).... done
Calculating the B-matrix                .... done
Calculating the G,G- and P matrices     .... done
Transforming gradient to internals      .... done
Projecting the internal gradient        .... done
Number of atoms                         ....  35
Number of internal coordinates          .... 168
Current Energy                          ....  -694.912988256 Eh
Current gradient norm                   ....     0.001122421 Eh/bohr
Maximum allowed component of the step   ....  0.300
Current trust radius                    ....  0.300
Updating the Hessian (BFGS)             .... done
Forming the augmented Hessian           .... done
Diagonalizing the augmented Hessian     .... done
Last element of RFO vector              ....  0.002578505
Lowest eigenvalues of augmented Hessian:
 -0.273073624 -0.000821412  0.000310554  0.002668939  0.003809884
Warning: RFO finds a terribly low value for the scaling factor
Trying a QUASI-NEWTON step instead
Doing a quasi-Newton Step:
Inverting the Hessian                   .... done
Computing the step                      .... done
Length of the computed step             ....  0.007971172
Converting the step to cartesian space:
 Initial RMS(Int)=    0.0006149893
Transforming coordinates:
 Iter   0:  RMS(Cart)=    0.0018221029 RMS(Int)=    0.0006149768
 Iter   1:  RMS(Cart)=    0.0000014391 RMS(Int)=    0.0000009240
 Iter   2:  RMS(Cart)=    0.0000000030 RMS(Int)=    0.0000000016
done
Storing new coordinates                 .... done

                                .--------------------.
          ----------------------|Geometry convergence|-------------------------
          Item                value                   Tolerance       Converged
          ---------------------------------------------------------------------
          Energy change       0.0000000832            0.0000002000      YES
          RMS gradient        0.0000675571            0.0000080000      NO
          MAX gradient        0.0002584669            0.0000300000      NO
          RMS step            0.0006149893            0.0001000000      NO
          MAX step            0.0022926507            0.0002000000      NO
          ........................................................
          Max(Bonds)      0.0001      Max(Angles)    0.03
          Max(Dihed)        0.13      Max(Improp)    0.00
          ---------------------------------------------------------------------

The optimization has not yet converged - more geometry cycles are needed


    ---------------------------------------------------------------------------
                         Redundant Internal Coordinates
                            (Angstroem and degrees)

        Definition                    Value    dE/dq     Step     New-Value
    ----------------------------------------------------------------------------
     1. B(C   1,C   0)                1.5138  0.000066 -0.0000    1.5137   
     2. B(C   2,C   1)                1.3851 -0.000091  0.0000    1.3852   
     3. B(C   3,C   2)                1.5073 -0.000011  0.0000    1.5073   
     4. B(C   4,C   2)                1.4656  0.000051 -0.0001    1.4655   
     5. B(C   5,C   4)                1.4652  0.000100 -0.0001    1.4651   
     6. B(C   6,C   5)                1.5178  0.000006 -0.0000    1.5178   
     7. B(C   7,C   6)                1.5160 -0.000036  0.0000    1.5160   
     8. B(C   8,C   7)                1.3438 -0.000008 -0.0000    1.3438   
     9. B(C   9,C   8)                1.5128  0.000041 -0.0000    1.5128   
    10. B(C  10,C   8)                1.5102 -0.000030  0.0000    1.5102   
    11. B(C  11,C   5)                1.3831 -0.000086  0.0000    1.3832   
    12. B(C  12,C  11)                1.4249 -0.000078  0.0000    1.4249   
    13. B(C  12,C   1)                1.4240  0.000039 -0.0000    1.4240   
    14. B(O  13,C  12)                1.3537 -0.000121  0.0000    1.3537   
    15. B(O  14,C   4)                1.2627 -0.000114  0.0000    1.2627   
    16. B(H  15,C   0)                1.0899 -0.000004 -0.0000    1.0899   
    17. B(H  16,C   0)                1.0991 -0.000010  0.0000    1.0991   
    18. B(H  17,C   0)                1.0994  0.000025 -0.0000    1.0994   
    19. B(H  18,C   3)                1.0928 -0.000025  0.0000    1.0928   
    20. B(H  19,C   3)                1.0923 -0.000016  0.0000    1.0923   
    21. B(H  20,C   3)                1.0997  0.000043 -0.0000    1.0997   
    22. B(H  21,C   6)                1.0974  0.000009 -0.0000    1.0974   
    23. B(H  22,C   6)                1.0908  0.000010 -0.0000    1.0908   
    24. B(H  23,C   7)                1.0915  0.000001  0.0000    1.0915   
    25. B(H  24,C   9)                1.0952  0.000001 -0.0000    1.0952   
    26. B(H  25,C   9)                1.0997  0.000008 -0.0000    1.0997   
    27. B(H  26,C   9)                1.0996 -0.000002  0.0000    1.0996   
    28. B(H  27,C  10)                1.0919  0.000015 -0.0000    1.0919   
    29. B(H  28,C  10)                1.0993  0.000006 -0.0000    1.0993   
    30. B(C  29,C  11)                1.5124  0.000067 -0.0000    1.5124   
    31. B(H  30,C  29)                1.0905  0.000013 -0.0000    1.0905   
    32. B(H  31,C  29)                1.0971  0.000002 -0.0000    1.0971   
    33. B(H  32,C  29)                1.0966  0.000001 -0.0000    1.0966   
    34. B(H  33,C  10)                1.0995  0.000040 -0.0000    1.0994   
    35. B(H  34,O  13)                0.9733  0.000016 -0.0000    0.9733   
    36. A(H  16,C   0,H  17)          107.46 -0.000005    0.00    107.46   
    37. A(C   1,C   0,H  16)          111.15 -0.000100    0.01    111.15   
    38. A(C   1,C   0,H  17)          111.61  0.000071   -0.00    111.61   
    39. A(H  15,C   0,H  16)          107.06  0.000088   -0.02    107.04   
    40. A(H  15,C   0,H  17)          107.19 -0.000137    0.03    107.22   
    41. A(C   1,C   0,H  15)          112.11  0.000080   -0.01    112.10   
    42. A(C   0,C   1,C  12)          117.77 -0.000127    0.01    117.78   
    43. A(C   2,C   1,C  12)          118.38  0.000022   -0.00    118.38   
    44. A(C   0,C   1,C   2)          123.84  0.000105   -0.01    123.84   
    45. A(C   1,C   2,C   4)          119.95  0.000035   -0.00    119.95   
    46. A(C   1,C   2,C   3)          123.58  0.000152   -0.01    123.57   
    47. A(C   3,C   2,C   4)          116.46 -0.000188    0.01    116.47   
    48. A(H  18,C   3,H  19)          108.95  0.000011   -0.01    108.94   
    49. A(C   2,C   3,H  18)          112.56  0.000016   -0.01    112.55   
    50. A(H  19,C   3,H  20)          106.83 -0.000070    0.01    106.83   
    51. A(C   2,C   3,H  20)          111.06 -0.000016    0.01    111.07   
    52. A(C   2,C   3,H  19)          109.81  0.000059   -0.01    109.80   
    53. A(H  18,C   3,H  20)          107.44 -0.000005    0.01    107.45   
    54. A(C   2,C   4,C   5)          119.37 -0.000075    0.01    119.38   
    55. A(C   2,C   4,O  14)          120.07  0.000017   -0.00    120.06   
    56. A(C   5,C   4,O  14)          120.56  0.000058   -0.01    120.56   
    57. A(C   4,C   5,C   6)          116.57 -0.000084    0.00    116.57   
    58. A(C   4,C   5,C  11)          120.00 -0.000009    0.00    120.00   
    59. A(C   6,C   5,C  11)          123.42  0.000093   -0.01    123.41   
    60. A(C   5,C   6,C   7)          112.07 -0.000033   -0.00    112.07   
    61. A(C   7,C   6,H  22)          110.73 -0.000029    0.01    110.74   
    62. A(H  21,C   6,H  22)          107.15 -0.000021    0.00    107.16   
    63. A(C   5,C   6,H  22)          108.10 -0.000037    0.01    108.11   
    64. A(C   7,C   6,H  21)          109.02  0.000101   -0.01    109.01   
    65. A(C   5,C   6,H  21)          109.64  0.000018   -0.01    109.63   
    66. A(C   8,C   7,H  23)          117.33  0.000004    0.00    117.33   
    67. A(C   6,C   7,H  23)          114.32  0.000048   -0.01    114.31   
    68. A(C   6,C   7,C   8)          128.35 -0.000052    0.01    128.36   
    69. A(C   9,C   8,C  10)          114.33 -0.000054    0.00    114.34   
    70. A(C   7,C   8,C  10)          125.25  0.000097   -0.01    125.24   
    71. A(C   7,C   8,C   9)          120.42 -0.000043    0.00    120.42   
    72. A(H  25,C   9,H  26)          106.32  0.000002   -0.00    106.32   
    73. A(H  24,C   9,H  26)          108.28  0.000018   -0.01    108.27   
    74. A(C   8,C   9,H  26)          110.99  0.000044   -0.01    110.98   
    75. A(H  24,C   9,H  25)          108.14 -0.000017    0.01    108.15   
    76. A(C   8,C   9,H  25)          110.90 -0.000037    0.01    110.91   
    77. A(C   8,C   9,H  24)          111.99 -0.000010    0.00    111.99   
    78. A(H  28,C  10,H  33)          106.28  0.000000    0.00    106.28   
    79. A(C   8,C  10,H  33)          110.60  0.000093   -0.02    110.59   
    80. A(H  27,C  10,H  33)          108.35 -0.000059   -0.00    108.35   
    81. A(H  27,C  10,H  28)          107.81 -0.000015    0.01    107.81   
    82. A(C   8,C  10,H  28)          110.17 -0.000106    0.02    110.18   
    83. A(C   8,C  10,H  27)          113.35  0.000079   -0.01    113.34   
    84. A(C  12,C  11,C  29)          117.26 -0.000054    0.00    117.27   
    85. A(C   5,C  11,C  29)          124.31 -0.000024    0.01    124.32   
    86. A(C   5,C  11,C  12)          118.42  0.000077   -0.01    118.42   
    87. A(C  11,C  12,O  13)          115.14  0.000003   -0.00    115.14   
    88. A(C   1,C  12,O  13)          121.00  0.000049   -0.00    121.00   
    89. A(C   1,C  12,C  11)          123.86 -0.000051    0.01    123.87   
    90. A(C  12,O  13,H  34)          110.84  0.000005   -0.00    110.83   
    91. A(H  31,C  29,H  32)          106.56 -0.000038    0.00    106.57   
    92. A(H  30,C  29,H  32)          108.04  0.000015   -0.00    108.04   
    93. A(C  11,C  29,H  32)          110.75  0.000045   -0.01    110.74   
    94. A(H  30,C  29,H  31)          108.21 -0.000009    0.00    108.21   
    95. A(C  11,C  29,H  31)          110.88  0.000032   -0.00    110.88   
    96. A(C  11,C  29,H  30)          112.17 -0.000045    0.01    112.18   
    97. D(C  12,C   1,C   0,H  17)    -61.37  0.000040   -0.09    -61.46   
    98. D(C   2,C   1,C   0,H  15)     -0.98  0.000100   -0.13     -1.11   
    99. D(C  12,C   1,C   0,H  16)     58.58  0.000014   -0.09     58.49   
   100. D(C  12,C   1,C   0,H  15)    178.36  0.000111   -0.12    178.24   
   101. D(C   2,C   1,C   0,H  17)    119.30  0.000029   -0.10    119.19   
   102. D(C   2,C   1,C   0,H  16)   -120.75  0.000003   -0.10   -120.85   
   103. D(C   3,C   2,C   1,C   0)     -0.58  0.000033   -0.02     -0.59   
   104. D(C   4,C   2,C   1,C  12)     -1.40 -0.000041   -0.01     -1.41   
   105. D(C   3,C   2,C   1,C  12)   -179.90  0.000023   -0.03   -179.93   
   106. D(C   4,C   2,C   1,C   0)    177.92 -0.000031    0.00    177.93   
   107. D(H  19,C   3,C   2,C   4)     28.09  0.000192    0.00     28.09   
   108. D(H  20,C   3,C   2,C   1)     88.71  0.000192    0.01     88.72   
   109. D(H  19,C   3,C   2,C   1)   -153.36  0.000132    0.02   -153.34   
   110. D(H  18,C   3,C   2,C   4)    149.65  0.000258   -0.01    149.63   
   111. D(H  18,C   3,C   2,C   1)    -31.80  0.000199    0.01    -31.80   
   112. D(H  20,C   3,C   2,C   4)    -89.84  0.000251   -0.01    -89.85   
   113. D(O  14,C   4,C   2,C   3)      0.12 -0.000035    0.02      0.14   
   114. D(O  14,C   4,C   2,C   1)   -178.48  0.000020    0.00   -178.48   
   115. D(C   5,C   4,C   2,C   3)    179.77  0.000031    0.01    179.78   
   116. D(C   5,C   4,C   2,C   1)      1.16  0.000086   -0.01      1.15   
   117. D(C  11,C   5,C   4,O  14)    179.64 -0.000008    0.02    179.66   
   118. D(C   6,C   5,C   4,O  14)     -1.84 -0.000014    0.02     -1.82   
   119. D(C   6,C   5,C   4,C   2)    178.52 -0.000080    0.03    178.55   
   120. D(C  11,C   5,C   4,C   2)      0.00 -0.000075    0.03      0.03   
   121. D(H  22,C   6,C   5,C  11)   -152.93  0.000040    0.07   -152.86   
   122. D(H  22,C   6,C   5,C   4)     28.60  0.000047    0.07     28.67   
   123. D(H  21,C   6,C   5,C  11)    -36.44  0.000003    0.08    -36.36   
   124. D(H  21,C   6,C   5,C   4)    145.10  0.000011    0.07    145.17   
   125. D(C   7,C   6,C   5,C  11)     84.76  0.000122    0.05     84.82   
   126. D(C   7,C   6,C   5,C   4)    -93.70  0.000129    0.05    -93.65   
   127. D(C   8,C   7,C   6,C   5)    118.54 -0.000060    0.04    118.58   
   128. D(H  23,C   7,C   6,H  22)    177.73  0.000047    0.02    177.75   
   129. D(H  23,C   7,C   6,H  21)     60.08  0.000027    0.02     60.10   
   130. D(H  23,C   7,C   6,C   5)    -61.48 -0.000043    0.04    -61.44   
   131. D(C   8,C   7,C   6,H  22)     -2.25  0.000030    0.02     -2.23   
   132. D(C   8,C   7,C   6,H  21)   -119.90  0.000011    0.02   -119.88   
   133. D(C  10,C   8,C   7,H  23)    179.41 -0.000045    0.02    179.43   
   134. D(C  10,C   8,C   7,C   6)     -0.61 -0.000028    0.02     -0.59   
   135. D(C   9,C   8,C   7,H  23)     -0.89 -0.000023    0.03     -0.87   
   136. D(C   9,C   8,C   7,C   6)    179.09 -0.000006    0.02    179.11   
   137. D(H  26,C   9,C   8,C  10)    -58.42  0.000058   -0.04    -58.46   
   138. D(H  26,C   9,C   8,C   7)    121.85  0.000038   -0.04    121.81   
   139. D(H  25,C   9,C   8,C  10)     59.52  0.000065   -0.04     59.49   
   140. D(H  25,C   9,C   8,C   7)   -120.21  0.000045   -0.04   -120.25   
   141. D(H  24,C   9,C   8,C  10)   -179.57  0.000011   -0.02   -179.59   
   142. D(H  24,C   9,C   8,C   7)      0.70 -0.000010   -0.02      0.68   
   143. D(H  33,C  10,C   8,C   9)    -61.42  0.000081    0.11    -61.30   
   144. D(H  33,C  10,C   8,C   7)    118.30  0.000102    0.11    118.41   
   145. D(H  28,C  10,C   8,C   9)     55.78  0.000073    0.11     55.89   
   146. D(H  28,C  10,C   8,C   7)   -124.50  0.000094    0.12   -124.39   
   147. D(H  27,C  10,C   8,C   9)    176.67  0.000032    0.13    176.80   
   148. D(H  27,C  10,C   8,C   7)     -3.61  0.000053    0.13     -3.48   
   149. D(C  29,C  11,C   5,C   6)      1.07  0.000070   -0.03      1.04   
   150. D(C  29,C  11,C   5,C   4)    179.48  0.000062   -0.03    179.46   
   151. D(C  12,C  11,C   5,C   6)   -179.25  0.000027   -0.03   -179.27   
   152. D(C  12,C  11,C   5,C   4)     -0.84  0.000019   -0.02     -0.86   
   153. D(C   1,C  12,C  11,C  29)   -179.70 -0.000011    0.01   -179.69   
   154. D(C   1,C  12,C  11,C   5)      0.60  0.000029   -0.00      0.60   
   155. D(O  13,C  12,C   1,C   2)   -179.58  0.000007    0.02   -179.56   
   156. D(O  13,C  12,C   1,C   0)      1.06 -0.000004    0.00      1.06   
   157. D(C  11,C  12,C   1,C   2)      0.56 -0.000017    0.02      0.57   
   158. D(O  13,C  12,C  11,C   5)   -179.28  0.000006    0.00   -179.28   
   159. D(C  11,C  12,C   1,C   0)   -178.81 -0.000028    0.01   -178.81   
   160. D(O  13,C  12,C  11,C  29)      0.42 -0.000034    0.01      0.43   
   161. D(H  34,O  13,C  12,C  11)   -179.59 -0.000011   -0.02   -179.60   
   162. D(H  34,O  13,C  12,C   1)      0.53 -0.000032   -0.01      0.52   
   163. D(H  32,C  29,C  11,C  12)     57.56 -0.000005   -0.02     57.55   
   164. D(H  32,C  29,C  11,C   5)   -122.76 -0.000047   -0.01   -122.77   
   165. D(H  31,C  29,C  11,C  12)    -60.53 -0.000006   -0.02    -60.55   
   166. D(H  31,C  29,C  11,C   5)    119.15 -0.000048   -0.01    119.14   
   167. D(H  30,C  29,C  11,C  12)    178.36  0.000014   -0.02    178.34   
   168. D(H  30,C  29,C  11,C   5)     -1.96 -0.000028   -0.01     -1.97   
    ----------------------------------------------------------------------------

         *************************************************************
         *                GEOMETRY OPTIMIZATION CYCLE  42            *
         *************************************************************
---------------------------------
CARTESIAN COORDINATES (ANGSTROEM)
---------------------------------
  C     18.572463    1.850224   -0.016091
  C     17.174291    1.299755   -0.199221
  C     16.108176    2.044959   -0.675395
  C     16.212122    3.499625   -1.056270
  C     14.799254    1.412800   -0.862224
  C     14.627973   -0.000758   -0.517068
  C     13.238244   -0.581668   -0.703569
  C     12.418759   -0.518280    0.570269
  C     11.264427    0.134431    0.787637
  C     10.583689    0.058259    2.136429
  C     10.534064    0.976326   -0.231406
  C     15.695889   -0.725409   -0.019519
  C     16.951926   -0.068557    0.126245
  O     17.954002   -0.843267    0.604054
  O     13.833237    2.082685   -1.323240
  H     18.645280    2.894142   -0.320701
  H     19.301788    1.288046   -0.616157
  H     18.895466    1.794069    1.033293
  H     16.947681    4.038955   -0.454294
  H     15.238760    3.982229   -0.943030
  H     16.502710    3.612308   -2.110864
  H     13.316135   -1.627486   -1.026813
  H     12.746163   -0.032294   -1.507205
  H     12.839883   -1.083022    1.404011
  H     11.148531   -0.554741    2.846780
  H      9.574298   -0.368021    2.043065
  H     10.456828    1.060459    2.570647
  H     11.066503    1.065566   -1.180475
  H     10.372550    1.990734    0.160308
  C     15.625836   -2.182730    0.378622
  H     14.622607   -2.593764    0.261120
  H     16.316365   -2.786286   -0.223477
  H     15.926315   -2.314391    1.424969
  H      9.536087    0.560977   -0.432195
  H     18.778506   -0.332256    0.684263

----------------------------
CARTESIAN COORDINATES (A.U.)
----------------------------
  NO LB      ZA    FRAG     MASS         X           Y           Z
   0 C     6.0000    0    12.011   35.096870    3.496417   -0.030407
   1 C     6.0000    0    12.011   32.454707    2.456182   -0.376474
   2 C     6.0000    0    12.011   30.440041    3.864412   -1.276312
   3 C     6.0000    0    12.011   30.636470    6.613333   -1.996061
   4 C     6.0000    0    12.011   27.966537    2.669806   -1.629368
   5 C     6.0000    0    12.011   27.642862   -0.001432   -0.977118
   6 C     6.0000    0    12.011   25.016656   -1.099193   -1.329553
   7 C     6.0000    0    12.011   23.468054   -0.979408    1.077652
   8 C     6.0000    0    12.011   21.286682    0.254037    1.488418
   9 C     6.0000    0    12.011   20.000273    0.110094    4.037266
  10 C     6.0000    0    12.011   19.906496    1.844989   -0.437295
  11 C     6.0000    0    12.011   29.660932   -1.370824   -0.036886
  12 C     6.0000    0    12.011   32.034497   -0.129554    0.238569
  13 O     8.0000    0    15.999   33.928147   -1.593544    1.141498
  14 O     8.0000    0    15.999   26.141030    3.935705   -2.500562
  15 H     1.0000    0     1.008   35.234474    5.469135   -0.606037
  16 H     1.0000    0     1.008   36.475092    2.434054   -1.164368
  17 H     1.0000    0     1.008   35.707256    3.390299    1.952641
  18 H     1.0000    0     1.008   32.026477    7.632520   -0.858492
  19 H     1.0000    0     1.008   28.797083    7.525321   -1.782069
  20 H     1.0000    0     1.008   31.185602    6.826272   -3.988955
  21 H     1.0000    0     1.008   25.163848   -3.075502   -1.940395
  22 H     1.0000    0     1.008   24.086758   -0.061028   -2.848204
  23 H     1.0000    0     1.008   24.263863   -2.046615    2.653197
  24 H     1.0000    0     1.008   21.067671   -1.048308    5.379634
  25 H     1.0000    0     1.008   18.092801   -0.695459    3.860834
  26 H     1.0000    0     1.008   19.760542    2.003977    4.857820
  27 H     1.0000    0     1.008   20.912659    2.013628   -2.230774
  28 H     1.0000    0     1.008   19.601279    3.761943    0.302938
  29 C     6.0000    0    12.011   29.528551   -4.124761    0.715492
  30 H     1.0000    0     1.008   27.632722   -4.901504    0.493446
  31 H     1.0000    0     1.008   30.833462   -5.265317   -0.422309
  32 H     1.0000    0     1.008   30.096374   -4.373564    2.692800
  33 H     1.0000    0     1.008   18.020593    1.060092   -0.816729
  34 H     1.0000    0     1.008   35.486233   -0.627873    1.293069

--------------------------------
INTERNAL COORDINATES (ANGSTROEM)
--------------------------------
 C      0   0   0     0.000000000000     0.00000000     0.00000000
 C      1   0   0     1.513749675946     0.00000000     0.00000000
 C      2   1   0     1.385161003434   123.83848227     0.00000000
 C      3   2   1     1.507290446091   123.57278293   359.40596854
 C      3   2   1     1.465539864845   119.94572605   177.92610501
 C      5   3   2     1.465133824973   119.37632078     1.15360585
 C      6   5   3     1.517756441840   116.57475728   178.54849028
 C      7   6   5     1.515993349849   112.06800495   266.35274270
 C      8   7   6     1.343786944778   128.35831470   118.57752123
 C      9   8   7     1.512761714262   120.41910626   179.11198619
 C      9   8   7     1.510188097364   125.24471452   359.41026577
 C      6   5   3     1.383156111692   119.99674577     0.02798306
 C      2   1   3     1.423956979485   117.77633390   179.34481928
 O     13   2   1     1.353748523435   120.99655867     1.05918705
 O      5   3   2     1.262722797138   120.06484741   181.52054229
 H      1   2   3     1.089887026489   112.09888734   358.89328670
 H      1   2   3     1.099107541088   111.15226220   239.14650268
 H      1   2   3     1.099404831957   111.60867984   119.19324115
 H      4   3   2     1.092840183608   112.55120689   328.20045708
 H      4   3   2     1.092319911719   109.80026668   206.66039224
 H      4   3   2     1.099685176576   111.06585240    88.72114361
 H      7   6   5     1.097400449499   109.63069189   145.17059506
 H      7   6   5     1.090772843304   108.10972493    28.67281054
 H      8   7   6     1.091515100441   114.30781740   298.55862563
 H     10   9   8     1.095177820475   111.98774580     0.67599911
 H     10   9   8     1.099682181077   110.90806519   239.75403965
 H     10   9   8     1.099564782724   110.98479540   121.80815642
 H     11   9   8     1.091872287776   113.34429499   356.52079095
 H     11   9   8     1.099340910643   110.18336688   235.61219449
 C     12   6   5     1.512351646406   124.31787206   179.45572477
 H     30  12   6     1.090516053218   112.17579370   358.02719385
 H     30  12   6     1.097102077559   110.88447162   119.14250963
 H     30  12   6     1.096568972562   110.74486070   237.23386815
 H     11   9   8     1.099449414025   110.58625454   118.41286695
 H     14  13   2     0.973330053517   110.83488768     0.51803291

---------------------------
INTERNAL COORDINATES (A.U.)
---------------------------
 C      0   0   0     0.000000000000     0.00000000     0.00000000
 C      1   0   0     2.860572322850     0.00000000     0.00000000
 C      2   1   0     2.617574947878   123.83848227     0.00000000
 C      3   2   1     2.848366147388   123.57278293   359.40596854
 C      3   2   1     2.769468982902   119.94572605   177.92610501
 C      5   3   2     2.768701678743   119.37632078     1.15360585
 C      6   5   3     2.868144013072   116.57475728   178.54849028
 C      7   6   5     2.864812252061   112.06800495   266.35274270
 C      8   7   6     2.539389307970   128.35831470   118.57752123
 C      9   8   7     2.858705345836   120.41910626   179.11198619
 C      9   8   7     2.853841914725   125.24471452   359.41026577
 C      6   5   3     2.613786251557   119.99674577     0.02798306
 C      2   1   3     2.690888717712   117.77633390   179.34481928
 O     13   2   1     2.558213963493   120.99655867     1.05918705
 O      5   3   2     2.386200269649   120.06484741   181.52054229
 H      1   2   3     2.059587996978   112.09888734   358.89328670
 H      1   2   3     2.077012244384   111.15226220   239.14650268
 H      1   2   3     2.077574042708   111.60867984   119.19324115
 H      4   3   2     2.065168655164   112.55120689   328.20045708
 H      4   3   2     2.064185483779   109.80026668   206.66039224
 H      4   3   2     2.078103817262   111.06585240    88.72114361
 H      7   6   5     2.073786308796   109.63069189   145.17059506
 H      7   6   5     2.061261948164   108.10972493    28.67281054
 H      8   7   6     2.062664610873   114.30781740   298.55862563
 H     10   9   8     2.069586148642   111.98774580     0.67599911
 H     10   9   8     2.078098156589   110.90806519   239.75403965
 H     10   9   8     2.077876305852   110.98479540   121.80815642
 H     11   9   8     2.063339597115   113.34429499   356.52079095
 H     11   9   8     2.077453248930   110.18336688   235.61219449
 C     12   6   5     2.857930429891   124.31787206   179.45572477
 H     30  12   6     2.060776685227   112.17579370   358.02719385
 H     30  12   6     2.073222467543   110.88447162   119.14250963
 H     30  12   6     2.072215045099   110.74486070   237.23386815
 H     11   9   8     2.077658290607   110.58625454   118.41286695
 H     14  13   2     1.839327239061   110.83488768     0.51803291


           ************************************************************
           *        Program running with 4 parallel MPI-processes     *
           *              working on a common directory               *
           ************************************************************
------------------------------------------------------------------------------
                   ___                                                        
                  /   \      - P O W E R E D   B Y -                         
                 /     \                                                     
                 |  |  |   _    _      __       _____    __    __             
                 |  |  |  | |  | |    /  \     |  _  \  |  |  /  |          
                  \  \/   | |  | |   /    \    | | | |  |  | /  /          
                 / \  \   | |__| |  /  /\  \   | |_| |  |  |/  /          
                |  |  |   |  __  | /  /__\  \  |    /   |      \           
                |  |  |   | |  | | |   __   |  |    \   |  |\   \          
                \     /   | |  | | |  |  |  |  | |\  \  |  | \   \       
                 \___/    |_|  |_| |__|  |__|  |_| \__\ |__|  \__/        
                                                                              
                      - O R C A' S   B I G   F R I E N D -                    
                                      &                                       
                       - I N T E G R A L  F E E D E R -                       
                                                                              
 v1 FN, 2020, v2 2021                                                         
------------------------------------------------------------------------------


Reading SHARK input file mPQ1_1e_1H_B3LYP_631Gd_opt.SHARKINP.tmp ... ok
----------------------
SHARK INTEGRAL PACKAGE
----------------------

Number of atoms                             ...     35
Number of basis functions                   ...    262
Number of shells                            ...    134
Maximum angular momentum                    ...      2
Integral batch strategy                     ... SHARK/LIBINT Hybrid
RI-J (if used) integral strategy            ... SPLIT-RIJ (Revised 2003 algorithm where possible)
Printlevel                                  ...      1
Contraction scheme used                     ... SEGMENTED contraction
Coulomb Range Separation                    ... NOT USED
Exchange Range Separation                   ... NOT USED
Finite Nucleus Model                        ... NOT USED
Auxiliary Coulomb fitting basis             ... AVAILABLE
   # of basis functions in Aux-J            ...    993
   # of shells in Aux-J                     ...    335
   Maximum angular momentum in Aux-J        ...      4
Auxiliary J/K fitting basis                 ... NOT available
Auxiliary Correlation fitting basis         ... NOT available
Auxiliary 'external' fitting basis          ... NOT available
Integral threshold                          ...     2.500000e-11
Primitive cut-off                           ...     2.500000e-12
Primitive pair pre-selection threshold      ...     2.500000e-12

Calculating pre-screening integrals         ... done (  0.1 sec) Dimension = 134
Organizing shell pair data                  ... done (  0.1 sec)
Shell pair information
Total number of shell pairs                 ...      9045
Shell pairs after pre-screening             ...      7222
Total number of primitive shell pairs       ...     50479
Primitive shell pairs kept                  ...     23373
          la=0 lb=0:   2830 shell pairs
          la=1 lb=0:   2368 shell pairs
          la=1 lb=1:    489 shell pairs
          la=2 lb=0:    995 shell pairs
          la=2 lb=1:    442 shell pairs
          la=2 lb=2:     98 shell pairs

Calculating one electron integrals          ... done (  0.0 sec)
Calculating RI/J V-Matrix + Cholesky decomp.... done (  0.1 sec)
Calculating Nuclear repulsion               ... done (  0.0 sec) ENN=   1094.524569511360 Eh

SHARK setup successfully completed in   0.5 seconds

Maximum memory used throughout the entire GTOINT-calculation: 17.3 MB


           ************************************************************
           *        Program running with 4 parallel MPI-processes     *
           *              working on a common directory               *
           ************************************************************

Diagonalization of the overlap matrix:
Smallest eigenvalue                        ... 3.647e-04
Time for diagonalization                   ...    0.016 sec
Threshold for overlap eigenvalues          ... 1.000e-08
Number of eigenvalues below threshold      ... 0
Time for construction of square roots      ...    0.007 sec
Total time needed                          ...    0.023 sec

-------------------
DFT GRID GENERATION
-------------------

General Integration Accuracy     IntAcc      ... 4.959
Radial Grid Type                 RadialGrid  ... OptM3 with GC (2021)
Angular Grid (max. ang.)         AngularGrid ... 6 (Lebedev-590)
Angular grid pruning method      GridPruning ... 4 (adaptive)
Weight generation scheme         WeightScheme... Becke
Basis function cutoff            BFCut       ... 1.0000e-11
Integration weight cutoff        WCut        ... 1.0000e-14
Angular grids for H and He will be reduced by one unit
Partially contracted basis set               ... off
Rotationally invariant grid construction     ... off

Total number of grid points                  ...   390053
Total number of batches                      ...     6114
Average number of points per batch           ...       63
Average number of grid points per atom       ...    11144
Time for grid setup =    5.109 sec

--------------------
COSX GRID GENERATION
--------------------

GRIDX 1
-------
General Integration Accuracy     IntAcc      ... 4.020
Radial Grid Type                 RadialGrid  ... OptM3 with GC (2021)
Angular Grid (max. ang.)         AngularGrid ... 2 (Lebedev-110)
Angular grid pruning method      GridPruning ... 4 (adaptive)
Weight generation scheme         WeightScheme... Becke
Basis function cutoff            BFCut       ... 1.0000e-11
Integration weight cutoff        WCut        ... 1.0000e-14
Angular grids for H and He will be reduced by one unit
Partially contracted basis set               ... on
Rotationally invariant grid construction     ... off

Total number of grid points                  ...    42284
Total number of batches                      ...      678
Average number of points per batch           ...       62
Average number of grid points per atom       ...     1208
UseSFitting                                  ... on

GRIDX 2
-------
General Integration Accuracy     IntAcc      ... 4.338
Radial Grid Type                 RadialGrid  ... OptM3 with GC (2021)
Angular Grid (max. ang.)         AngularGrid ... 3 (Lebedev-194)
Angular grid pruning method      GridPruning ... 4 (adaptive)
Weight generation scheme         WeightScheme... Becke
Basis function cutoff            BFCut       ... 1.0000e-11
Integration weight cutoff        WCut        ... 1.0000e-14
Angular grids for H and He will be reduced by one unit
Partially contracted basis set               ... on
Rotationally invariant grid construction     ... off

Total number of grid points                  ...    92172
Total number of batches                      ...     1459
Average number of points per batch           ...       63
Average number of grid points per atom       ...     2633
UseSFitting                                  ... on

GRIDX 3
-------
General Integration Accuracy     IntAcc      ... 4.871
Radial Grid Type                 RadialGrid  ... OptM3 with GC (2021)
Angular Grid (max. ang.)         AngularGrid ... 4 (Lebedev-302)
Angular grid pruning method      GridPruning ... 4 (adaptive)
Weight generation scheme         WeightScheme... Becke
Basis function cutoff            BFCut       ... 1.0000e-11
Integration weight cutoff        WCut        ... 1.0000e-14
Angular grids for H and He will be reduced by one unit
Partially contracted basis set               ... on
Rotationally invariant grid construction     ... off

Total number of grid points                  ...   176786
Total number of batches                      ...     2782
Average number of points per batch           ...       63
Average number of grid points per atom       ...     5051
UseSFitting                                  ... on

Time for X-Grid setup             =    2.459 sec


--------------------
CPCM SOLVATION MODEL
--------------------
CPCM parameters:
  Epsilon                                         ...      80.4000
  Refrac                                          ...       1.3300
  Rsolv                                           ...       1.3000
  Surface type                                    ... GAUSSIAN VDW
  Epsilon function type                           ...         CPCM
Radii:
 Radius for C  used is    3.8550 Bohr (=   2.0400 Ang.)
 Radius for O  used is    3.4469 Bohr (=   1.8240 Ang.)
 Radius for H  used is    2.4944 Bohr (=   1.3200 Ang.)
Calculating surface                               ...        done! (  0.0s)
GEPOL surface points                              ...         1858
GEPOL Volume                                      ...    1953.3522
GEPOL Surface-area                                ...    1018.9405
Calculating surface distance matrix               ...        done! (  0.0s)
Performing Cholesky decomposition & store         ...        done! (  0.2s)
Overall time for CPCM initialization              ...                 0.2s
--------------
SCF ITERATIONS
--------------
ITER       Energy         Delta-E        Max-DP      RMS-DP      [F,P]     Damp
               ***  Starting incremental Fock matrix formation  ***
  0   -694.9129788537   0.000000000000 0.00006496  0.00000149  0.0007549 0.7000
  1   -694.9129798748  -0.000001021141 0.00005933  0.00000144  0.0005958 0.7000
                               ***Turning on DIIS***
  2   -694.9129806865  -0.000000811642 0.00015685  0.00000414  0.0004466 0.0000
               *** Restarting incremental Fock matrix formation ***
                                   *** Resetting DIIS ***
  3   -694.9129827882  -0.000002101752 0.00002371  0.00000054  0.0000438 0.0000
  4   -694.9129828097  -0.000000021513 0.00000883  0.00000012  0.0000062 0.0000
  5   -694.9129828067   0.000000003068 0.00000369  0.00000006  0.0000086 0.0000
                 **** Energy Check signals convergence ****

               *****************************************************
               *                     SUCCESS                       *
               *           SCF CONVERGED AFTER   6 CYCLES          *
               *****************************************************

Old exchange energy                            =    -19.171076645 Eh
New exchange energy                            =    -19.171082024 Eh
Exchange energy change after final integration =     -0.000005379 Eh
Total energy after final integration           =   -694.912988190 Eh
Final COS-X integration done in                =    15.249 sec
Total Energy       :         -694.91298819 Eh          -18909.54375 eV
  Last Energy change         ...   -4.4214e-09  Tolerance :   1.0000e-08
  Last MAX-Density change    ...    0.0000e+00  Tolerance :   1.0000e-07
             **** THE GBW FILE WAS UPDATED (mPQ1_1e_1H_B3LYP_631Gd_opt.gbw) ****
             **** DENSITY mPQ1_1e_1H_B3LYP_631Gd_opt.scfp WAS UPDATED ****
             **** ENERGY FILE WAS UPDATED (mPQ1_1e_1H_B3LYP_631Gd_opt.en.tmp) ****
----------------------
UHF SPIN CONTAMINATION
----------------------

Warning: in a DFT calculation there is little theoretical justification to 
         calculate <S**2> as in Hartree-Fock theory. We will do it anyways
         but you should keep in mind that the values have only limited relevance

Expectation value of <S**2>     :     0.771004
Ideal value S*(S+1) for S=0.5   :     0.750000
Deviation                       :     0.021004

             **** THE GBW FILE WAS UPDATED (mPQ1_1e_1H_B3LYP_631Gd_opt.gbw) ****
             **** DENSITY mPQ1_1e_1H_B3LYP_631Gd_opt.scfp WAS UPDATED ****
Total SCF time: 0 days 0 hours 1 min 20 sec 

Maximum memory used throughout the entire SCF-calculation: 111.6 MB

-------------------------   --------------------
FINAL SINGLE POINT ENERGY      -694.912988190244
-------------------------   --------------------


           ************************************************************
           *        Program running with 4 parallel MPI-processes     *
           *              working on a common directory               *
           ************************************************************
------------------------------------------------------------------------------
                         ORCA SCF GRADIENT CALCULATION
------------------------------------------------------------------------------

 ... reading COSX grid (gridx3)
Gradient of the Kohn-Sham DFT energy:
Kohn-Sham wavefunction type      ... UKS
Hartree-Fock exchange scaling    ...    0.200
Number of operators              ...    2
Number of atoms                  ...   35
Basis set dimensions             ...  262
Integral neglect threshold       ... 2.5e-11
Integral primitive cutoff        ... 2.5e-12
SHARK Integral package           ... ON

Nuc. rep. gradient       (SHARK) ... done (  0.0 sec)
HCore & Overlap gradient (SHARK) ... done (  0.2 sec)
RI-J gradient            (SHARK) ... done (  1.1 sec)
COSX-gradient                    ... done ( 22.8 sec)
Exchange-correlation gradient    ... done

------------------
CARTESIAN GRADIENT
------------------

   1   C   :    0.000040691   -0.000039107   -0.000106072
   2   C   :   -0.000214845    0.000110476    0.000071016
   3   C   :    0.000174714   -0.000041840    0.000241317
   4   C   :   -0.000076030   -0.000014030    0.000134343
   5   C   :   -0.000072463    0.000059879   -0.000491932
   6   C   :    0.000062544   -0.000143858    0.000033948
   7   C   :   -0.000046447   -0.000125597    0.000150290
   8   C   :    0.000032815    0.000131381    0.000019828
   9   C   :   -0.000026145   -0.000055240   -0.000135977
  10   C   :   -0.000012235    0.000025239    0.000026376
  11   C   :    0.000058263   -0.000013665    0.000073953
  12   C   :   -0.000038392    0.000226862    0.000024367
  13   C   :    0.000108995   -0.000157477    0.000073491
  14   O   :   -0.000103247    0.000044857    0.000012879
  15   O   :    0.000078768   -0.000036238    0.000023359
  16   H   :    0.000004058    0.000036995    0.000165673
  17   H   :   -0.000039943   -0.000040785   -0.000001841
  18   H   :    0.000053654    0.000014407    0.000009309
  19   H   :    0.000159182   -0.000063904   -0.000164870
  20   H   :    0.000063442    0.000058179    0.000136971
  21   H   :   -0.000227452    0.000008421   -0.000092070
  22   H   :   -0.000002232    0.000003102   -0.000036406
  23   H   :    0.000032135    0.000003390   -0.000032105
  24   H   :    0.000009153    0.000037149    0.000019119
  25   H   :   -0.000001700   -0.000008379   -0.000007909
  26   H   :    0.000015362   -0.000055416   -0.000006966
  27   H   :   -0.000049430   -0.000004793   -0.000015524
  28   H   :   -0.000057111   -0.000028265   -0.000051210
  29   H   :    0.000096295    0.000022009   -0.000003041
  30   C   :    0.000045031   -0.000042605   -0.000043556
  31   H   :   -0.000018865    0.000009325   -0.000011281
  32   H   :   -0.000019940   -0.000023858   -0.000007659
  33   H   :    0.000033478   -0.000032754   -0.000018799
  34   H   :   -0.000062755    0.000066726    0.000013578
  35   H   :    0.000017702   -0.000010010   -0.000027358

Difference to translation invariance:
           :    0.0000170492   -0.0000794235   -0.0000247594

Difference to rotation invariance:
           :    0.0004844647    0.0001738078   -0.0029454636

Norm of the cartesian gradient     ...    0.0009504371
RMS gradient                       ...    0.0000927532
MAX gradient                       ...    0.0004919320

-------
TIMINGS
-------

Total SCF gradient time            ...       37.523 sec

One electron gradient       ....       0.247 sec  (  0.7%)
RI-J Coulomb gradient       ....       1.115 sec  (  3.0%)
COSX gradient               ....      22.827 sec  ( 60.8%)
XC gradient                 ....      11.560 sec  ( 30.8%)
CPCM gradient               ....       0.594 sec  (  1.6%)
   A-Matrix (El+Nuc)        ....       0.177 sec  (  0.5%)
   Potential                ....       0.417 sec  (  1.1%)

Maximum memory used throughout the entire SCFGRAD-calculation: 87.8 MB
------------------------------------------------------------------------------
                         ORCA GEOMETRY RELAXATION STEP
------------------------------------------------------------------------------

Reading the OPT-File                    .... done
Getting information on internals        .... done
Copying old internal coords+grads       .... done
Making the new internal coordinates     .... (new redundants).... done
Validating the new internal coordinates .... (new redundants).... done
Calculating the B-matrix                .... done
Calculating the G,G- and P matrices     .... done
Transforming gradient to internals      .... done
Projecting the internal gradient        .... done
Number of atoms                         ....  35
Number of internal coordinates          .... 168
Current Energy                          ....  -694.912988190 Eh
Current gradient norm                   ....     0.000950437 Eh/bohr
Maximum allowed component of the step   ....  0.300
Current trust radius                    ....  0.300
Updating the Hessian (BFGS)             .... done
Forming the augmented Hessian           .... done
Diagonalizing the augmented Hessian     .... done
Last element of RFO vector              ....  0.002573284
Lowest eigenvalues of augmented Hessian:
 -0.226932288 -0.000821565  0.000310442  0.002748386  0.003809995
Warning: RFO finds a terribly low value for the scaling factor
Trying a QUASI-NEWTON step instead
Doing a quasi-Newton Step:
Inverting the Hessian                   .... done
Computing the step                      .... done
Length of the computed step             ....  0.007252237
Converting the step to cartesian space:
 Initial RMS(Int)=    0.0005595223
Transforming coordinates:
 Iter   0:  RMS(Cart)=    0.0015873263 RMS(Int)=    0.0005595143
 Iter   1:  RMS(Cart)=    0.0000010162 RMS(Int)=    0.0000006448
 Iter   2:  RMS(Cart)=    0.0000000017 RMS(Int)=    0.0000000009
done
Storing new coordinates                 .... done

                                .--------------------.
          ----------------------|Geometry convergence|-------------------------
          Item                value                   Tolerance       Converged
          ---------------------------------------------------------------------
          Energy change       0.0000000654            0.0000002000      YES
          RMS gradient        0.0000601202            0.0000080000      NO
          MAX gradient        0.0002509574            0.0000300000      NO
          RMS step            0.0005595223            0.0001000000      NO
          MAX step            0.0023274969            0.0002000000      NO
          ........................................................
          Max(Bonds)      0.0000      Max(Angles)    0.02
          Max(Dihed)        0.13      Max(Improp)    0.00
          ---------------------------------------------------------------------

The optimization has not yet converged - more geometry cycles are needed


    ---------------------------------------------------------------------------
                         Redundant Internal Coordinates
                            (Angstroem and degrees)

        Definition                    Value    dE/dq     Step     New-Value
    ----------------------------------------------------------------------------
     1. B(C   1,C   0)                1.5137  0.000052 -0.0000    1.5137   
     2. B(C   2,C   1)                1.3852 -0.000070  0.0000    1.3852   
     3. B(C   3,C   2)                1.5073 -0.000008  0.0000    1.5073   
     4. B(C   4,C   2)                1.4655  0.000039 -0.0000    1.4655   
     5. B(C   5,C   4)                1.4651  0.000076 -0.0000    1.4651   
     6. B(C   6,C   5)                1.5178  0.000005 -0.0000    1.5177   
     7. B(C   7,C   6)                1.5160 -0.000027  0.0000    1.5160   
     8. B(C   8,C   7)                1.3438 -0.000006 -0.0000    1.3438   
     9. B(C   9,C   8)                1.5128  0.000031 -0.0000    1.5127   
    10. B(C  10,C   8)                1.5102 -0.000022  0.0000    1.5102   
    11. B(C  11,C   5)                1.3832 -0.000066  0.0000    1.3832   
    12. B(C  12,C  11)                1.4249 -0.000062  0.0000    1.4249   
    13. B(C  12,C   1)                1.4240  0.000030 -0.0000    1.4239   
    14. B(O  13,C  12)                1.3537 -0.000095  0.0000    1.3538   
    15. B(O  14,C   4)                1.2627 -0.000086  0.0000    1.2628   
    16. B(H  15,C   0)                1.0899 -0.000004 -0.0000    1.0899   
    17. B(H  16,C   0)                1.0991 -0.000007  0.0000    1.0991   
    18. B(H  17,C   0)                1.0994  0.000020 -0.0000    1.0994   
    19. B(H  18,C   3)                1.0928 -0.000020  0.0000    1.0928   
    20. B(H  19,C   3)                1.0923 -0.000013  0.0000    1.0923   
    21. B(H  20,C   3)                1.0997  0.000033 -0.0000    1.0997   
    22. B(H  21,C   6)                1.0974  0.000007 -0.0000    1.0974   
    23. B(H  22,C   6)                1.0908  0.000008 -0.0000    1.0908   
    24. B(H  23,C   7)                1.0915  0.000002  0.0000    1.0915   
    25. B(H  24,C   9)                1.0952  0.000001 -0.0000    1.0952   
    26. B(H  25,C   9)                1.0997  0.000006 -0.0000    1.0997   
    27. B(H  26,C   9)                1.0996 -0.000002  0.0000    1.0996   
    28. B(H  27,C  10)                1.0919  0.000012 -0.0000    1.0919   
    29. B(H  28,C  10)                1.0993  0.000004 -0.0000    1.0993   
    30. B(C  29,C  11)                1.5124  0.000053 -0.0000    1.5123   
    31. B(H  30,C  29)                1.0905  0.000011 -0.0000    1.0905   
    32. B(H  31,C  29)                1.0971  0.000001 -0.0000    1.0971   
    33. B(H  32,C  29)                1.0966  0.000000  0.0000    1.0966   
    34. B(H  33,C  10)                1.0994  0.000031 -0.0000    1.0994   
    35. B(H  34,O  13)                0.9733  0.000012 -0.0000    0.9733   
    36. A(H  16,C   0,H  17)          107.46 -0.000004    0.00    107.46   
    37. A(C   1,C   0,H  16)          111.15 -0.000076    0.00    111.16   
    38. A(C   1,C   0,H  17)          111.61  0.000054   -0.00    111.61   
    39. A(H  15,C   0,H  16)          107.04  0.000065   -0.02    107.02   
    40. A(H  15,C   0,H  17)          107.22 -0.000103    0.02    107.24   
    41. A(C   1,C   0,H  15)          112.10  0.000062   -0.01    112.09   
    42. A(C   0,C   1,C  12)          117.78 -0.000099    0.01    117.78   
    43. A(C   2,C   1,C  12)          118.38  0.000016   -0.00    118.38   
    44. A(C   0,C   1,C   2)          123.84  0.000083   -0.00    123.83   
    45. A(C   1,C   2,C   4)          119.95  0.000026   -0.00    119.94   
    46. A(C   1,C   2,C   3)          123.57  0.000122   -0.01    123.57   
    47. A(C   3,C   2,C   4)          116.47 -0.000150    0.01    116.47   
    48. A(H  18,C   3,H  19)          108.94  0.000008   -0.01    108.94   
    49. A(C   2,C   3,H  18)          112.55  0.000012   -0.01    112.55   
    50. A(H  19,C   3,H  20)          106.83 -0.000055    0.01    106.84   
    51. A(C   2,C   3,H  20)          111.07 -0.000016    0.01    111.07   
    52. A(C   2,C   3,H  19)          109.80  0.000047   -0.01    109.80   
    53. A(H  18,C   3,H  20)          107.45 -0.000001    0.00    107.45   
    54. A(C   2,C   4,C   5)          119.38 -0.000057    0.00    119.38   
    55. A(C   2,C   4,O  14)          120.06  0.000013   -0.00    120.06   
    56. A(C   5,C   4,O  14)          120.56  0.000044   -0.00    120.55   
    57. A(C   4,C   5,C   6)          116.57 -0.000062    0.00    116.58   
    58. A(C   4,C   5,C  11)          120.00 -0.000007    0.00    120.00   
    59. A(C   6,C   5,C  11)          123.41  0.000070   -0.00    123.41   
    60. A(C   5,C   6,C   7)          112.07 -0.000028   -0.00    112.07   
    61. A(C   7,C   6,H  22)          110.74 -0.000023    0.01    110.75   
    62. A(H  21,C   6,H  22)          107.16 -0.000018    0.00    107.16   
    63. A(C   5,C   6,H  22)          108.11 -0.000028    0.01    108.12   
    64. A(C   7,C   6,H  21)          109.01  0.000083   -0.01    108.99   
    65. A(C   5,C   6,H  21)          109.63  0.000013   -0.01    109.62   
    66. A(C   8,C   7,H  23)          117.33  0.000003    0.00    117.33   
    67. A(C   6,C   7,H  23)          114.31  0.000036   -0.01    114.30   
    68. A(C   6,C   7,C   8)          128.36 -0.000039    0.01    128.37   
    69. A(C   9,C   8,C  10)          114.34 -0.000040    0.00    114.34   
    70. A(C   7,C   8,C  10)          125.24  0.000073   -0.01    125.24   
    71. A(C   7,C   8,C   9)          120.42 -0.000033    0.00    120.42   
    72. A(H  25,C   9,H  26)          106.32  0.000001   -0.00    106.32   
    73. A(H  24,C   9,H  26)          108.27  0.000015   -0.01    108.27   
    74. A(C   8,C   9,H  26)          110.98  0.000033   -0.01    110.98   
    75. A(H  24,C   9,H  25)          108.15 -0.000014    0.01    108.16   
    76. A(C   8,C   9,H  25)          110.91 -0.000027    0.01    110.91   
    77. A(C   8,C   9,H  24)          111.99 -0.000007    0.00    111.99   
    78. A(H  28,C  10,H  33)          106.28  0.000001    0.00    106.28   
    79. A(C   8,C  10,H  33)          110.59  0.000071   -0.01    110.57   
    80. A(H  27,C  10,H  33)          108.35 -0.000046   -0.00    108.34   
    81. A(H  27,C  10,H  28)          107.81 -0.000010    0.01    107.82   
    82. A(C   8,C  10,H  28)          110.18 -0.000080    0.01    110.20   
    83. A(C   8,C  10,H  27)          113.34  0.000058   -0.01    113.34   
    84. A(C  12,C  11,C  29)          117.27 -0.000044    0.00    117.27   
    85. A(C   5,C  11,C  29)          124.32 -0.000016    0.01    124.32   
    86. A(C   5,C  11,C  12)          118.42  0.000059   -0.01    118.41   
    87. A(C  11,C  12,O  13)          115.14  0.000002   -0.00    115.14   
    88. A(C   1,C  12,O  13)          121.00  0.000037   -0.00    120.99   
    89. A(C   1,C  12,C  11)          123.87 -0.000038    0.00    123.87   
    90. A(C  12,O  13,H  34)          110.83  0.000002   -0.00    110.83   
    91. A(H  31,C  29,H  32)          106.57 -0.000030    0.00    106.57   
    92. A(H  30,C  29,H  32)          108.04  0.000011   -0.00    108.03   
    93. A(C  11,C  29,H  32)          110.74  0.000036   -0.01    110.74   
    94. A(H  30,C  29,H  31)          108.21 -0.000007    0.00    108.21   
    95. A(C  11,C  29,H  31)          110.88  0.000024    0.00    110.88   
    96. A(C  11,C  29,H  30)          112.18 -0.000034    0.00    112.18   
    97. D(C  12,C   1,C   0,H  17)    -61.46  0.000043   -0.10    -61.56   
    98. D(C   2,C   1,C   0,H  15)     -1.11  0.000082   -0.13     -1.24   
    99. D(C  12,C   1,C   0,H  16)     58.49  0.000022   -0.09     58.40   
   100. D(C  12,C   1,C   0,H  15)    178.24  0.000094   -0.12    178.12   
   101. D(C   2,C   1,C   0,H  17)    119.19  0.000030   -0.11    119.08   
   102. D(C   2,C   1,C   0,H  16)   -120.85  0.000010   -0.11   -120.96   
   103. D(C   3,C   2,C   1,C   0)     -0.59  0.000031   -0.02     -0.61   
   104. D(C   4,C   2,C   1,C  12)     -1.42 -0.000040   -0.01     -1.43   
   105. D(C   3,C   2,C   1,C  12)   -179.94  0.000019   -0.03   -179.96   
   106. D(C   4,C   2,C   1,C   0)    177.93 -0.000028    0.00    177.93   
   107. D(H  19,C   3,C   2,C   4)     28.09  0.000200    0.00     28.09   
   108. D(H  20,C   3,C   2,C   1)     88.72  0.000193    0.01     88.73   
   109. D(H  19,C   3,C   2,C   1)   -153.34  0.000145    0.02   -153.32   
   110. D(H  18,C   3,C   2,C   4)    149.63  0.000251   -0.01    149.62   
   111. D(H  18,C   3,C   2,C   1)    -31.80  0.000196    0.01    -31.79   
   112. D(H  20,C   3,C   2,C   4)    -89.85  0.000248   -0.01    -89.85   
   113. D(O  14,C   4,C   2,C   3)      0.14 -0.000028    0.02      0.16   
   114. D(O  14,C   4,C   2,C   1)   -178.48  0.000023    0.00   -178.48   
   115. D(C   5,C   4,C   2,C   3)    179.78  0.000029    0.01    179.78   
   116. D(C   5,C   4,C   2,C   1)      1.15  0.000080   -0.01      1.14   
   117. D(C  11,C   5,C   4,O  14)    179.66 -0.000010    0.02    179.67   
   118. D(C   6,C   5,C   4,O  14)     -1.82 -0.000014    0.02     -1.80   
   119. D(C   6,C   5,C   4,C   2)    178.55 -0.000072    0.03    178.58   
   120. D(C  11,C   5,C   4,C   2)      0.03 -0.000067    0.03      0.06   
   121. D(H  22,C   6,C   5,C  11)   -152.86  0.000046    0.07   -152.80   
   122. D(H  22,C   6,C   5,C   4)     28.67  0.000051    0.06     28.74   
   123. D(H  21,C   6,C   5,C  11)    -36.36  0.000016    0.07    -36.29   
   124. D(H  21,C   6,C   5,C   4)    145.17  0.000022    0.07    145.24   
   125. D(C   7,C   6,C   5,C  11)     84.82  0.000112    0.05     84.87   
   126. D(C   7,C   6,C   5,C   4)    -93.65  0.000118    0.04    -93.60   
   127. D(C   8,C   7,C   6,C   5)    118.58 -0.000048    0.03    118.61   
   128. D(H  23,C   7,C   6,H  22)    177.75  0.000038    0.01    177.76   
   129. D(H  23,C   7,C   6,H  21)     60.10  0.000023    0.01     60.11   
   130. D(H  23,C   7,C   6,C   5)    -61.44 -0.000033    0.03    -61.41   
   131. D(C   8,C   7,C   6,H  22)     -2.23  0.000023    0.01     -2.22   
   132. D(C   8,C   7,C   6,H  21)   -119.88  0.000008    0.01   -119.87   
   133. D(C  10,C   8,C   7,H  23)    179.43 -0.000037    0.02    179.45   
   134. D(C  10,C   8,C   7,C   6)     -0.59 -0.000021    0.02     -0.57   
   135. D(C   9,C   8,C   7,H  23)     -0.87 -0.000016    0.02     -0.85   
   136. D(C   9,C   8,C   7,C   6)    179.11 -0.000000    0.02    179.13   
   137. D(H  26,C   9,C   8,C  10)    -58.46  0.000053   -0.04    -58.50   
   138. D(H  26,C   9,C   8,C   7)    121.81  0.000034   -0.04    121.77   
   139. D(H  25,C   9,C   8,C  10)     59.49  0.000058   -0.04     59.44   
   140. D(H  25,C   9,C   8,C   7)   -120.25  0.000039   -0.04   -120.29   
   141. D(H  24,C   9,C   8,C  10)   -179.59  0.000016   -0.03   -179.62   
   142. D(H  24,C   9,C   8,C   7)      0.68 -0.000003   -0.03      0.65   
   143. D(H  33,C  10,C   8,C   9)    -61.30  0.000078    0.08    -61.22   
   144. D(H  33,C  10,C   8,C   7)    118.41  0.000098    0.09    118.50   
   145. D(H  28,C  10,C   8,C   9)     55.89  0.000073    0.09     55.98   
   146. D(H  28,C  10,C   8,C   7)   -124.39  0.000093    0.09   -124.30   
   147. D(H  27,C  10,C   8,C   9)    176.80  0.000043    0.10    176.90   
   148. D(H  27,C  10,C   8,C   7)     -3.48  0.000063    0.10     -3.38   
   149. D(C  29,C  11,C   5,C   6)      1.04  0.000063   -0.03      1.01   
   150. D(C  29,C  11,C   5,C   4)    179.46  0.000056   -0.03    179.43   
   151. D(C  12,C  11,C   5,C   6)   -179.27  0.000021   -0.02   -179.30   
   152. D(C  12,C  11,C   5,C   4)     -0.86  0.000014   -0.02     -0.88   
   153. D(C   1,C  12,C  11,C  29)   -179.69 -0.000010    0.01   -179.69   
   154. D(C   1,C  12,C  11,C   5)      0.60  0.000029   -0.00      0.60   
   155. D(O  13,C  12,C   1,C   2)   -179.56  0.000005    0.02   -179.54   
   156. D(O  13,C  12,C   1,C   0)      1.06 -0.000007    0.01      1.06   
   157. D(C  11,C  12,C   1,C   2)      0.57 -0.000015    0.02      0.59   
   158. D(O  13,C  12,C  11,C   5)   -179.28  0.000009   -0.00   -179.28   
   159. D(C  11,C  12,C   1,C   0)   -178.81 -0.000027    0.01   -178.80   
   160. D(O  13,C  12,C  11,C  29)      0.43 -0.000029    0.01      0.44   
   161. D(H  34,O  13,C  12,C  11)   -179.60 -0.000017   -0.01   -179.61   
   162. D(H  34,O  13,C  12,C   1)      0.52 -0.000036   -0.01      0.51   
   163. D(H  32,C  29,C  11,C  12)     57.55 -0.000004   -0.01     57.54   
   164. D(H  32,C  29,C  11,C   5)   -122.77 -0.000045    0.00   -122.76   
   165. D(H  31,C  29,C  11,C  12)    -60.55 -0.000005   -0.01    -60.55   
   166. D(H  31,C  29,C  11,C   5)    119.14 -0.000046    0.00    119.14   
   167. D(H  30,C  29,C  11,C  12)    178.34  0.000011   -0.01    178.33   
   168. D(H  30,C  29,C  11,C   5)     -1.97 -0.000029   -0.00     -1.98   
    ----------------------------------------------------------------------------

         *************************************************************
         *                GEOMETRY OPTIMIZATION CYCLE  43            *
         *************************************************************
---------------------------------
CARTESIAN COORDINATES (ANGSTROEM)
---------------------------------
  C     18.572883    1.850001   -0.016852
  C     17.174627    1.299608   -0.199448
  C     16.108305    2.045094   -0.674820
  C     16.212223    3.500001   -1.054810
  C     14.799291    1.413086   -0.861153
  C     14.628081   -0.000592   -0.516655
  C     13.238382   -0.581504   -0.703290
  C     12.418635   -0.517774    0.570382
  C     11.263972    0.134477    0.787361
  C     10.583388    0.059045    2.136248
  C     10.533137    0.975171   -0.232361
  C     15.696081   -0.725499   -0.019595
  C     16.952211   -0.068708    0.125860
  O     17.954421   -0.843580    0.603223
  O     13.833047    2.083193   -1.321446
  H     18.645973    2.893349   -0.323339
  H     19.302242    1.286897   -0.616021
  H     18.895668    1.795236    1.032656
  H     16.948093    4.038805   -0.452735
  H     15.238966    3.982600   -0.940572
  H     16.502290    3.613430   -2.109448
  H     13.316452   -1.627517   -1.025841
  H     12.746440   -0.032649   -1.507362
  H     12.839971   -1.081938    1.404413
  H     11.148335   -0.553500    2.846908
  H      9.573915   -0.367112    2.043329
  H     10.456764    1.061531    2.569900
  H     11.064737    1.062391   -1.182082
  H     10.372395    1.990341    0.157687
  C     15.626052   -2.182810    0.378488
  H     14.622745   -2.593789    0.261496
  H     16.316277   -2.786405   -0.223918
  H     15.926969   -2.314443    1.424713
  H      9.534832    0.559840   -0.431481
  H     18.779011   -0.332657    0.683064

----------------------------
CARTESIAN COORDINATES (A.U.)
----------------------------
  NO LB      ZA    FRAG     MASS         X           Y           Z
   0 C     6.0000    0    12.011   35.097662    3.495995   -0.031845
   1 C     6.0000    0    12.011   32.455342    2.455903   -0.376902
   2 C     6.0000    0    12.011   30.440284    3.864667   -1.275225
   3 C     6.0000    0    12.011   30.636662    6.614044   -1.993301
   4 C     6.0000    0    12.011   27.966607    2.670346   -1.627343
   5 C     6.0000    0    12.011   27.643068   -0.001120   -0.976337
   6 C     6.0000    0    12.011   25.016917   -1.098884   -1.329026
   7 C     6.0000    0    12.011   23.467820   -0.978450    1.077866
   8 C     6.0000    0    12.011   21.285822    0.254125    1.487896
   9 C     6.0000    0    12.011   19.999705    0.111579    4.036924
  10 C     6.0000    0    12.011   19.904744    1.842806   -0.439098
  11 C     6.0000    0    12.011   29.661294   -1.370994   -0.037029
  12 C     6.0000    0    12.011   32.035035   -0.129840    0.237840
  13 O     8.0000    0    15.999   33.928938   -1.594136    1.139926
  14 O     8.0000    0    15.999   26.140670    3.936664   -2.497170
  15 H     1.0000    0     1.008   35.235783    5.467638   -0.611022
  16 H     1.0000    0     1.008   36.475951    2.431882   -1.164111
  17 H     1.0000    0     1.008   35.707638    3.392504    1.951438
  18 H     1.0000    0     1.008   32.027254    7.632236   -0.855544
  19 H     1.0000    0     1.008   28.797473    7.526023   -1.777423
  20 H     1.0000    0     1.008   31.184809    6.828394   -3.986279
  21 H     1.0000    0     1.008   25.164447   -3.075561   -1.938559
  22 H     1.0000    0     1.008   24.087281   -0.061698   -2.848501
  23 H     1.0000    0     1.008   24.264028   -2.044567    2.653955
  24 H     1.0000    0     1.008   21.067301   -1.045963    5.379876
  25 H     1.0000    0     1.008   18.092077   -0.693742    3.861331
  26 H     1.0000    0     1.008   19.760421    2.006003    4.856407
  27 H     1.0000    0     1.008   20.909323    2.007628   -2.233811
  28 H     1.0000    0     1.008   19.600985    3.761199    0.297985
  29 C     6.0000    0    12.011   29.528959   -4.124913    0.715238
  30 H     1.0000    0     1.008   27.632983   -4.901551    0.494156
  31 H     1.0000    0     1.008   30.833296   -5.265543   -0.423143
  32 H     1.0000    0     1.008   30.097610   -4.373663    2.692317
  33 H     1.0000    0     1.008   18.018221    1.057944   -0.815381
  34 H     1.0000    0     1.008   35.487188   -0.628630    1.290804

--------------------------------
INTERNAL COORDINATES (ANGSTROEM)
--------------------------------
 C      0   0   0     0.000000000000     0.00000000     0.00000000
 C      1   0   0     1.513734544919     0.00000000     0.00000000
 C      2   1   0     1.385197221478   123.83387638     0.00000000
 C      3   2   1     1.507298002509   123.56737642   359.38864519
 C      3   2   1     1.465493146785   119.94321943   177.92865046
 C      5   3   2     1.465086593804   119.38079166     1.14214133
 C      6   5   3     1.517746728974   116.57712476   178.57921618
 C      7   6   5     1.516010538161   112.06791557   266.39698672
 C      8   7   6     1.343785409238   128.36634505   118.61017155
 C      9   8   7     1.512739532287   120.42156518   179.13261226
 C      9   8   7     1.510204216252   125.23966013   359.42939832
 C      6   5   3     1.383177588756   119.99776446     0.05512678
 C      2   1   3     1.423932222091   117.78291796   179.35756315
 O     13   2   1     1.353782925657   120.99360379     1.06431347
 O      5   3   2     1.262750907272   120.06457444   181.52084170
 H      1   2   3     1.089886435512   112.09224861   358.75988389
 H      1   2   3     1.099115804412   111.15699632   239.04043727
 H      1   2   3     1.099389562057   111.60754558   119.08392721
 H      4   3   2     1.092844243912   112.54616904   328.20569596
 H      4   3   2     1.092328050896   109.79512236   206.68147820
 H      4   3   2     1.099667048237   111.07111034    88.73218480
 H      7   6   5     1.097395045300   109.62299585   145.23874000
 H      7   6   5     1.090770439030   108.12018127    28.73563593
 H      8   7   6     1.091518293092   114.29940403   298.58911789
 H     10   9   8     1.095177475050   111.98859236     0.64608337
 H     10   9   8     1.099672981463   110.91471173   239.71006046
 H     10   9   8     1.099575251399   110.97811174   121.76538585
 H     11   9   8     1.091868165712   113.33906143   356.62305491
 H     11   9   8     1.099338205762   110.19669502   235.70121051
 C     12   6   5     1.512325876139   124.32328335   179.42606215
 H     30  12   6     1.090511759671   112.18025144   358.02309668
 H     30  12   6     1.097101128945   110.88494774   119.14438689
 H     30  12   6     1.096569469697   110.73876304   237.23518077
 H     11   9   8     1.099437282150   110.57376564   118.49924732
 H     14  13   2     0.973327758262   110.83302680     0.50760617

---------------------------
INTERNAL COORDINATES (A.U.)
---------------------------
 C      0   0   0     0.000000000000     0.00000000     0.00000000
 C      1   0   0     2.860543729352     0.00000000     0.00000000
 C      2   1   0     2.617643390061   123.83387638     0.00000000
 C      3   2   1     2.848380426949   123.56737642   359.38864519
 C      3   2   1     2.769380698562   119.94321943   177.92865046
 C      5   3   2     2.768612424768   119.38079166     1.14214133
 C      6   5   3     2.868125658416   116.57712476   178.57921618
 C      7   6   5     2.864844733262   112.06791557   266.39698672
 C      8   7   6     2.539386406219   128.36634505   118.61017155
 C      9   8   7     2.858663427979   120.42156518   179.13261226
 C      9   8   7     2.853872375009   125.23966013   359.42939832
 C      6   5   3     2.613826837327   119.99776446     0.05512678
 C      2   1   3     2.690841933018   117.78291796   179.35756315
 O     13   2   1     2.558278974271   120.99360379     1.06431347
 O      5   3   2     2.386253390105   120.06457444   181.52084170
 H      1   2   3     2.059586880194   112.09224861   358.75988389
 H      1   2   3     2.077027859804   111.15699632   239.04043727
 H      1   2   3     2.077545186779   111.60754558   119.08392721
 H      4   3   2     2.065176328027   112.54616904   328.20569596
 H      4   3   2     2.064200864593   109.79512236   206.68147820
 H      4   3   2     2.078069559666   111.07111034    88.73218480
 H      7   6   5     2.073776096339   109.62299585   145.23874000
 H      7   6   5     2.061257404744   108.12018127    28.73563593
 H      8   7   6     2.062670644110   114.29940403   298.58911789
 H     10   9   8     2.069585495883   111.98859236     0.64608337
 H     10   9   8     2.078080771838   110.91471173   239.71006046
 H     10   9   8     2.077896088782   110.97811174   121.76538585
 H     11   9   8     2.063331807542   113.33906143   356.62305491
 H     11   9   8     2.077448137446   110.19669502   235.70121051
 C     12   6   5     2.857881731145   124.32328335   179.42606215
 H     30  12   6     2.060768571598   112.18025144   358.02309668
 H     30  12   6     2.073220674922   110.88494774   119.14438689
 H     30  12   6     2.072215984547   110.73876304   237.23518077
 H     11   9   8     2.077635364686   110.57376564   118.49924732
 H     14  13   2     1.839322901658   110.83302680     0.50760617


           ************************************************************
           *        Program running with 4 parallel MPI-processes     *
           *              working on a common directory               *
           ************************************************************
------------------------------------------------------------------------------
                   ___                                                        
                  /   \      - P O W E R E D   B Y -                         
                 /     \                                                     
                 |  |  |   _    _      __       _____    __    __             
                 |  |  |  | |  | |    /  \     |  _  \  |  |  /  |          
                  \  \/   | |  | |   /    \    | | | |  |  | /  /          
                 / \  \   | |__| |  /  /\  \   | |_| |  |  |/  /          
                |  |  |   |  __  | /  /__\  \  |    /   |      \           
                |  |  |   | |  | | |   __   |  |    \   |  |\   \          
                \     /   | |  | | |  |  |  |  | |\  \  |  | \   \       
                 \___/    |_|  |_| |__|  |__|  |_| \__\ |__|  \__/        
                                                                              
                      - O R C A' S   B I G   F R I E N D -                    
                                      &                                       
                       - I N T E G R A L  F E E D E R -                       
                                                                              
 v1 FN, 2020, v2 2021                                                         
------------------------------------------------------------------------------


Reading SHARK input file mPQ1_1e_1H_B3LYP_631Gd_opt.SHARKINP.tmp ... ok
----------------------
SHARK INTEGRAL PACKAGE
----------------------

Number of atoms                             ...     35
Number of basis functions                   ...    262
Number of shells                            ...    134
Maximum angular momentum                    ...      2
Integral batch strategy                     ... SHARK/LIBINT Hybrid
RI-J (if used) integral strategy            ... SPLIT-RIJ (Revised 2003 algorithm where possible)
Printlevel                                  ...      1
Contraction scheme used                     ... SEGMENTED contraction
Coulomb Range Separation                    ... NOT USED
Exchange Range Separation                   ... NOT USED
Finite Nucleus Model                        ... NOT USED
Auxiliary Coulomb fitting basis             ... AVAILABLE
   # of basis functions in Aux-J            ...    993
   # of shells in Aux-J                     ...    335
   Maximum angular momentum in Aux-J        ...      4
Auxiliary J/K fitting basis                 ... NOT available
Auxiliary Correlation fitting basis         ... NOT available
Auxiliary 'external' fitting basis          ... NOT available
Integral threshold                          ...     2.500000e-11
Primitive cut-off                           ...     2.500000e-12
Primitive pair pre-selection threshold      ...     2.500000e-12

Calculating pre-screening integrals         ... done (  0.1 sec) Dimension = 134
Organizing shell pair data                  ... done (  0.1 sec)
Shell pair information
Total number of shell pairs                 ...      9045
Shell pairs after pre-screening             ...      7222
Total number of primitive shell pairs       ...     50479
Primitive shell pairs kept                  ...     23369
          la=0 lb=0:   2830 shell pairs
          la=1 lb=0:   2368 shell pairs
          la=1 lb=1:    489 shell pairs
          la=2 lb=0:    995 shell pairs
          la=2 lb=1:    442 shell pairs
          la=2 lb=2:     98 shell pairs

Calculating one electron integrals          ... done (  0.0 sec)
Calculating RI/J V-Matrix + Cholesky decomp.... done (  0.1 sec)
Calculating Nuclear repulsion               ... done (  0.0 sec) ENN=   1094.511165280474 Eh

SHARK setup successfully completed in   0.5 seconds

Maximum memory used throughout the entire GTOINT-calculation: 17.3 MB


           ************************************************************
           *        Program running with 4 parallel MPI-processes     *
           *              working on a common directory               *
           ************************************************************

Diagonalization of the overlap matrix:
Smallest eigenvalue                        ... 3.647e-04
Time for diagonalization                   ...    0.016 sec
Threshold for overlap eigenvalues          ... 1.000e-08
Number of eigenvalues below threshold      ... 0
Time for construction of square roots      ...    0.008 sec
Total time needed                          ...    0.025 sec

-------------------
DFT GRID GENERATION
-------------------

General Integration Accuracy     IntAcc      ... 4.959
Radial Grid Type                 RadialGrid  ... OptM3 with GC (2021)
Angular Grid (max. ang.)         AngularGrid ... 6 (Lebedev-590)
Angular grid pruning method      GridPruning ... 4 (adaptive)
Weight generation scheme         WeightScheme... Becke
Basis function cutoff            BFCut       ... 1.0000e-11
Integration weight cutoff        WCut        ... 1.0000e-14
Angular grids for H and He will be reduced by one unit
Partially contracted basis set               ... off
Rotationally invariant grid construction     ... off

Total number of grid points                  ...   390056
Total number of batches                      ...     6113
Average number of points per batch           ...       63
Average number of grid points per atom       ...    11144
Time for grid setup =    5.178 sec

--------------------
COSX GRID GENERATION
--------------------

GRIDX 1
-------
General Integration Accuracy     IntAcc      ... 4.020
Radial Grid Type                 RadialGrid  ... OptM3 with GC (2021)
Angular Grid (max. ang.)         AngularGrid ... 2 (Lebedev-110)
Angular grid pruning method      GridPruning ... 4 (adaptive)
Weight generation scheme         WeightScheme... Becke
Basis function cutoff            BFCut       ... 1.0000e-11
Integration weight cutoff        WCut        ... 1.0000e-14
Angular grids for H and He will be reduced by one unit
Partially contracted basis set               ... on
Rotationally invariant grid construction     ... off

Total number of grid points                  ...    42284
Total number of batches                      ...      678
Average number of points per batch           ...       62
Average number of grid points per atom       ...     1208
UseSFitting                                  ... on

GRIDX 2
-------
General Integration Accuracy     IntAcc      ... 4.338
Radial Grid Type                 RadialGrid  ... OptM3 with GC (2021)
Angular Grid (max. ang.)         AngularGrid ... 3 (Lebedev-194)
Angular grid pruning method      GridPruning ... 4 (adaptive)
Weight generation scheme         WeightScheme... Becke
Basis function cutoff            BFCut       ... 1.0000e-11
Integration weight cutoff        WCut        ... 1.0000e-14
Angular grids for H and He will be reduced by one unit
Partially contracted basis set               ... on
Rotationally invariant grid construction     ... off

Total number of grid points                  ...    92169
Total number of batches                      ...     1459
Average number of points per batch           ...       63
Average number of grid points per atom       ...     2633
UseSFitting                                  ... on

GRIDX 3
-------
General Integration Accuracy     IntAcc      ... 4.871
Radial Grid Type                 RadialGrid  ... OptM3 with GC (2021)
Angular Grid (max. ang.)         AngularGrid ... 4 (Lebedev-302)
Angular grid pruning method      GridPruning ... 4 (adaptive)
Weight generation scheme         WeightScheme... Becke
Basis function cutoff            BFCut       ... 1.0000e-11
Integration weight cutoff        WCut        ... 1.0000e-14
Angular grids for H and He will be reduced by one unit
Partially contracted basis set               ... on
Rotationally invariant grid construction     ... off

Total number of grid points                  ...   176794
Total number of batches                      ...     2782
Average number of points per batch           ...       63
Average number of grid points per atom       ...     5051
UseSFitting                                  ... on

Time for X-Grid setup             =    2.588 sec


--------------------
CPCM SOLVATION MODEL
--------------------
CPCM parameters:
  Epsilon                                         ...      80.4000
  Refrac                                          ...       1.3300
  Rsolv                                           ...       1.3000
  Surface type                                    ... GAUSSIAN VDW
  Epsilon function type                           ...         CPCM
Radii:
 Radius for C  used is    3.8550 Bohr (=   2.0400 Ang.)
 Radius for O  used is    3.4469 Bohr (=   1.8240 Ang.)
 Radius for H  used is    2.4944 Bohr (=   1.3200 Ang.)
Calculating surface                               ...        done! (  0.0s)
GEPOL surface points                              ...         1858
GEPOL Volume                                      ...    1953.4730
GEPOL Surface-area                                ...    1019.0040
Calculating surface distance matrix               ...        done! (  0.0s)
Performing Cholesky decomposition & store         ...        done! (  0.2s)
Overall time for CPCM initialization              ...                 0.3s
--------------
SCF ITERATIONS
--------------
ITER       Energy         Delta-E        Max-DP      RMS-DP      [F,P]     Damp
               ***  Starting incremental Fock matrix formation  ***
  0   -694.9129797196   0.000000000000 0.00005160  0.00000130  0.0006086 0.7000
  1   -694.9129804964  -0.000000776861 0.00004711  0.00000126  0.0004803 0.7000
                               ***Turning on DIIS***
  2   -694.9129811153  -0.000000618829 0.00012450  0.00000362  0.0003600 0.0000
               *** Restarting incremental Fock matrix formation ***
                                   *** Resetting DIIS ***
  3   -694.9129827170  -0.000001601737 0.00001880  0.00000047  0.0000353 0.0000
  4   -694.9129827353  -0.000000018311 0.00000784  0.00000011  0.0000053 0.0000
  5   -694.9129827347   0.000000000597 0.00000317  0.00000006  0.0000074 0.0000
                 **** Energy Check signals convergence ****

               *****************************************************
               *                     SUCCESS                       *
               *           SCF CONVERGED AFTER   6 CYCLES          *
               *****************************************************

Old exchange energy                            =    -19.171078953 Eh
New exchange energy                            =    -19.171084349 Eh
Exchange energy change after final integration =     -0.000005396 Eh
Total energy after final integration           =   -694.912988130 Eh
Final COS-X integration done in                =    15.303 sec
Total Energy       :         -694.91298813 Eh          -18909.54375 eV
  Last Energy change         ...    7.2805e-10  Tolerance :   1.0000e-08
  Last MAX-Density change    ...    0.0000e+00  Tolerance :   1.0000e-07
             **** THE GBW FILE WAS UPDATED (mPQ1_1e_1H_B3LYP_631Gd_opt.gbw) ****
             **** DENSITY mPQ1_1e_1H_B3LYP_631Gd_opt.scfp WAS UPDATED ****
             **** ENERGY FILE WAS UPDATED (mPQ1_1e_1H_B3LYP_631Gd_opt.en.tmp) ****
----------------------
UHF SPIN CONTAMINATION
----------------------

Warning: in a DFT calculation there is little theoretical justification to 
         calculate <S**2> as in Hartree-Fock theory. We will do it anyways
         but you should keep in mind that the values have only limited relevance

Expectation value of <S**2>     :     0.771008
Ideal value S*(S+1) for S=0.5   :     0.750000
Deviation                       :     0.021008

             **** THE GBW FILE WAS UPDATED (mPQ1_1e_1H_B3LYP_631Gd_opt.gbw) ****
             **** DENSITY mPQ1_1e_1H_B3LYP_631Gd_opt.scfp WAS UPDATED ****
Total SCF time: 0 days 0 hours 1 min 20 sec 

Maximum memory used throughout the entire SCF-calculation: 111.7 MB

-------------------------   --------------------
FINAL SINGLE POINT ENERGY      -694.912988129621
-------------------------   --------------------


           ************************************************************
           *        Program running with 4 parallel MPI-processes     *
           *              working on a common directory               *
           ************************************************************
------------------------------------------------------------------------------
                         ORCA SCF GRADIENT CALCULATION
------------------------------------------------------------------------------

 ... reading COSX grid (gridx3)
Gradient of the Kohn-Sham DFT energy:
Kohn-Sham wavefunction type      ... UKS
Hartree-Fock exchange scaling    ...    0.200
Number of operators              ...    2
Number of atoms                  ...   35
Basis set dimensions             ...  262
Integral neglect threshold       ... 2.5e-11
Integral primitive cutoff        ... 2.5e-12
SHARK Integral package           ... ON

Nuc. rep. gradient       (SHARK) ... done (  0.0 sec)
HCore & Overlap gradient (SHARK) ... done (  0.3 sec)
RI-J gradient            (SHARK) ... done (  1.2 sec)
COSX-gradient                    ... done ( 22.5 sec)
Exchange-correlation gradient    ... done

------------------
CARTESIAN GRADIENT
------------------

   1   C   :    0.000029657   -0.000027787   -0.000064798
   2   C   :   -0.000177778    0.000096243    0.000090103
   3   C   :    0.000132459   -0.000030201    0.000204585
   4   C   :   -0.000056413   -0.000009108    0.000108088
   5   C   :   -0.000039935    0.000032325   -0.000438624
   6   C   :    0.000051082   -0.000112685    0.000023115
   7   C   :   -0.000036394   -0.000088737    0.000119670
   8   C   :    0.000028621    0.000127113    0.000015087
   9   C   :   -0.000031305   -0.000061556   -0.000111041
  10   C   :   -0.000018411    0.000002414    0.000012787
  11   C   :    0.000054111    0.000011630    0.000064513
  12   C   :   -0.000032295    0.000178790    0.000026149
  13   C   :    0.000082925   -0.000124373    0.000060939
  14   O   :   -0.000086068    0.000035956    0.000020781
  15   O   :    0.000066057   -0.000030608    0.000011688
  16   H   :    0.000003911    0.000026824    0.000130418
  17   H   :   -0.000030748   -0.000025347   -0.000008646
  18   H   :    0.000045241   -0.000001694    0.000006867
  19   H   :    0.000155489   -0.000061619   -0.000157168
  20   H   :    0.000061967    0.000057317    0.000154412
  21   H   :   -0.000224302    0.000004752   -0.000084144
  22   H   :   -0.000001603   -0.000001824   -0.000014920
  23   H   :    0.000030373   -0.000008266   -0.000036781
  24   H   :    0.000008357    0.000029233    0.000014002
  25   H   :    0.000001710   -0.000001407   -0.000004751
  26   H   :    0.000012977   -0.000047229   -0.000005091
  27   H   :   -0.000042530   -0.000003502   -0.000014988
  28   H   :   -0.000053227   -0.000040807   -0.000047418
  29   H   :    0.000090567    0.000022368   -0.000010007
  30   C   :    0.000038263   -0.000036986   -0.000045572
  31   H   :   -0.000016431    0.000007245   -0.000005634
  32   H   :   -0.000018843   -0.000019795   -0.000010354
  33   H   :    0.000029067   -0.000027697   -0.000017061
  34   H   :   -0.000055430    0.000060624    0.000021795
  35   H   :    0.000016477   -0.000011343   -0.000032768

Difference to translation invariance:
           :    0.0000175982   -0.0000797384   -0.0000247684

Difference to rotation invariance:
           :    0.0004888063    0.0001630832   -0.0029568316

Norm of the cartesian gradient     ...    0.0008269620
RMS gradient                       ...    0.0000807032
MAX gradient                       ...    0.0004386242

-------
TIMINGS
-------

Total SCF gradient time            ...       37.285 sec

One electron gradient       ....       0.276 sec  (  0.7%)
RI-J Coulomb gradient       ....       1.158 sec  (  3.1%)
COSX gradient               ....      22.502 sec  ( 60.4%)
XC gradient                 ....      11.489 sec  ( 30.8%)
CPCM gradient               ....       0.566 sec  (  1.5%)
   A-Matrix (El+Nuc)        ....       0.149 sec  (  0.4%)
   Potential                ....       0.418 sec  (  1.1%)

Maximum memory used throughout the entire SCFGRAD-calculation: 87.8 MB
------------------------------------------------------------------------------
                         ORCA GEOMETRY RELAXATION STEP
------------------------------------------------------------------------------

Reading the OPT-File                    .... done
Getting information on internals        .... done
Copying old internal coords+grads       .... done
Making the new internal coordinates     .... (new redundants).... done
Validating the new internal coordinates .... (new redundants).... done
Calculating the B-matrix                .... done
Calculating the G,G- and P matrices     .... done
Transforming gradient to internals      .... done
Projecting the internal gradient        .... done
Number of atoms                         ....  35
Number of internal coordinates          .... 168
Current Energy                          ....  -694.912988130 Eh
Current gradient norm                   ....     0.000826962 Eh/bohr
Maximum allowed component of the step   ....  0.300
Current trust radius                    ....  0.300
Updating the Hessian (BFGS)             .... done
Forming the augmented Hessian           .... done
Diagonalizing the augmented Hessian     .... done
Last element of RFO vector              ....  0.002523849
Lowest eigenvalues of augmented Hessian:
 -0.197639095 -0.000821695  0.000310392  0.002738364  0.003809935
Warning: RFO finds a terribly low value for the scaling factor
Trying a QUASI-NEWTON step instead
Doing a quasi-Newton Step:
Inverting the Hessian                   .... done
Computing the step                      .... done
Length of the computed step             ....  0.006483301
Converting the step to cartesian space:
 Initial RMS(Int)=    0.0005001975
Transforming coordinates:
 Iter   0:  RMS(Cart)=    0.0013635110 RMS(Int)=    0.0005001924
 Iter   1:  RMS(Cart)=    0.0000007206 RMS(Int)=    0.0000004549
 Iter   2:  RMS(Cart)=    0.0000000010 RMS(Int)=    0.0000000005
done
Storing new coordinates                 .... done

                                .--------------------.
          ----------------------|Geometry convergence|-------------------------
          Item                value                   Tolerance       Converged
          ---------------------------------------------------------------------
          Energy change       0.0000000606            0.0000002000      YES
          RMS gradient        0.0000551808            0.0000080000      NO
          MAX gradient        0.0002437156            0.0000300000      NO
          RMS step            0.0005001975            0.0001000000      NO
          MAX step            0.0022215712            0.0002000000      NO
          ........................................................
          Max(Bonds)      0.0000      Max(Angles)    0.02
          Max(Dihed)        0.13      Max(Improp)    0.00
          ---------------------------------------------------------------------

The optimization has not yet converged - more geometry cycles are needed


    ---------------------------------------------------------------------------
                         Redundant Internal Coordinates
                            (Angstroem and degrees)

        Definition                    Value    dE/dq     Step     New-Value
    ----------------------------------------------------------------------------
     1. B(C   1,C   0)                1.5137  0.000042 -0.0000    1.5137   
     2. B(C   2,C   1)                1.3852 -0.000054  0.0000    1.3852   
     3. B(C   3,C   2)                1.5073 -0.000006  0.0000    1.5073   
     4. B(C   4,C   2)                1.4655  0.000028 -0.0000    1.4655   
     5. B(C   5,C   4)                1.4651  0.000059 -0.0000    1.4651   
     6. B(C   6,C   5)                1.5177  0.000004 -0.0000    1.5177   
     7. B(C   7,C   6)                1.5160 -0.000021  0.0000    1.5160   
     8. B(C   8,C   7)                1.3438 -0.000005 -0.0000    1.3438   
     9. B(C   9,C   8)                1.5127  0.000023 -0.0000    1.5127   
    10. B(C  10,C   8)                1.5102 -0.000016  0.0000    1.5102   
    11. B(C  11,C   5)                1.3832 -0.000054  0.0000    1.3832   
    12. B(C  12,C  11)                1.4249 -0.000051  0.0000    1.4249   
    13. B(C  12,C   1)                1.4239  0.000024 -0.0000    1.4239   
    14. B(O  13,C  12)                1.3538 -0.000076  0.0000    1.3538   
    15. B(O  14,C   4)                1.2628 -0.000069  0.0000    1.2628   
    16. B(H  15,C   0)                1.0899 -0.000004  0.0000    1.0899   
    17. B(H  16,C   0)                1.0991 -0.000005  0.0000    1.0991   
    18. B(H  17,C   0)                1.0994  0.000015 -0.0000    1.0994   
    19. B(H  18,C   3)                1.0928 -0.000017  0.0000    1.0928   
    20. B(H  19,C   3)                1.0923 -0.000010  0.0000    1.0923   
    21. B(H  20,C   3)                1.0997  0.000026 -0.0000    1.0997   
    22. B(H  21,C   6)                1.0974  0.000005 -0.0000    1.0974   
    23. B(H  22,C   6)                1.0908  0.000006 -0.0000    1.0908   
    24. B(H  23,C   7)                1.0915  0.000001  0.0000    1.0915   
    25. B(H  24,C   9)                1.0952  0.000000 -0.0000    1.0952   
    26. B(H  25,C   9)                1.0997  0.000005 -0.0000    1.0997   
    27. B(H  26,C   9)                1.0996 -0.000001  0.0000    1.0996   
    28. B(H  27,C  10)                1.0919  0.000010 -0.0000    1.0919   
    29. B(H  28,C  10)                1.0993  0.000002 -0.0000    1.0993   
    30. B(C  29,C  11)                1.5123  0.000041 -0.0000    1.5123   
    31. B(H  30,C  29)                1.0905  0.000009 -0.0000    1.0905   
    32. B(H  31,C  29)                1.0971  0.000001 -0.0000    1.0971   
    33. B(H  32,C  29)                1.0966 -0.000000  0.0000    1.0966   
    34. B(H  33,C  10)                1.0994  0.000025 -0.0000    1.0994   
    35. B(H  34,O  13)                0.9733  0.000010 -0.0000    0.9733   
    36. A(H  16,C   0,H  17)          107.46 -0.000004    0.00    107.46   
    37. A(C   1,C   0,H  16)          111.16 -0.000058    0.00    111.16   
    38. A(C   1,C   0,H  17)          111.61  0.000041    0.00    111.61   
    39. A(H  15,C   0,H  16)          107.02  0.000046   -0.02    107.00   
    40. A(H  15,C   0,H  17)          107.24 -0.000075    0.02    107.26   
    41. A(C   1,C   0,H  15)          112.09  0.000048   -0.00    112.09   
    42. A(C   0,C   1,C  12)          117.78 -0.000080    0.00    117.79   
    43. A(C   2,C   1,C  12)          118.38  0.000011   -0.00    118.38   
    44. A(C   0,C   1,C   2)          123.83  0.000069   -0.00    123.83   
    45. A(C   1,C   2,C   4)          119.94  0.000019   -0.00    119.94   
    46. A(C   1,C   2,C   3)          123.57  0.000102   -0.00    123.56   
    47. A(C   3,C   2,C   4)          116.47 -0.000122    0.00    116.48   
    48. A(H  18,C   3,H  19)          108.94  0.000004   -0.01    108.93   
    49. A(C   2,C   3,H  18)          112.55  0.000009   -0.00    112.54   
    50. A(H  19,C   3,H  20)          106.84 -0.000043    0.01    106.85   
    51. A(C   2,C   3,H  20)          111.07 -0.000014    0.00    111.08   
    52. A(C   2,C   3,H  19)          109.80  0.000038   -0.00    109.79   
    53. A(H  18,C   3,H  20)          107.45  0.000003    0.00    107.45   
    54. A(C   2,C   4,C   5)          119.38 -0.000043    0.00    119.38   
    55. A(C   2,C   4,O  14)          120.06  0.000008    0.00    120.06   
    56. A(C   5,C   4,O  14)          120.55  0.000035   -0.00    120.55   
    57. A(C   4,C   5,C   6)          116.58 -0.000048   -0.00    116.58   
    58. A(C   4,C   5,C  11)          120.00 -0.000006    0.00    120.00   
    59. A(C   6,C   5,C  11)          123.41  0.000054   -0.00    123.41   
    60. A(C   5,C   6,C   7)          112.07 -0.000024    0.00    112.07   
    61. A(C   7,C   6,H  22)          110.75 -0.000018    0.01    110.76   
    62. A(H  21,C   6,H  22)          107.16 -0.000015    0.00    107.16   
    63. A(C   5,C   6,H  22)          108.12 -0.000020    0.01    108.13   
    64. A(C   7,C   6,H  21)          108.99  0.000066   -0.01    108.98   
    65. A(C   5,C   6,H  21)          109.62  0.000010   -0.01    109.62   
    66. A(C   8,C   7,H  23)          117.33  0.000002    0.00    117.33   
    67. A(C   6,C   7,H  23)          114.30  0.000026   -0.01    114.29   
    68. A(C   6,C   7,C   8)          128.37 -0.000028    0.01    128.37   
    69. A(C   9,C   8,C  10)          114.34 -0.000029    0.00    114.34   
    70. A(C   7,C   8,C  10)          125.24  0.000055   -0.00    125.24   
    71. A(C   7,C   8,C   9)          120.42 -0.000026    0.00    120.42   
    72. A(H  25,C   9,H  26)          106.32  0.000001   -0.00    106.31   
    73. A(H  24,C   9,H  26)          108.27  0.000011   -0.01    108.26   
    74. A(C   8,C   9,H  26)          110.98  0.000024   -0.00    110.97   
    75. A(H  24,C   9,H  25)          108.16 -0.000011    0.01    108.16   
    76. A(C   8,C   9,H  25)          110.91 -0.000019    0.00    110.92   
    77. A(C   8,C   9,H  24)          111.99 -0.000005    0.00    111.99   
    78. A(H  28,C  10,H  33)          106.28  0.000002    0.00    106.28   
    79. A(C   8,C  10,H  33)          110.57  0.000053   -0.01    110.56   
    80. A(H  27,C  10,H  33)          108.34 -0.000036   -0.00    108.34   
    81. A(H  27,C  10,H  28)          107.82 -0.000005    0.00    107.82   
    82. A(C   8,C  10,H  28)          110.20 -0.000059    0.01    110.21   
    83. A(C   8,C  10,H  27)          113.34  0.000043   -0.00    113.34   
    84. A(C  12,C  11,C  29)          117.27 -0.000035   -0.00    117.27   
    85. A(C   5,C  11,C  29)          124.32 -0.000010    0.00    124.33   
    86. A(C   5,C  11,C  12)          118.41  0.000045   -0.00    118.41   
    87. A(C  11,C  12,O  13)          115.14  0.000000   -0.00    115.14   
    88. A(C   1,C  12,O  13)          120.99  0.000028   -0.00    120.99   
    89. A(C   1,C  12,C  11)          123.87 -0.000028    0.00    123.87   
    90. A(C  12,O  13,H  34)          110.83 -0.000001   -0.00    110.83   
    91. A(H  31,C  29,H  32)          106.57 -0.000023    0.00    106.57   
    92. A(H  30,C  29,H  32)          108.03  0.000008   -0.00    108.03   
    93. A(C  11,C  29,H  32)          110.74  0.000028   -0.00    110.73   
    94. A(H  30,C  29,H  31)          108.21 -0.000006    0.00    108.22   
    95. A(C  11,C  29,H  31)          110.88  0.000018    0.00    110.89   
    96. A(C  11,C  29,H  30)          112.18 -0.000026    0.00    112.18   
    97. D(C  12,C   1,C   0,H  17)    -61.56  0.000044   -0.10    -61.66   
    98. D(C   2,C   1,C   0,H  15)     -1.24  0.000065   -0.13     -1.37   
    99. D(C  12,C   1,C   0,H  16)     58.40  0.000028   -0.09     58.30   
   100. D(C  12,C   1,C   0,H  15)    178.12  0.000079   -0.12    178.00   
   101. D(C   2,C   1,C   0,H  17)    119.08  0.000031   -0.11    118.98   
   102. D(C   2,C   1,C   0,H  16)   -120.96  0.000014   -0.11   -121.06   
   103. D(C   3,C   2,C   1,C   0)     -0.61  0.000028   -0.02     -0.63   
   104. D(C   4,C   2,C   1,C  12)     -1.43 -0.000038   -0.01     -1.44   
   105. D(C   3,C   2,C   1,C  12)   -179.97  0.000015   -0.03   -179.99   
   106. D(C   4,C   2,C   1,C   0)    177.93 -0.000025    0.00    177.93   
   107. D(H  19,C   3,C   2,C   4)     28.09  0.000206    0.00     28.09   
   108. D(H  20,C   3,C   2,C   1)     88.73  0.000194    0.01     88.74   
   109. D(H  19,C   3,C   2,C   1)   -153.32  0.000156    0.02   -153.30   
   110. D(H  18,C   3,C   2,C   4)    149.62  0.000244   -0.01    149.61   
   111. D(H  18,C   3,C   2,C   1)    -31.79  0.000194    0.00    -31.79   
   112. D(H  20,C   3,C   2,C   4)    -89.85  0.000244   -0.01    -89.86   
   113. D(O  14,C   4,C   2,C   3)      0.16 -0.000020    0.02      0.18   
   114. D(O  14,C   4,C   2,C   1)   -178.48  0.000026   -0.00   -178.48   
   115. D(C   5,C   4,C   2,C   3)    179.78  0.000028    0.01    179.79   
   116. D(C   5,C   4,C   2,C   1)      1.14  0.000075   -0.01      1.13   
   117. D(C  11,C   5,C   4,O  14)    179.67 -0.000012    0.01    179.69   
   118. D(C   6,C   5,C   4,O  14)     -1.80 -0.000015    0.02     -1.78   
   119. D(C   6,C   5,C   4,C   2)    178.58 -0.000063    0.03    178.61   
   120. D(C  11,C   5,C   4,C   2)      0.06 -0.000060    0.03      0.08   
   121. D(H  22,C   6,C   5,C  11)   -152.80  0.000051    0.06   -152.74   
   122. D(H  22,C   6,C   5,C   4)     28.74  0.000056    0.06     28.79   
   123. D(H  21,C   6,C   5,C  11)    -36.29  0.000028    0.06    -36.23   
   124. D(H  21,C   6,C   5,C   4)    145.24  0.000033    0.06    145.30   
   125. D(C   7,C   6,C   5,C  11)     84.87  0.000103    0.04     84.91   
   126. D(C   7,C   6,C   5,C   4)    -93.60  0.000107    0.04    -93.56   
   127. D(C   8,C   7,C   6,C   5)    118.61 -0.000038    0.03    118.64   
   128. D(H  23,C   7,C   6,H  22)    177.76  0.000031    0.01    177.77   
   129. D(H  23,C   7,C   6,H  21)     60.11  0.000019    0.01     60.12   
   130. D(H  23,C   7,C   6,C   5)    -61.41 -0.000023    0.02    -61.39   
   131. D(C   8,C   7,C   6,H  22)     -2.22  0.000016    0.01     -2.21   
   132. D(C   8,C   7,C   6,H  21)   -119.87  0.000005    0.01   -119.86   
   133. D(C  10,C   8,C   7,H  23)    179.45 -0.000030    0.02    179.47   
   134. D(C  10,C   8,C   7,C   6)     -0.57 -0.000015    0.01     -0.56   
   135. D(C   9,C   8,C   7,H  23)     -0.85 -0.000011    0.02     -0.83   
   136. D(C   9,C   8,C   7,C   6)    179.13  0.000004    0.02    179.15   
   137. D(H  26,C   9,C   8,C  10)    -58.50  0.000047   -0.04    -58.54   
   138. D(H  26,C   9,C   8,C   7)    121.77  0.000029   -0.05    121.72   
   139. D(H  25,C   9,C   8,C  10)     59.44  0.000051   -0.05     59.40   
   140. D(H  25,C   9,C   8,C   7)   -120.29  0.000033   -0.05   -120.34   
   141. D(H  24,C   9,C   8,C  10)   -179.62  0.000021   -0.03   -179.65   
   142. D(H  24,C   9,C   8,C   7)      0.65  0.000003   -0.03      0.61   
   143. D(H  33,C  10,C   8,C   9)    -61.22  0.000075    0.06    -61.16   
   144. D(H  33,C  10,C   8,C   7)    118.50  0.000093    0.06    118.56   
   145. D(H  28,C  10,C   8,C   9)     55.98  0.000073    0.06     56.05   
   146. D(H  28,C  10,C   8,C   7)   -124.30  0.000091    0.06   -124.23   
   147. D(H  27,C  10,C   8,C   9)    176.90  0.000052    0.07    176.98   
   148. D(H  27,C  10,C   8,C   7)     -3.38  0.000071    0.07     -3.30   
   149. D(C  29,C  11,C   5,C   6)      1.01  0.000055   -0.03      0.98   
   150. D(C  29,C  11,C   5,C   4)    179.43  0.000050   -0.03    179.40   
   151. D(C  12,C  11,C   5,C   6)   -179.30  0.000015   -0.02   -179.32   
   152. D(C  12,C  11,C   5,C   4)     -0.88  0.000010   -0.02     -0.90   
   153. D(C   1,C  12,C  11,C  29)   -179.69 -0.000008    0.01   -179.68   
   154. D(C   1,C  12,C  11,C   5)      0.60  0.000029   -0.00      0.59   
   155. D(O  13,C  12,C   1,C   2)   -179.54  0.000004    0.02   -179.52   
   156. D(O  13,C  12,C   1,C   0)      1.06 -0.000010    0.01      1.07   
   157. D(C  11,C  12,C   1,C   2)      0.59 -0.000014    0.02      0.61   
   158. D(O  13,C  12,C  11,C   5)   -179.28  0.000012   -0.00   -179.28   
   159. D(C  11,C  12,C   1,C   0)   -178.80 -0.000027    0.01   -178.79   
   160. D(O  13,C  12,C  11,C  29)      0.44 -0.000025    0.01      0.44   
   161. D(H  34,O  13,C  12,C  11)   -179.61 -0.000023   -0.00   -179.62   
   162. D(H  34,O  13,C  12,C   1)      0.51 -0.000039   -0.00      0.50   
   163. D(H  32,C  29,C  11,C  12)     57.54 -0.000004    0.00     57.54   
   164. D(H  32,C  29,C  11,C   5)   -122.76 -0.000043    0.01   -122.75   
   165. D(H  31,C  29,C  11,C  12)    -60.55 -0.000004    0.00    -60.55   
   166. D(H  31,C  29,C  11,C   5)    119.14 -0.000043    0.01    119.16   
   167. D(H  30,C  29,C  11,C  12)    178.33  0.000008   -0.00    178.32   
   168. D(H  30,C  29,C  11,C   5)     -1.98 -0.000031    0.01     -1.97   
    ----------------------------------------------------------------------------

         *************************************************************
         *                GEOMETRY OPTIMIZATION CYCLE  44            *
         *************************************************************
---------------------------------
CARTESIAN COORDINATES (ANGSTROEM)
---------------------------------
  C     18.573252    1.849799   -0.017584
  C     17.174909    1.299476   -0.199677
  C     16.108393    2.045191   -0.674306
  C     16.212217    3.500313   -1.053515
  C     14.799286    1.413313   -0.860179
  C     14.628188   -0.000498   -0.516275
  C     13.238509   -0.581402   -0.703026
  C     12.418528   -0.517357    0.570494
  C     11.263598    0.134539    0.787106
  C     10.583105    0.059737    2.136060
  C     10.532405    0.974249   -0.233180
  C     15.696284   -0.725594   -0.019677
  C     16.952485   -0.068851    0.125506
  O     17.954805   -0.843841    0.602490
  O     13.832831    2.083607   -1.319782
  H     18.646644    2.892595   -0.325876
  H     19.302627    1.285724   -0.615829
  H     18.895818    1.796456    1.032055
  H     16.948356    4.038688   -0.451381
  H     15.239040    3.982874   -0.938395
  H     16.501795    3.614420   -2.108205
  H     13.316718   -1.627585   -1.024980
  H     12.746702   -0.032986   -1.507477
  H     12.840002   -1.081050    1.404777
  H     11.148022   -0.552583    2.846937
  H      9.573493   -0.366138    2.043451
  H     10.456838    1.062446    2.569324
  H     11.063392    1.059951   -1.183380
  H     10.372174    1.989992    0.155580
  C     15.626295   -2.182901    0.378376
  H     14.622948   -2.593867    0.261701
  H     16.316359   -2.786524   -0.224183
  H     15.927459   -2.314481    1.424538
  H      9.533880    0.558878   -0.431079
  H     18.779452   -0.332972    0.682090

----------------------------
CARTESIAN COORDINATES (A.U.)
----------------------------
  NO LB      ZA    FRAG     MASS         X           Y           Z
   0 C     6.0000    0    12.011   35.098359    3.495613   -0.033229
   1 C     6.0000    0    12.011   32.455875    2.455655   -0.377336
   2 C     6.0000    0    12.011   30.440451    3.864851   -1.274254
   3 C     6.0000    0    12.011   30.636651    6.614634   -1.990855
   4 C     6.0000    0    12.011   27.966597    2.670775   -1.625503
   5 C     6.0000    0    12.011   27.643269   -0.000942   -0.975619
   6 C     6.0000    0    12.011   25.017156   -1.098691   -1.328526
   7 C     6.0000    0    12.011   23.467618   -0.977663    1.078078
   8 C     6.0000    0    12.011   21.285116    0.254242    1.487414
   9 C     6.0000    0    12.011   19.999170    0.112887    4.036568
  10 C     6.0000    0    12.011   19.903360    1.841064   -0.440646
  11 C     6.0000    0    12.011   29.661678   -1.371174   -0.037184
  12 C     6.0000    0    12.011   32.035553   -0.130109    0.237173
  13 O     8.0000    0    15.999   33.929664   -1.594628    1.138541
  14 O     8.0000    0    15.999   26.140263    3.937447   -2.494026
  15 H     1.0000    0     1.008   35.237050    5.466212   -0.615817
  16 H     1.0000    0     1.008   36.476680    2.429667   -1.163747
  17 H     1.0000    0     1.008   35.707921    3.394810    1.950300
  18 H     1.0000    0     1.008   32.027752    7.632013   -0.852986
  19 H     1.0000    0     1.008   28.797612    7.526542   -1.773310
  20 H     1.0000    0     1.008   31.183873    6.830263   -3.983929
  21 H     1.0000    0     1.008   25.164950   -3.075690   -1.936931
  22 H     1.0000    0     1.008   24.087776   -0.062335   -2.848719
  23 H     1.0000    0     1.008   24.264088   -2.042888    2.654644
  24 H     1.0000    0     1.008   21.066709   -1.044230    5.379931
  25 H     1.0000    0     1.008   18.091279   -0.691901    3.861563
  26 H     1.0000    0     1.008   19.760559    2.007732    4.855318
  27 H     1.0000    0     1.008   20.906781    2.003018   -2.236264
  28 H     1.0000    0     1.008   19.600569    3.760539    0.294004
  29 C     6.0000    0    12.011   29.529419   -4.125085    0.715028
  30 H     1.0000    0     1.008   27.633368   -4.901697    0.494543
  31 H     1.0000    0     1.008   30.833450   -5.265767   -0.423645
  32 H     1.0000    0     1.008   30.098536   -4.373735    2.691988
  33 H     1.0000    0     1.008   18.016421    1.056125   -0.814622
  34 H     1.0000    0     1.008   35.488021   -0.629226    1.288964

--------------------------------
INTERNAL COORDINATES (ANGSTROEM)
--------------------------------
 C      0   0   0     0.000000000000     0.00000000     0.00000000
 C      1   0   0     1.513728367059     0.00000000     0.00000000
 C      2   1   0     1.385214739012   123.83078370     0.00000000
 C      3   2   1     1.507302182465   123.56416955   359.37269741
 C      3   2   1     1.465462454338   119.94182139   177.93054186
 C      5   3   2     1.465062316474   119.38321512     1.13102025
 C      6   5   3     1.517739299506   116.57712510   178.60722374
 C      7   6   5     1.516022101313   112.06804646   266.43787640
 C      8   7   6     1.343782823418   128.37218463   118.63675342
 C      9   8   7     1.512727277195   120.42301916   179.14888588
 C      9   8   7     1.510211988783   125.23683602   359.44428371
 C      6   5   3     1.383185503313   119.99853899     0.08032064
 C      2   1   3     1.423916180764   117.78717369   179.36902239
 O     13   2   1     1.353797872488   120.99203803     1.07108030
 O      5   3   2     1.262760010490   120.06483669   181.52004578
 H      1   2   3     1.089886876156   112.08766786   358.63259503
 H      1   2   3     1.099120384936   111.15929045   238.93500392
 H      1   2   3     1.099379585195   111.60798821   118.97579457
 H      4   3   2     1.092846202582   112.54216310   328.21048384
 H      4   3   2     1.092333419691   109.79138865   206.69870156
 H      4   3   2     1.099656752307   111.07596097    88.74164254
 H      7   6   5     1.097392134995   109.61672122   145.29949273
 H      7   6   5     1.090768744211   108.12851078    28.79205870
 H      8   7   6     1.091520585312   114.29286864   298.61290230
 H     10   9   8     1.095177115864   111.98910911     0.61124568
 H     10   9   8     1.099665504052   110.91968700   239.66379405
 H     10   9   8     1.099584209551   110.97322249   121.72006779
 H     11   9   8     1.091866432481   113.33598584   356.69760024
 H     11   9   8     1.099336468634   110.20616999   235.76545932
 C     12   6   5     1.512312116158   124.32708115   179.39769707
 H     30  12   6     1.090509462480   112.18316076   358.02939706
 H     30  12   6     1.097099315184   110.88641846   119.15603243
 H     30  12   6     1.096571185759   110.73381162   237.24646607
 H     11   9   8     1.099431821725   110.56492234   118.56147209
 H     14  13   2     0.973327398217   110.83209548     0.50329364

---------------------------
INTERNAL COORDINATES (A.U.)
---------------------------
 C      0   0   0     0.000000000000     0.00000000     0.00000000
 C      1   0   0     2.860532054890     0.00000000     0.00000000
 C      2   1   0     2.617676493405   123.83078370     0.00000000
 C      3   2   1     2.848388325921   123.56416955   359.37269741
 C      3   2   1     2.769322698242   119.94182139   177.93054186
 C      5   3   2     2.768566547264   119.38321512     1.13102025
 C      6   5   3     2.868111618755   116.57712510   178.60722374
 C      7   6   5     2.864866584453   112.06804646   266.43787640
 C      8   7   6     2.539381519727   128.37218463   118.63675342
 C      9   8   7     2.858640269210   120.42301916   179.14888588
 C      9   8   7     2.853887062965   125.23683602   359.44428371
 C      6   5   3     2.613841793672   119.99853899     0.08032064
 C      2   1   3     2.690811619302   117.78717369   179.36902239
 O     13   2   1     2.558307219687   120.99203803     1.07108030
 O      5   3   2     2.386270592694   120.06483669   181.52004578
 H      1   2   3     2.059587712889   112.08766786   358.63259503
 H      1   2   3     2.077036515740   111.15929045   238.93500392
 H      1   2   3     2.077526333243   111.60798821   118.97579457
 H      4   3   2     2.065180029376   112.54216310   328.21048384
 H      4   3   2     2.064211010146   109.79138865   206.69870156
 H      4   3   2     2.078050103178   111.07596097    88.74164254
 H      7   6   5     2.073770596660   109.61672122   145.29949273
 H      7   6   5     2.061254201999   108.12851078    28.79205870
 H      8   7   6     2.062674975778   114.29286864   298.61290230
 H     10   9   8     2.069584817120   111.98910911     0.61124568
 H     10   9   8     2.078066641578   110.91968700   239.66379405
 H     10   9   8     2.077913017237   110.97322249   121.72006779
 H     11   9   8     2.063328532211   113.33598584   356.69760024
 H     11   9   8     2.077444854750   110.20616999   235.76545932
 C     12   6   5     2.857855728550   124.32708115   179.39769707
 H     30  12   6     2.060764230537   112.18316076   358.02939706
 H     30  12   6     2.073217247410   110.88641846   119.15603243
 H     30  12   6     2.072219227433   110.73381162   237.24646607
 H     11   9   8     2.077625045979   110.56492234   118.56147209
 H     14  13   2     1.839322221272   110.83209548     0.50329364


           ************************************************************
           *        Program running with 4 parallel MPI-processes     *
           *              working on a common directory               *
           ************************************************************
------------------------------------------------------------------------------
                   ___                                                        
                  /   \      - P O W E R E D   B Y -                         
                 /     \                                                     
                 |  |  |   _    _      __       _____    __    __             
                 |  |  |  | |  | |    /  \     |  _  \  |  |  /  |          
                  \  \/   | |  | |   /    \    | | | |  |  | /  /          
                 / \  \   | |__| |  /  /\  \   | |_| |  |  |/  /          
                |  |  |   |  __  | /  /__\  \  |    /   |      \           
                |  |  |   | |  | | |   __   |  |    \   |  |\   \          
                \     /   | |  | | |  |  |  |  | |\  \  |  | \   \       
                 \___/    |_|  |_| |__|  |__|  |_| \__\ |__|  \__/        
                                                                              
                      - O R C A' S   B I G   F R I E N D -                    
                                      &                                       
                       - I N T E G R A L  F E E D E R -                       
                                                                              
 v1 FN, 2020, v2 2021                                                         
------------------------------------------------------------------------------


Reading SHARK input file mPQ1_1e_1H_B3LYP_631Gd_opt.SHARKINP.tmp ... ok
----------------------
SHARK INTEGRAL PACKAGE
----------------------

Number of atoms                             ...     35
Number of basis functions                   ...    262
Number of shells                            ...    134
Maximum angular momentum                    ...      2
Integral batch strategy                     ... SHARK/LIBINT Hybrid
RI-J (if used) integral strategy            ... SPLIT-RIJ (Revised 2003 algorithm where possible)
Printlevel                                  ...      1
Contraction scheme used                     ... SEGMENTED contraction
Coulomb Range Separation                    ... NOT USED
Exchange Range Separation                   ... NOT USED
Finite Nucleus Model                        ... NOT USED
Auxiliary Coulomb fitting basis             ... AVAILABLE
   # of basis functions in Aux-J            ...    993
   # of shells in Aux-J                     ...    335
   Maximum angular momentum in Aux-J        ...      4
Auxiliary J/K fitting basis                 ... NOT available
Auxiliary Correlation fitting basis         ... NOT available
Auxiliary 'external' fitting basis          ... NOT available
Integral threshold                          ...     2.500000e-11
Primitive cut-off                           ...     2.500000e-12
Primitive pair pre-selection threshold      ...     2.500000e-12

Calculating pre-screening integrals         ... done (  0.1 sec) Dimension = 134
Organizing shell pair data                  ... done (  0.1 sec)
Shell pair information
Total number of shell pairs                 ...      9045
Shell pairs after pre-screening             ...      7221
Total number of primitive shell pairs       ...     50479
Primitive shell pairs kept                  ...     23363
          la=0 lb=0:   2829 shell pairs
          la=1 lb=0:   2368 shell pairs
          la=1 lb=1:    489 shell pairs
          la=2 lb=0:    995 shell pairs
          la=2 lb=1:    442 shell pairs
          la=2 lb=2:     98 shell pairs

Calculating one electron integrals          ... done (  0.0 sec)
Calculating RI/J V-Matrix + Cholesky decomp.... done (  0.1 sec)
Calculating Nuclear repulsion               ... done (  0.0 sec) ENN=   1094.501806137738 Eh

SHARK setup successfully completed in   0.5 seconds

Maximum memory used throughout the entire GTOINT-calculation: 17.3 MB


           ************************************************************
           *        Program running with 4 parallel MPI-processes     *
           *              working on a common directory               *
           ************************************************************

Diagonalization of the overlap matrix:
Smallest eigenvalue                        ... 3.647e-04
Time for diagonalization                   ...    0.016 sec
Threshold for overlap eigenvalues          ... 1.000e-08
Number of eigenvalues below threshold      ... 0
Time for construction of square roots      ...    0.008 sec
Total time needed                          ...    0.026 sec

-------------------
DFT GRID GENERATION
-------------------

General Integration Accuracy     IntAcc      ... 4.959
Radial Grid Type                 RadialGrid  ... OptM3 with GC (2021)
Angular Grid (max. ang.)         AngularGrid ... 6 (Lebedev-590)
Angular grid pruning method      GridPruning ... 4 (adaptive)
Weight generation scheme         WeightScheme... Becke
Basis function cutoff            BFCut       ... 1.0000e-11
Integration weight cutoff        WCut        ... 1.0000e-14
Angular grids for H and He will be reduced by one unit
Partially contracted basis set               ... off
Rotationally invariant grid construction     ... off

Total number of grid points                  ...   390053
Total number of batches                      ...     6112
Average number of points per batch           ...       63
Average number of grid points per atom       ...    11144
Time for grid setup =    5.093 sec

--------------------
COSX GRID GENERATION
--------------------

GRIDX 1
-------
General Integration Accuracy     IntAcc      ... 4.020
Radial Grid Type                 RadialGrid  ... OptM3 with GC (2021)
Angular Grid (max. ang.)         AngularGrid ... 2 (Lebedev-110)
Angular grid pruning method      GridPruning ... 4 (adaptive)
Weight generation scheme         WeightScheme... Becke
Basis function cutoff            BFCut       ... 1.0000e-11
Integration weight cutoff        WCut        ... 1.0000e-14
Angular grids for H and He will be reduced by one unit
Partially contracted basis set               ... on
Rotationally invariant grid construction     ... off

Total number of grid points                  ...    42282
Total number of batches                      ...      678
Average number of points per batch           ...       62
Average number of grid points per atom       ...     1208
UseSFitting                                  ... on

GRIDX 2
-------
General Integration Accuracy     IntAcc      ... 4.338
Radial Grid Type                 RadialGrid  ... OptM3 with GC (2021)
Angular Grid (max. ang.)         AngularGrid ... 3 (Lebedev-194)
Angular grid pruning method      GridPruning ... 4 (adaptive)
Weight generation scheme         WeightScheme... Becke
Basis function cutoff            BFCut       ... 1.0000e-11
Integration weight cutoff        WCut        ... 1.0000e-14
Angular grids for H and He will be reduced by one unit
Partially contracted basis set               ... on
Rotationally invariant grid construction     ... off

Total number of grid points                  ...    92165
Total number of batches                      ...     1459
Average number of points per batch           ...       63
Average number of grid points per atom       ...     2633
UseSFitting                                  ... on

GRIDX 3
-------
General Integration Accuracy     IntAcc      ... 4.871
Radial Grid Type                 RadialGrid  ... OptM3 with GC (2021)
Angular Grid (max. ang.)         AngularGrid ... 4 (Lebedev-302)
Angular grid pruning method      GridPruning ... 4 (adaptive)
Weight generation scheme         WeightScheme... Becke
Basis function cutoff            BFCut       ... 1.0000e-11
Integration weight cutoff        WCut        ... 1.0000e-14
Angular grids for H and He will be reduced by one unit
Partially contracted basis set               ... on
Rotationally invariant grid construction     ... off

Total number of grid points                  ...   176798
Total number of batches                      ...     2782
Average number of points per batch           ...       63
Average number of grid points per atom       ...     5051
UseSFitting                                  ... on

Time for X-Grid setup             =    2.491 sec


--------------------
CPCM SOLVATION MODEL
--------------------
CPCM parameters:
  Epsilon                                         ...      80.4000
  Refrac                                          ...       1.3300
  Rsolv                                           ...       1.3000
  Surface type                                    ... GAUSSIAN VDW
  Epsilon function type                           ...         CPCM
Radii:
 Radius for C  used is    3.8550 Bohr (=   2.0400 Ang.)
 Radius for O  used is    3.4469 Bohr (=   1.8240 Ang.)
 Radius for H  used is    2.4944 Bohr (=   1.3200 Ang.)
Calculating surface                               ...        done! (  0.0s)
GEPOL surface points                              ...         1858
GEPOL Volume                                      ...    1953.6026
GEPOL Surface-area                                ...    1019.0536
Calculating surface distance matrix               ...        done! (  0.1s)
Performing Cholesky decomposition & store         ...        done! (  0.2s)
Overall time for CPCM initialization              ...                 0.3s
--------------
SCF ITERATIONS
--------------
ITER       Energy         Delta-E        Max-DP      RMS-DP      [F,P]     Damp
               ***  Starting incremental Fock matrix formation  ***
  0   -694.9129804062   0.000000000000 0.00004554  0.00000111  0.0004831 0.7000
  1   -694.9129809813  -0.000000575101 0.00004165  0.00000108  0.0003817 0.7000
                               ***Turning on DIIS***
  2   -694.9129814416  -0.000000460223 0.00011029  0.00000312  0.0002865 0.0000
               *** Restarting incremental Fock matrix formation ***
                                   *** Resetting DIIS ***
  3   -694.9129826395  -0.000001197989 0.00001607  0.00000041  0.0000290 0.0000
  4   -694.9129826558  -0.000000016250 0.00000610  0.00000010  0.0000044 0.0000
  5   -694.9129826562  -0.000000000412 0.00000282  0.00000005  0.0000062 0.0000
                 **** Energy Check signals convergence ****

               *****************************************************
               *                     SUCCESS                       *
               *           SCF CONVERGED AFTER   6 CYCLES          *
               *****************************************************

Old exchange energy                            =    -19.171082832 Eh
New exchange energy                            =    -19.171088246 Eh
Exchange energy change after final integration =     -0.000005414 Eh
Total energy after final integration           =   -694.912988066 Eh
Final COS-X integration done in                =    15.077 sec
Total Energy       :         -694.91298807 Eh          -18909.54375 eV
  Last Energy change         ...    4.5858e-09  Tolerance :   1.0000e-08
  Last MAX-Density change    ...    0.0000e+00  Tolerance :   1.0000e-07
             **** THE GBW FILE WAS UPDATED (mPQ1_1e_1H_B3LYP_631Gd_opt.gbw) ****
             **** DENSITY mPQ1_1e_1H_B3LYP_631Gd_opt.scfp WAS UPDATED ****
             **** ENERGY FILE WAS UPDATED (mPQ1_1e_1H_B3LYP_631Gd_opt.en.tmp) ****
----------------------
UHF SPIN CONTAMINATION
----------------------

Warning: in a DFT calculation there is little theoretical justification to 
         calculate <S**2> as in Hartree-Fock theory. We will do it anyways
         but you should keep in mind that the values have only limited relevance

Expectation value of <S**2>     :     0.771010
Ideal value S*(S+1) for S=0.5   :     0.750000
Deviation                       :     0.021010

             **** THE GBW FILE WAS UPDATED (mPQ1_1e_1H_B3LYP_631Gd_opt.gbw) ****
             **** DENSITY mPQ1_1e_1H_B3LYP_631Gd_opt.scfp WAS UPDATED ****
Total SCF time: 0 days 0 hours 1 min 19 sec 

Maximum memory used throughout the entire SCF-calculation: 111.7 MB

-------------------------   --------------------
FINAL SINGLE POINT ENERGY      -694.912988065644
-------------------------   --------------------


           ************************************************************
           *        Program running with 4 parallel MPI-processes     *
           *              working on a common directory               *
           ************************************************************
------------------------------------------------------------------------------
                         ORCA SCF GRADIENT CALCULATION
------------------------------------------------------------------------------

 ... reading COSX grid (gridx3)
Gradient of the Kohn-Sham DFT energy:
Kohn-Sham wavefunction type      ... UKS
Hartree-Fock exchange scaling    ...    0.200
Number of operators              ...    2
Number of atoms                  ...   35
Basis set dimensions             ...  262
Integral neglect threshold       ... 2.5e-11
Integral primitive cutoff        ... 2.5e-12
SHARK Integral package           ... ON

Nuc. rep. gradient       (SHARK) ... done (  0.0 sec)
HCore & Overlap gradient (SHARK) ... done (  0.3 sec)
RI-J gradient            (SHARK) ... done (  1.1 sec)
COSX-gradient                    ... done ( 24.0 sec)
Exchange-correlation gradient    ... done

------------------
CARTESIAN GRADIENT
------------------

   1   C   :    0.000022692   -0.000020380   -0.000032091
   2   C   :   -0.000158850    0.000089195    0.000099444
   3   C   :    0.000111011   -0.000026862    0.000177647
   4   C   :   -0.000046310   -0.000007520    0.000090666
   5   C   :   -0.000028749    0.000024455   -0.000400703
   6   C   :    0.000049083   -0.000101543    0.000021135
   7   C   :   -0.000031621   -0.000054448    0.000093332
   8   C   :    0.000026541    0.000123305    0.000014119
   9   C   :   -0.000032668   -0.000064303   -0.000097398
  10   C   :   -0.000023971   -0.000015227    0.000003671
  11   C   :    0.000052721    0.000028917    0.000060829
  12   C   :   -0.000026950    0.000152779    0.000022169
  13   C   :    0.000068443   -0.000107371    0.000054363
  14   O   :   -0.000080365    0.000032327    0.000023788
  15   O   :    0.000064454   -0.000031180    0.000006435
  16   H   :    0.000005415    0.000018629    0.000104804
  17   H   :   -0.000025335   -0.000015552   -0.000013449
  18   H   :    0.000040308   -0.000011254    0.000005635
  19   H   :    0.000150950   -0.000059858   -0.000152070
  20   H   :    0.000061519    0.000057283    0.000167362
  21   H   :   -0.000221439    0.000003068   -0.000079841
  22   H   :   -0.000000950   -0.000006807    0.000002766
  23   H   :    0.000029808   -0.000017836   -0.000041109
  24   H   :    0.000007510    0.000022625    0.000009908
  25   H   :    0.000004578    0.000004077   -0.000002455
  26   H   :    0.000010570   -0.000040092   -0.000004351
  27   H   :   -0.000036832   -0.000002820   -0.000013533
  28   H   :   -0.000051867   -0.000050246   -0.000046036
  29   H   :    0.000086637    0.000022391   -0.000014207
  30   C   :    0.000034059   -0.000033673   -0.000046001
  31   H   :   -0.000015201    0.000006007   -0.000001460
  32   H   :   -0.000017807   -0.000017547   -0.000011462
  33   H   :    0.000025797   -0.000024349   -0.000015597
  34   H   :   -0.000051831    0.000055749    0.000025784
  35   H   :    0.000016669   -0.000011959   -0.000036841

Difference to translation invariance:
           :    0.0000180208   -0.0000800208   -0.0000247444

Difference to rotation invariance:
           :    0.0004922011    0.0001515372   -0.0029681947

Norm of the cartesian gradient     ...    0.0007587172
RMS gradient                       ...    0.0000740432
MAX gradient                       ...    0.0004007026

-------
TIMINGS
-------

Total SCF gradient time            ...       38.831 sec

One electron gradient       ....       0.272 sec  (  0.7%)
RI-J Coulomb gradient       ....       1.130 sec  (  2.9%)
COSX gradient               ....      24.008 sec  ( 61.8%)
XC gradient                 ....      11.669 sec  ( 30.1%)
CPCM gradient               ....       0.582 sec  (  1.5%)
   A-Matrix (El+Nuc)        ....       0.164 sec  (  0.4%)
   Potential                ....       0.419 sec  (  1.1%)

Maximum memory used throughout the entire SCFGRAD-calculation: 87.9 MB
------------------------------------------------------------------------------
                         ORCA GEOMETRY RELAXATION STEP
------------------------------------------------------------------------------

Reading the OPT-File                    .... done
Getting information on internals        .... done
Copying old internal coords+grads       .... done
Making the new internal coordinates     .... (new redundants).... done
Validating the new internal coordinates .... (new redundants).... done
Calculating the B-matrix                .... done
Calculating the G,G- and P matrices     .... done
Transforming gradient to internals      .... done
Projecting the internal gradient        .... done
Number of atoms                         ....  35
Number of internal coordinates          .... 168
Current Energy                          ....  -694.912988066 Eh
Current gradient norm                   ....     0.000758717 Eh/bohr
Maximum allowed component of the step   ....  0.300
Current trust radius                    ....  0.300
Updating the Hessian (BFGS)             .... done
Forming the augmented Hessian           .... done
Diagonalizing the augmented Hessian     .... done
Last element of RFO vector              ....  0.002448402
Lowest eigenvalues of augmented Hessian:
 -0.185527425 -0.000821806  0.000310443  0.002595030  0.003810013
Warning: RFO finds a terribly low value for the scaling factor
Trying a QUASI-NEWTON step instead
Doing a quasi-Newton Step:
Inverting the Hessian                   .... done
Computing the step                      .... done
Length of the computed step             ....  0.005053443
Converting the step to cartesian space:
 Initial RMS(Int)=    0.0003898816
Transforming coordinates:
 Iter   0:  RMS(Cart)=    0.0010594724 RMS(Int)=    0.4847311196
 Iter   1:  RMS(Cart)=    0.0000004146 RMS(Int)=    0.0000002545
 Iter   2:  RMS(Cart)=    0.0000000004 RMS(Int)=    0.0000000002
done
Storing new coordinates                 .... done

                                .--------------------.
          ----------------------|Geometry convergence|-------------------------
          Item                value                   Tolerance       Converged
          ---------------------------------------------------------------------
          Energy change       0.0000000640            0.0000002000      YES
          RMS gradient        0.0000527225            0.0000080000      NO
          MAX gradient        0.0002403055            0.0000300000      NO
          RMS step            0.0003898816            0.0001000000      NO
          MAX step            0.0017563984            0.0002000000      NO
          ........................................................
          Max(Bonds)      0.0000      Max(Angles)    0.01
          Max(Dihed)        0.10      Max(Improp)    0.00
          ---------------------------------------------------------------------

The optimization has not yet converged - more geometry cycles are needed


    ---------------------------------------------------------------------------
                         Redundant Internal Coordinates
                            (Angstroem and degrees)

        Definition                    Value    dE/dq     Step     New-Value
    ----------------------------------------------------------------------------
     1. B(C   1,C   0)                1.5137  0.000038  0.0000    1.5137   
     2. B(C   2,C   1)                1.3852 -0.000046 -0.0000    1.3852   
     3. B(C   3,C   2)                1.5073 -0.000005  0.0000    1.5073   
     4. B(C   4,C   2)                1.4655  0.000020 -0.0000    1.4655   
     5. B(C   5,C   4)                1.4651  0.000049 -0.0000    1.4651   
     6. B(C   6,C   5)                1.5177  0.000002 -0.0000    1.5177   
     7. B(C   7,C   6)                1.5160 -0.000018  0.0000    1.5160   
     8. B(C   8,C   7)                1.3438 -0.000005 -0.0000    1.3438   
     9. B(C   9,C   8)                1.5127  0.000019 -0.0000    1.5127   
    10. B(C  10,C   8)                1.5102 -0.000012 -0.0000    1.5102   
    11. B(C  11,C   5)                1.3832 -0.000050 -0.0000    1.3832   
    12. B(C  12,C  11)                1.4249 -0.000048  0.0000    1.4249   
    13. B(C  12,C   1)                1.4239  0.000020 -0.0000    1.4239   
    14. B(O  13,C  12)                1.3538 -0.000070 -0.0000    1.3538   
    15. B(O  14,C   4)                1.2628 -0.000066 -0.0000    1.2628   
    16. B(H  15,C   0)                1.0899 -0.000004  0.0000    1.0899   
    17. B(H  16,C   0)                1.0991 -0.000004  0.0000    1.0991   
    18. B(H  17,C   0)                1.0994  0.000013 -0.0000    1.0994   
    19. B(H  18,C   3)                1.0928 -0.000016 -0.0000    1.0928   
    20. B(H  19,C   3)                1.0923 -0.000008  0.0000    1.0923   
    21. B(H  20,C   3)                1.0997  0.000023 -0.0000    1.0997   
    22. B(H  21,C   6)                1.0974  0.000005 -0.0000    1.0974   
    23. B(H  22,C   6)                1.0908  0.000005 -0.0000    1.0908   
    24. B(H  23,C   7)                1.0915  0.000001  0.0000    1.0915   
    25. B(H  24,C   9)                1.0952  0.000000 -0.0000    1.0952   
    26. B(H  25,C   9)                1.0997  0.000004 -0.0000    1.0997   
    27. B(H  26,C   9)                1.0996 -0.000001  0.0000    1.0996   
    28. B(H  27,C  10)                1.0919  0.000008  0.0000    1.0919   
    29. B(H  28,C  10)                1.0993  0.000002 -0.0000    1.0993   
    30. B(C  29,C  11)                1.5123  0.000035 -0.0000    1.5123   
    31. B(H  30,C  29)                1.0905  0.000007 -0.0000    1.0905   
    32. B(H  31,C  29)                1.0971  0.000001 -0.0000    1.0971   
    33. B(H  32,C  29)                1.0966  0.000000  0.0000    1.0966   
    34. B(H  33,C  10)                1.0994  0.000023  0.0000    1.0994   
    35. B(H  34,O  13)                0.9733  0.000010  0.0000    0.9733   
    36. A(H  16,C   0,H  17)          107.46 -0.000003    0.00    107.46   
    37. A(C   1,C   0,H  16)          111.16 -0.000049   -0.00    111.16   
    38. A(C   1,C   0,H  17)          111.61  0.000035    0.00    111.61   
    39. A(H  15,C   0,H  16)          107.00  0.000032   -0.01    106.99   
    40. A(H  15,C   0,H  17)          107.26 -0.000058    0.01    107.27   
    41. A(C   1,C   0,H  15)          112.09  0.000040   -0.00    112.09   
    42. A(C   0,C   1,C  12)          117.79 -0.000072    0.00    117.79   
    43. A(C   2,C   1,C  12)          118.38  0.000008   -0.00    118.38   
    44. A(C   0,C   1,C   2)          123.83  0.000064   -0.00    123.83   
    45. A(C   1,C   2,C   4)          119.94  0.000014   -0.00    119.94   
    46. A(C   1,C   2,C   3)          123.56  0.000093   -0.00    123.56   
    47. A(C   3,C   2,C   4)          116.48 -0.000109    0.00    116.48   
    48. A(H  18,C   3,H  19)          108.93 -0.000001   -0.00    108.93   
    49. A(C   2,C   3,H  18)          112.54  0.000008   -0.00    112.54   
    50. A(H  19,C   3,H  20)          106.85 -0.000034    0.00    106.85   
    51. A(C   2,C   3,H  20)          111.08 -0.000012    0.00    111.08   
    52. A(C   2,C   3,H  19)          109.79  0.000031   -0.00    109.79   
    53. A(H  18,C   3,H  20)          107.45  0.000005    0.00    107.46   
    54. A(C   2,C   4,C   5)          119.38 -0.000034    0.00    119.38   
    55. A(C   2,C   4,O  14)          120.06  0.000005    0.00    120.07   
    56. A(C   5,C   4,O  14)          120.55  0.000029   -0.00    120.55   
    57. A(C   4,C   5,C   6)          116.58 -0.000042   -0.00    116.57   
    58. A(C   4,C   5,C  11)          120.00 -0.000005    0.00    120.00   
    59. A(C   6,C   5,C  11)          123.41  0.000047    0.00    123.41   
    60. A(C   5,C   6,C   7)          112.07 -0.000022   -0.00    112.07   
    61. A(C   7,C   6,H  22)          110.76 -0.000012    0.01    110.76   
    62. A(H  21,C   6,H  22)          107.16 -0.000012    0.00    107.16   
    63. A(C   5,C   6,H  22)          108.13 -0.000014    0.01    108.13   
    64. A(C   7,C   6,H  21)          108.98  0.000052   -0.01    108.97   
    65. A(C   5,C   6,H  21)          109.62  0.000008   -0.00    109.61   
    66. A(C   8,C   7,H  23)          117.33  0.000002    0.00    117.34   
    67. A(C   6,C   7,H  23)          114.29  0.000019   -0.00    114.29   
    68. A(C   6,C   7,C   8)          128.37 -0.000021    0.00    128.38   
    69. A(C   9,C   8,C  10)          114.34 -0.000024    0.00    114.34   
    70. A(C   7,C   8,C  10)          125.24  0.000046   -0.00    125.24   
    71. A(C   7,C   8,C   9)          120.42 -0.000022    0.00    120.42   
    72. A(H  25,C   9,H  26)          106.31  0.000000   -0.00    106.31   
    73. A(H  24,C   9,H  26)          108.26  0.000007   -0.00    108.26   
    74. A(C   8,C   9,H  26)          110.97  0.000018   -0.00    110.97   
    75. A(H  24,C   9,H  25)          108.16 -0.000007    0.00    108.17   
    76. A(C   8,C   9,H  25)          110.92 -0.000014    0.00    110.92   
    77. A(C   8,C   9,H  24)          111.99 -0.000004    0.00    111.99   
    78. A(H  28,C  10,H  33)          106.28  0.000002    0.00    106.28   
    79. A(C   8,C  10,H  33)          110.56  0.000042   -0.00    110.56   
    80. A(H  27,C  10,H  33)          108.34 -0.000032   -0.00    108.34   
    81. A(H  27,C  10,H  28)          107.82 -0.000002    0.00    107.83   
    82. A(C   8,C  10,H  28)          110.21 -0.000046    0.00    110.21   
    83. A(C   8,C  10,H  27)          113.34  0.000033   -0.00    113.34   
    84. A(C  12,C  11,C  29)          117.27 -0.000030   -0.00    117.26   
    85. A(C   5,C  11,C  29)          124.33 -0.000006    0.00    124.33   
    86. A(C   5,C  11,C  12)          118.41  0.000036   -0.00    118.41   
    87. A(C  11,C  12,O  13)          115.14 -0.000002   -0.00    115.14   
    88. A(C   1,C  12,O  13)          120.99  0.000023   -0.00    120.99   
    89. A(C   1,C  12,C  11)          123.87 -0.000020    0.00    123.87   
    90. A(C  12,O  13,H  34)          110.83 -0.000002    0.00    110.83   
    91. A(H  31,C  29,H  32)          106.57 -0.000019    0.00    106.57   
    92. A(H  30,C  29,H  32)          108.03  0.000006   -0.00    108.03   
    93. A(C  11,C  29,H  32)          110.73  0.000023   -0.00    110.73   
    94. A(H  30,C  29,H  31)          108.22 -0.000004    0.00    108.22   
    95. A(C  11,C  29,H  31)          110.89  0.000015    0.00    110.89   
    96. A(C  11,C  29,H  30)          112.18 -0.000020    0.00    112.18   
    97. D(C  12,C   1,C   0,H  17)    -61.66  0.000045   -0.08    -61.74   
    98. D(C   2,C   1,C   0,H  15)     -1.37  0.000052   -0.10     -1.47   
    99. D(C  12,C   1,C   0,H  16)     58.30  0.000032   -0.08     58.23   
   100. D(C  12,C   1,C   0,H  15)    178.00  0.000067   -0.09    177.91   
   101. D(C   2,C   1,C   0,H  17)    118.98  0.000030   -0.09    118.89   
   102. D(C   2,C   1,C   0,H  16)   -121.06  0.000017   -0.09   -121.15   
   103. D(C   3,C   2,C   1,C   0)     -0.63  0.000026   -0.01     -0.64   
   104. D(C   4,C   2,C   1,C  12)     -1.43 -0.000037   -0.01     -1.44   
   105. D(C   3,C   2,C   1,C  12)   -179.99  0.000011   -0.02   -180.01   
   106. D(C   4,C   2,C   1,C   0)    177.93 -0.000022    0.00    177.93   
   107. D(H  19,C   3,C   2,C   4)     28.09  0.000210   -0.00     28.09   
   108. D(H  20,C   3,C   2,C   1)     88.74  0.000195    0.01     88.75   
   109. D(H  19,C   3,C   2,C   1)   -153.30  0.000165    0.01   -153.29   
   110. D(H  18,C   3,C   2,C   4)    149.61  0.000237   -0.01    149.60   
   111. D(H  18,C   3,C   2,C   1)    -31.79  0.000192    0.00    -31.79   
   112. D(H  20,C   3,C   2,C   4)    -89.86  0.000240   -0.01    -89.87   
   113. D(O  14,C   4,C   2,C   3)      0.18 -0.000014    0.01      0.19   
   114. D(O  14,C   4,C   2,C   1)   -178.48  0.000028   -0.00   -178.48   
   115. D(C   5,C   4,C   2,C   3)    179.79  0.000027    0.00    179.79   
   116. D(C   5,C   4,C   2,C   1)      1.13  0.000069   -0.01      1.12   
   117. D(C  11,C   5,C   4,O  14)    179.69 -0.000012    0.01    179.70   
   118. D(C   6,C   5,C   4,O  14)     -1.78 -0.000015    0.01     -1.77   
   119. D(C   6,C   5,C   4,C   2)    178.61 -0.000056    0.02    178.63   
   120. D(C  11,C   5,C   4,C   2)      0.08 -0.000054    0.02      0.10   
   121. D(H  22,C   6,C   5,C  11)   -152.74  0.000057    0.05   -152.69   
   122. D(H  22,C   6,C   5,C   4)     28.79  0.000060    0.05     28.84   
   123. D(H  21,C   6,C   5,C  11)    -36.23  0.000039    0.05    -36.18   
   124. D(H  21,C   6,C   5,C   4)    145.30  0.000042    0.05    145.35   
   125. D(C   7,C   6,C   5,C  11)     84.91  0.000095    0.04     84.95   
   126. D(C   7,C   6,C   5,C   4)    -93.56  0.000099    0.04    -93.53   
   127. D(C   8,C   7,C   6,C   5)    118.64 -0.000029    0.02    118.66   
   128. D(H  23,C   7,C   6,H  22)    177.77  0.000025    0.01    177.78   
   129. D(H  23,C   7,C   6,H  21)     60.12  0.000015    0.01     60.13   
   130. D(H  23,C   7,C   6,C   5)    -61.39 -0.000016    0.02    -61.37   
   131. D(C   8,C   7,C   6,H  22)     -2.21  0.000012    0.01     -2.20   
   132. D(C   8,C   7,C   6,H  21)   -119.86  0.000002    0.01   -119.85   
   133. D(C  10,C   8,C   7,H  23)    179.47 -0.000024    0.01    179.48   
   134. D(C  10,C   8,C   7,C   6)     -0.56 -0.000010    0.01     -0.55   
   135. D(C   9,C   8,C   7,H  23)     -0.83 -0.000006    0.01     -0.81   
   136. D(C   9,C   8,C   7,C   6)    179.15  0.000008    0.01    179.16   
   137. D(H  26,C   9,C   8,C  10)    -58.54  0.000042   -0.04    -58.58   
   138. D(H  26,C   9,C   8,C   7)    121.72  0.000026   -0.04    121.68   
   139. D(H  25,C   9,C   8,C  10)     59.40  0.000045   -0.04     59.36   
   140. D(H  25,C   9,C   8,C   7)   -120.34  0.000029   -0.04   -120.38   
   141. D(H  24,C   9,C   8,C  10)   -179.65  0.000024   -0.03   -179.69   
   142. D(H  24,C   9,C   8,C   7)      0.61  0.000007   -0.03      0.58   
   143. D(H  33,C  10,C   8,C   9)    -61.16  0.000073    0.04    -61.12   
   144. D(H  33,C  10,C   8,C   7)    118.56  0.000090    0.04    118.60   
   145. D(H  28,C  10,C   8,C   9)     56.05  0.000073    0.04     56.08   
   146. D(H  28,C  10,C   8,C   7)   -124.23  0.000090    0.04   -124.20   
   147. D(H  27,C  10,C   8,C   9)    176.98  0.000060    0.04    177.02   
   148. D(H  27,C  10,C   8,C   7)     -3.30  0.000077    0.05     -3.26   
   149. D(C  29,C  11,C   5,C   6)      0.98  0.000048   -0.02      0.95   
   150. D(C  29,C  11,C   5,C   4)    179.40  0.000044   -0.02    179.38   
   151. D(C  12,C  11,C   5,C   6)   -179.32  0.000010   -0.01   -179.33   
   152. D(C  12,C  11,C   5,C   4)     -0.90  0.000006   -0.01     -0.91   
   153. D(C   1,C  12,C  11,C  29)   -179.68 -0.000007    0.00   -179.68   
   154. D(C   1,C  12,C  11,C   5)      0.59  0.000029   -0.00      0.59   
   155. D(O  13,C  12,C   1,C   2)   -179.52  0.000002    0.02   -179.51   
   156. D(O  13,C  12,C   1,C   0)      1.07 -0.000012    0.01      1.08   
   157. D(C  11,C  12,C   1,C   2)      0.61 -0.000013    0.02      0.62   
   158. D(O  13,C  12,C  11,C   5)   -179.28  0.000014   -0.00   -179.29   
   159. D(C  11,C  12,C   1,C   0)   -178.79 -0.000027    0.01   -178.79   
   160. D(O  13,C  12,C  11,C  29)      0.44 -0.000021    0.00      0.45   
   161. D(H  34,O  13,C  12,C  11)   -179.62 -0.000027    0.00   -179.62   
   162. D(H  34,O  13,C  12,C   1)      0.50 -0.000041    0.00      0.51   
   163. D(H  32,C  29,C  11,C  12)     57.54 -0.000003    0.01     57.55   
   164. D(H  32,C  29,C  11,C   5)   -122.75 -0.000041    0.02   -122.74   
   165. D(H  31,C  29,C  11,C  12)    -60.55 -0.000003    0.01    -60.54   
   166. D(H  31,C  29,C  11,C   5)    119.16 -0.000041    0.02    119.17   
   167. D(H  30,C  29,C  11,C  12)    178.32  0.000006    0.00    178.33   
   168. D(H  30,C  29,C  11,C   5)     -1.97 -0.000032    0.01     -1.96   
    ----------------------------------------------------------------------------

         *************************************************************
         *                GEOMETRY OPTIMIZATION CYCLE  45            *
         *************************************************************
---------------------------------
CARTESIAN COORDINATES (ANGSTROEM)
---------------------------------
  C     18.573538    1.849633   -0.018179
  C     17.175117    1.299369   -0.199865
  C     16.108439    2.045245   -0.673872
  C     16.212120    3.500534   -1.052481
  C     14.799252    1.413458   -0.859397
  C     14.628287   -0.000485   -0.515968
  C     13.238611   -0.581362   -0.702780
  C     12.418466   -0.517009    0.570624
  C     11.263328    0.134624    0.786899
  C     10.582879    0.060348    2.135902
  C     10.531868    0.973564   -0.233828
  C     15.696485   -0.725697   -0.019773
  C     16.952731   -0.068985    0.125208
  O     17.955134   -0.844049    0.601887
  O     13.832627    2.083886   -1.318419
  H     18.647193    2.891995   -0.327876
  H     19.302898    1.284738   -0.615670
  H     18.895948    1.797468    1.031563
  H     16.948465    4.038613   -0.450336
  H     15.238989    3.983035   -0.936692
  H     16.501289    3.615171   -2.107223
  H     13.316883   -1.627677   -1.024287
  H     12.746922   -0.033263   -1.507519
  H     12.840043   -1.080289    1.405134
  H     11.147703   -0.551879    2.846932
  H      9.573127   -0.365229    2.043494
  H     10.456957    1.063222    2.568898
  H     11.062465    1.058291   -1.184334
  H     10.371869    1.989680    0.154049
  C     15.626556   -2.183016    0.378240
  H     14.623207   -2.594005    0.261670
  H     16.316595   -2.786637   -0.224346
  H     15.927783   -2.314559    1.424392
  H      9.533238    0.558080   -0.430965
  H     18.779798   -0.333195    0.681416

----------------------------
CARTESIAN COORDINATES (A.U.)
----------------------------
  NO LB      ZA    FRAG     MASS         X           Y           Z
   0 C     6.0000    0    12.011   35.098900    3.495299   -0.034354
   1 C     6.0000    0    12.011   32.456268    2.455451   -0.377689
   2 C     6.0000    0    12.011   30.440539    3.864952   -1.273433
   3 C     6.0000    0    12.011   30.636466    6.615050   -1.988901
   4 C     6.0000    0    12.011   27.966534    2.671048   -1.624025
   5 C     6.0000    0    12.011   27.643457   -0.000917   -0.975039
   6 C     6.0000    0    12.011   25.017350   -1.098615   -1.328062
   7 C     6.0000    0    12.011   23.467499   -0.977005    1.078323
   8 C     6.0000    0    12.011   21.284605    0.254403    1.487023
   9 C     6.0000    0    12.011   19.998743    0.114040    4.036269
  10 C     6.0000    0    12.011   19.902346    1.839769   -0.441871
  11 C     6.0000    0    12.011   29.662058   -1.371368   -0.037366
  12 C     6.0000    0    12.011   32.036019   -0.130362    0.236609
  13 O     8.0000    0    15.999   33.930285   -1.595021    1.137401
  14 O     8.0000    0    15.999   26.139876    3.937975   -2.491450
  15 H     1.0000    0     1.008   35.238089    5.465079   -0.619595
  16 H     1.0000    0     1.008   36.477190    2.427803   -1.163448
  17 H     1.0000    0     1.008   35.708168    3.396723    1.949371
  18 H     1.0000    0     1.008   32.027957    7.631873   -0.851012
  19 H     1.0000    0     1.008   28.797516    7.526845   -1.770091
  20 H     1.0000    0     1.008   31.182917    6.831682   -3.982074
  21 H     1.0000    0     1.008   25.165262   -3.075863   -1.935622
  22 H     1.0000    0     1.008   24.088191   -0.062857   -2.848798
  23 H     1.0000    0     1.008   24.264164   -2.041451    2.655319
  24 H     1.0000    0     1.008   21.066106   -1.042901    5.379922
  25 H     1.0000    0     1.008   18.090588   -0.690182    3.861645
  26 H     1.0000    0     1.008   19.760785    2.009199    4.854513
  27 H     1.0000    0     1.008   20.905029    1.999881   -2.238067
  28 H     1.0000    0     1.008   19.599993    3.759950    0.291111
  29 C     6.0000    0    12.011   29.529911   -4.125303    0.714770
  30 H     1.0000    0     1.008   27.633856   -4.901959    0.494485
  31 H     1.0000    0     1.008   30.833896   -5.265980   -0.423952
  32 H     1.0000    0     1.008   30.099147   -4.373882    2.691710
  33 H     1.0000    0     1.008   18.015208    1.054618   -0.814405
  34 H     1.0000    0     1.008   35.488676   -0.629646    1.287690

--------------------------------
INTERNAL COORDINATES (ANGSTROEM)
--------------------------------
 C      0   0   0     0.000000000000     0.00000000     0.00000000
 C      1   0   0     1.513730845121     0.00000000     0.00000000
 C      2   1   0     1.385212933961   123.82939353     0.00000000
 C      3   2   1     1.507302452112   123.56340927   359.36112739
 C      3   2   1     1.465450449410   119.94155730   177.93074937
 C      5   3   2     1.465062326113   119.38352643     1.12336145
 C      6   5   3     1.517733888509   116.57492169   178.62712516
 C      7   6   5     1.516027093970   112.06787329   266.47349145
 C      8   7   6     1.343779618502   128.37541688   118.65938876
 C      9   8   7     1.512724981008   120.42341468   179.15917956
 C      9   8   7     1.510210651418   125.23643769   359.45252655
 C      6   5   3     1.383180205017   119.99897471     0.09893255
 C      2   1   3     1.423909855074   117.78878472   179.37767338
 O     13   2   1     1.353793765071   120.99193093     1.07831952
 O      5   3   2     1.262751162393   120.06567017   181.51916603
 H      1   2   3     1.089888200622   112.08554105   358.53200046
 H      1   2   3     1.099120726690   111.15914815   238.84786754
 H      1   2   3     1.099375946548   111.60985093   118.88670879
 H      4   3   2     1.092845946165   112.53967327   328.21393911
 H      4   3   2     1.092335865721   109.78964512   206.70923130
 H      4   3   2     1.099654822556   111.07950589    88.74791054
 H      7   6   5     1.097391258651   109.61304407   145.34755545
 H      7   6   5     1.090768477515   108.13357522    28.83746555
 H      8   7   6     1.091521980660   114.28864533   298.63272018
 H     10   9   8     1.095176842640   111.98921981     0.57741081
 H     10   9   8     1.099660467361   110.92247194   239.62275773
 H     10   9   8     1.099590592483   110.97065756   121.67954287
 H     11   9   8     1.091867327458   113.33567124   356.74272574
 H     11   9   8     1.099335905044   110.21110446   235.80381761
 C     12   6   5     1.512310835901   124.32904778   179.37530933
 H     30  12   6     1.090509326170   112.18417454   358.04345816
 H     30  12   6     1.097096820908   110.88871536   119.17408488
 H     30  12   6     1.096573752939   110.73060957   237.26444163
 H     11   9   8     1.099432593677   110.56038049   118.59873642
 H     14  13   2     0.973328714149   110.83219257     0.50646273

---------------------------
INTERNAL COORDINATES (A.U.)
---------------------------
 C      0   0   0     0.000000000000     0.00000000     0.00000000
 C      1   0   0     2.860536737748     0.00000000     0.00000000
 C      2   1   0     2.617673082351   123.82939353     0.00000000
 C      3   2   1     2.848388835479   123.56340927   359.36112739
 C      3   2   1     2.769300012217   119.94155730   177.93074937
 C      5   3   2     2.768566565480   119.38352643     1.12336145
 C      6   5   3     2.868101393452   116.57492169   178.62712516
 C      7   6   5     2.864876019208   112.06787329   266.47349145
 C      8   7   6     2.539375463314   128.37541688   118.65938876
 C      9   8   7     2.858635930047   120.42341468   179.15917956
 C      9   8   7     2.853884535711   125.23643769   359.45252655
 C      6   5   3     2.613831781344   119.99897471     0.09893255
 C      2   1   3     2.690799665482   117.78878472   179.37767338
 O     13   2   1     2.558299457795   120.99193093     1.07831952
 O      5   3   2     2.386253872214   120.06567017   181.51916603
 H      1   2   3     2.059590215768   112.08554105   358.53200046
 H      1   2   3     2.077037161561   111.15914815   238.84786754
 H      1   2   3     2.077519457196   111.60985093   118.88670879
 H      4   3   2     2.065179544818   112.53967327   328.21393911
 H      4   3   2     2.064215632472   109.78964512   206.70923130
 H      4   3   2     2.078046456477   111.07950589    88.74791054
 H      7   6   5     2.073768940609   109.61304407   145.34755545
 H      7   6   5     2.061253698017   108.13357522    28.83746555
 H      8   7   6     2.062677612603   114.28864533   298.63272018
 H     10   9   8     2.069584300802   111.98921981     0.57741081
 H     10   9   8     2.078057123613   110.92247194   239.62275773
 H     10   9   8     2.077925079230   110.97065756   121.67954287
 H     11   9   8     2.063330223471   113.33567124   356.74272574
 H     11   9   8     2.077443789720   110.21110446   235.80381761
 C     12   6   5     2.857853309215   124.32904778   179.37530933
 H     30  12   6     2.060763972948   112.18417454   358.04345816
 H     30  12   6     2.073212533912   110.88871536   119.17408488
 H     30  12   6     2.072224078701   110.73060957   237.26444163
 H     11   9   8     2.077626504756   110.56038049   118.59873642
 H     14  13   2     1.839324708024   110.83219257     0.50646273


           ************************************************************
           *        Program running with 4 parallel MPI-processes     *
           *              working on a common directory               *
           ************************************************************
------------------------------------------------------------------------------
                   ___                                                        
                  /   \      - P O W E R E D   B Y -                         
                 /     \                                                     
                 |  |  |   _    _      __       _____    __    __             
                 |  |  |  | |  | |    /  \     |  _  \  |  |  /  |          
                  \  \/   | |  | |   /    \    | | | |  |  | /  /          
                 / \  \   | |__| |  /  /\  \   | |_| |  |  |/  /          
                |  |  |   |  __  | /  /__\  \  |    /   |      \           
                |  |  |   | |  | | |   __   |  |    \   |  |\   \          
                \     /   | |  | | |  |  |  |  | |\  \  |  | \   \       
                 \___/    |_|  |_| |__|  |__|  |_| \__\ |__|  \__/        
                                                                              
                      - O R C A' S   B I G   F R I E N D -                    
                                      &                                       
                       - I N T E G R A L  F E E D E R -                       
                                                                              
 v1 FN, 2020, v2 2021                                                         
------------------------------------------------------------------------------


Reading SHARK input file mPQ1_1e_1H_B3LYP_631Gd_opt.SHARKINP.tmp ... ok
----------------------
SHARK INTEGRAL PACKAGE
----------------------

Number of atoms                             ...     35
Number of basis functions                   ...    262
Number of shells                            ...    134
Maximum angular momentum                    ...      2
Integral batch strategy                     ... SHARK/LIBINT Hybrid
RI-J (if used) integral strategy            ... SPLIT-RIJ (Revised 2003 algorithm where possible)
Printlevel                                  ...      1
Contraction scheme used                     ... SEGMENTED contraction
Coulomb Range Separation                    ... NOT USED
Exchange Range Separation                   ... NOT USED
Finite Nucleus Model                        ... NOT USED
Auxiliary Coulomb fitting basis             ... AVAILABLE
   # of basis functions in Aux-J            ...    993
   # of shells in Aux-J                     ...    335
   Maximum angular momentum in Aux-J        ...      4
Auxiliary J/K fitting basis                 ... NOT available
Auxiliary Correlation fitting basis         ... NOT available
Auxiliary 'external' fitting basis          ... NOT available
Integral threshold                          ...     2.500000e-11
Primitive cut-off                           ...     2.500000e-12
Primitive pair pre-selection threshold      ...     2.500000e-12

Calculating pre-screening integrals         ... done (  0.1 sec) Dimension = 134
Organizing shell pair data                  ... done (  0.1 sec)
Shell pair information
Total number of shell pairs                 ...      9045
Shell pairs after pre-screening             ...      7221
Total number of primitive shell pairs       ...     50479
Primitive shell pairs kept                  ...     23364
          la=0 lb=0:   2829 shell pairs
          la=1 lb=0:   2368 shell pairs
          la=1 lb=1:    489 shell pairs
          la=2 lb=0:    995 shell pairs
          la=2 lb=1:    442 shell pairs
          la=2 lb=2:     98 shell pairs

Calculating one electron integrals          ... done (  0.0 sec)
Calculating RI/J V-Matrix + Cholesky decomp.... done (  0.1 sec)
Calculating Nuclear repulsion               ... done (  0.0 sec) ENN=   1094.496240497495 Eh

SHARK setup successfully completed in   0.5 seconds

Maximum memory used throughout the entire GTOINT-calculation: 17.3 MB


           ************************************************************
           *        Program running with 4 parallel MPI-processes     *
           *              working on a common directory               *
           ************************************************************

Diagonalization of the overlap matrix:
Smallest eigenvalue                        ... 3.647e-04
Time for diagonalization                   ...    0.016 sec
Threshold for overlap eigenvalues          ... 1.000e-08
Number of eigenvalues below threshold      ... 0
Time for construction of square roots      ...    0.010 sec
Total time needed                          ...    0.027 sec

-------------------
DFT GRID GENERATION
-------------------

General Integration Accuracy     IntAcc      ... 4.959
Radial Grid Type                 RadialGrid  ... OptM3 with GC (2021)
Angular Grid (max. ang.)         AngularGrid ... 6 (Lebedev-590)
Angular grid pruning method      GridPruning ... 4 (adaptive)
Weight generation scheme         WeightScheme... Becke
Basis function cutoff            BFCut       ... 1.0000e-11
Integration weight cutoff        WCut        ... 1.0000e-14
Angular grids for H and He will be reduced by one unit
Partially contracted basis set               ... off
Rotationally invariant grid construction     ... off

Total number of grid points                  ...   390051
Total number of batches                      ...     6113
Average number of points per batch           ...       63
Average number of grid points per atom       ...    11144
Time for grid setup =    5.069 sec

--------------------
COSX GRID GENERATION
--------------------

GRIDX 1
-------
General Integration Accuracy     IntAcc      ... 4.020
Radial Grid Type                 RadialGrid  ... OptM3 with GC (2021)
Angular Grid (max. ang.)         AngularGrid ... 2 (Lebedev-110)
Angular grid pruning method      GridPruning ... 4 (adaptive)
Weight generation scheme         WeightScheme... Becke
Basis function cutoff            BFCut       ... 1.0000e-11
Integration weight cutoff        WCut        ... 1.0000e-14
Angular grids for H and He will be reduced by one unit
Partially contracted basis set               ... on
Rotationally invariant grid construction     ... off

Total number of grid points                  ...    42282
Total number of batches                      ...      678
Average number of points per batch           ...       62
Average number of grid points per atom       ...     1208
UseSFitting                                  ... on

GRIDX 2
-------
General Integration Accuracy     IntAcc      ... 4.338
Radial Grid Type                 RadialGrid  ... OptM3 with GC (2021)
Angular Grid (max. ang.)         AngularGrid ... 3 (Lebedev-194)
Angular grid pruning method      GridPruning ... 4 (adaptive)
Weight generation scheme         WeightScheme... Becke
Basis function cutoff            BFCut       ... 1.0000e-11
Integration weight cutoff        WCut        ... 1.0000e-14
Angular grids for H and He will be reduced by one unit
Partially contracted basis set               ... on
Rotationally invariant grid construction     ... off

Total number of grid points                  ...    92166
Total number of batches                      ...     1459
Average number of points per batch           ...       63
Average number of grid points per atom       ...     2633
UseSFitting                                  ... on

GRIDX 3
-------
General Integration Accuracy     IntAcc      ... 4.871
Radial Grid Type                 RadialGrid  ... OptM3 with GC (2021)
Angular Grid (max. ang.)         AngularGrid ... 4 (Lebedev-302)
Angular grid pruning method      GridPruning ... 4 (adaptive)
Weight generation scheme         WeightScheme... Becke
Basis function cutoff            BFCut       ... 1.0000e-11
Integration weight cutoff        WCut        ... 1.0000e-14
Angular grids for H and He will be reduced by one unit
Partially contracted basis set               ... on
Rotationally invariant grid construction     ... off

Total number of grid points                  ...   176797
Total number of batches                      ...     2782
Average number of points per batch           ...       63
Average number of grid points per atom       ...     5051
UseSFitting                                  ... on

Time for X-Grid setup             =    2.477 sec


--------------------
CPCM SOLVATION MODEL
--------------------
CPCM parameters:
  Epsilon                                         ...      80.4000
  Refrac                                          ...       1.3300
  Rsolv                                           ...       1.3000
  Surface type                                    ... GAUSSIAN VDW
  Epsilon function type                           ...         CPCM
Radii:
 Radius for C  used is    3.8550 Bohr (=   2.0400 Ang.)
 Radius for O  used is    3.4469 Bohr (=   1.8240 Ang.)
 Radius for H  used is    2.4944 Bohr (=   1.3200 Ang.)
Calculating surface                               ...        done! (  0.0s)
GEPOL surface points                              ...         1857
GEPOL Volume                                      ...    1953.7230
GEPOL Surface-area                                ...    1019.0893
Calculating surface distance matrix               ...        done! (  0.0s)
Performing Cholesky decomposition & store         ...        done! (  0.2s)
Overall time for CPCM initialization              ...                 0.2s
--------------
SCF ITERATIONS
--------------
ITER       Energy         Delta-E        Max-DP      RMS-DP      [F,P]     Damp
               ***  Starting incremental Fock matrix formation  ***
  0   -694.9129812169   0.000000000000 0.00003590  0.00000085  0.0003897 0.7000
  1   -694.9129815606  -0.000000343688 0.00003285  0.00000083  0.0003079 0.7000
                               ***Turning on DIIS***
  2   -694.9129818322  -0.000000271553 0.00008700  0.00000240  0.0002311 0.0000
               *** Restarting incremental Fock matrix formation ***
                                   *** Resetting DIIS ***
  3   -694.9129825547  -0.000000722529 0.00001288  0.00000032  0.0000234 0.0000
  4   -694.9129825648  -0.000000010058 0.00000368  0.00000008  0.0000034 0.0000
  5   -694.9129825698  -0.000000005057 0.00000222  0.00000004  0.0000049 0.0000
                 **** Energy Check signals convergence ****

               *****************************************************
               *                     SUCCESS                       *
               *           SCF CONVERGED AFTER   6 CYCLES          *
               *****************************************************

Old exchange energy                            =    -19.171087491 Eh
New exchange energy                            =    -19.171092924 Eh
Exchange energy change after final integration =     -0.000005433 Eh
Total energy after final integration           =   -694.912987996 Eh
Final COS-X integration done in                =    15.148 sec
Total Energy       :         -694.91298800 Eh          -18909.54375 eV
  Last Energy change         ...    7.1067e-09  Tolerance :   1.0000e-08
  Last MAX-Density change    ...    0.0000e+00  Tolerance :   1.0000e-07
             **** THE GBW FILE WAS UPDATED (mPQ1_1e_1H_B3LYP_631Gd_opt.gbw) ****
             **** DENSITY mPQ1_1e_1H_B3LYP_631Gd_opt.scfp WAS UPDATED ****
             **** ENERGY FILE WAS UPDATED (mPQ1_1e_1H_B3LYP_631Gd_opt.en.tmp) ****
----------------------
UHF SPIN CONTAMINATION
----------------------

Warning: in a DFT calculation there is little theoretical justification to 
         calculate <S**2> as in Hartree-Fock theory. We will do it anyways
         but you should keep in mind that the values have only limited relevance

Expectation value of <S**2>     :     0.771010
Ideal value S*(S+1) for S=0.5   :     0.750000
Deviation                       :     0.021010

             **** THE GBW FILE WAS UPDATED (mPQ1_1e_1H_B3LYP_631Gd_opt.gbw) ****
             **** DENSITY mPQ1_1e_1H_B3LYP_631Gd_opt.scfp WAS UPDATED ****
Total SCF time: 0 days 0 hours 1 min 18 sec 

Maximum memory used throughout the entire SCF-calculation: 111.6 MB

-------------------------   --------------------
FINAL SINGLE POINT ENERGY      -694.912987996156
-------------------------   --------------------


           ************************************************************
           *        Program running with 4 parallel MPI-processes     *
           *              working on a common directory               *
           ************************************************************
------------------------------------------------------------------------------
                         ORCA SCF GRADIENT CALCULATION
------------------------------------------------------------------------------

 ... reading COSX grid (gridx3)
Gradient of the Kohn-Sham DFT energy:
Kohn-Sham wavefunction type      ... UKS
Hartree-Fock exchange scaling    ...    0.200
Number of operators              ...    2
Number of atoms                  ...   35
Basis set dimensions             ...  262
Integral neglect threshold       ... 2.5e-11
Integral primitive cutoff        ... 2.5e-12
SHARK Integral package           ... ON

Nuc. rep. gradient       (SHARK) ... done (  0.0 sec)
HCore & Overlap gradient (SHARK) ... done (  0.3 sec)
RI-J gradient            (SHARK) ... done (  1.1 sec)
COSX-gradient                    ... done ( 22.2 sec)
Exchange-correlation gradient    ... done

------------------
CARTESIAN GRADIENT
------------------

   1   C   :    0.000020189   -0.000018066   -0.000012432
   2   C   :   -0.000158987    0.000089288    0.000098103
   3   C   :    0.000111395   -0.000030820    0.000165703
   4   C   :   -0.000045867   -0.000009005    0.000083886
   5   C   :   -0.000036584    0.000034489   -0.000383560
   6   C   :    0.000055183   -0.000109411    0.000027155
   7   C   :   -0.000031491   -0.000029467    0.000075714
   8   C   :    0.000025864    0.000121869    0.000016748
   9   C   :   -0.000031792   -0.000064532   -0.000095487
  10   C   :   -0.000027932   -0.000025313   -0.000000600
  11   C   :    0.000055010    0.000037030    0.000063435
  12   C   :   -0.000024577    0.000149981    0.000014650
  13   C   :    0.000067138   -0.000106856    0.000053638
  14   O   :   -0.000085271    0.000033959    0.000021957
  15   O   :    0.000071920   -0.000037007    0.000007653
  16   H   :    0.000007977    0.000013676    0.000091837
  17   H   :   -0.000024119   -0.000011969   -0.000015706
  18   H   :    0.000039282   -0.000013341    0.000005613
  19   H   :    0.000146737   -0.000059077   -0.000150081
  20   H   :    0.000061812    0.000058097    0.000173866
  21   H   :   -0.000219513    0.000003335   -0.000079295
  22   H   :   -0.000000495   -0.000010711    0.000013626
  23   H   :    0.000030307   -0.000024108   -0.000044477
  24   H   :    0.000007389    0.000018526    0.000007281
  25   H   :    0.000006414    0.000007167   -0.000001302
  26   H   :    0.000008676   -0.000035061   -0.000004572
  27   H   :   -0.000033107   -0.000002690   -0.000011570
  28   H   :   -0.000053260   -0.000055514   -0.000047214
  29   H   :    0.000084652    0.000022119   -0.000015622
  30   C   :    0.000033394   -0.000032909   -0.000045663
  31   H   :   -0.000015240    0.000005767    0.000000627
  32   H   :   -0.000017107   -0.000017436   -0.000010771
  33   H   :    0.000024028   -0.000022999   -0.000014610
  34   H   :   -0.000051781    0.000052726    0.000025511
  35   H   :    0.000018057   -0.000011986   -0.000038736

Difference to translation invariance:
           :    0.0000182988   -0.0000802486   -0.0000246941

Difference to rotation invariance:
           :    0.0004946448    0.0001407670   -0.0029779090

Norm of the cartesian gradient     ...    0.0007435147
RMS gradient                       ...    0.0000725596
MAX gradient                       ...    0.0003835605

-------
TIMINGS
-------

Total SCF gradient time            ...       36.945 sec

One electron gradient       ....       0.259 sec  (  0.7%)
RI-J Coulomb gradient       ....       1.139 sec  (  3.1%)
COSX gradient               ....      22.230 sec  ( 60.2%)
XC gradient                 ....      11.502 sec  ( 31.1%)
CPCM gradient               ....       0.594 sec  (  1.6%)
   A-Matrix (El+Nuc)        ....       0.175 sec  (  0.5%)
   Potential                ....       0.419 sec  (  1.1%)

Maximum memory used throughout the entire SCFGRAD-calculation: 88.1 MB
------------------------------------------------------------------------------
                         ORCA GEOMETRY RELAXATION STEP
------------------------------------------------------------------------------

Reading the OPT-File                    .... done
Getting information on internals        .... done
Copying old internal coords+grads       .... done
Making the new internal coordinates     .... (new redundants).... done
Validating the new internal coordinates .... (new redundants).... done
Calculating the B-matrix                .... done
Calculating the G,G- and P matrices     .... done
Transforming gradient to internals      .... done
Projecting the internal gradient        .... done
Number of atoms                         ....  35
Number of internal coordinates          .... 168
Current Energy                          ....  -694.912987996 Eh
Current gradient norm                   ....     0.000743515 Eh/bohr
Maximum allowed component of the step   ....  0.300
Current trust radius                    ....  0.300
Updating the Hessian (BFGS)             .... done
Forming the augmented Hessian           .... done
Diagonalizing the augmented Hessian     .... done
Last element of RFO vector              ....  0.002418561
Lowest eigenvalues of augmented Hessian:
 -0.184905420 -0.000821882  0.000310585  0.002333497  0.003810491
Warning: RFO finds a terribly low value for the scaling factor
Trying a QUASI-NEWTON step instead
Doing a quasi-Newton Step:
Inverting the Hessian                   .... done
Computing the step                      .... done
Length of the computed step             ....  0.001702082
Converting the step to cartesian space:
 Initial RMS(Int)=    0.0001313185
Transforming coordinates:
 Iter   0:  RMS(Cart)=    0.0004034227 RMS(Int)=    0.0001313079
 Iter   1:  RMS(Cart)=    0.0000000536 RMS(Int)=    0.0000000239
done
Storing new coordinates                 .... done

                                .--------------------.
          ----------------------|Geometry convergence|-------------------------
          Item                value                   Tolerance       Converged
          ---------------------------------------------------------------------
          Energy change       0.0000000695            0.0000002000      YES
          RMS gradient        0.0000523225            0.0000080000      NO
          MAX gradient        0.0002380012            0.0000300000      NO
          RMS step            0.0001313185            0.0001000000      NO
          MAX step            0.0004890348            0.0002000000      NO
          ........................................................
          Max(Bonds)      0.0000      Max(Angles)    0.00
          Max(Dihed)        0.03      Max(Improp)    0.00
          ---------------------------------------------------------------------

The optimization has not yet converged - more geometry cycles are needed


    ---------------------------------------------------------------------------
                         Redundant Internal Coordinates
                            (Angstroem and degrees)

        Definition                    Value    dE/dq     Step     New-Value
    ----------------------------------------------------------------------------
     1. B(C   1,C   0)                1.5137  0.000038  0.0000    1.5137   
     2. B(C   2,C   1)                1.3852 -0.000047 -0.0000    1.3852   
     3. B(C   3,C   2)                1.5073 -0.000005 -0.0000    1.5073   
     4. B(C   4,C   2)                1.4655  0.000015  0.0000    1.4655   
     5. B(C   5,C   4)                1.4651  0.000047  0.0000    1.4651   
     6. B(C   6,C   5)                1.5177  0.000001 -0.0000    1.5177   
     7. B(C   7,C   6)                1.5160 -0.000017 -0.0000    1.5160   
     8. B(C   8,C   7)                1.3438 -0.000005 -0.0000    1.3438   
     9. B(C   9,C   8)                1.5127  0.000018  0.0000    1.5127   
    10. B(C  10,C   8)                1.5102 -0.000012 -0.0000    1.5102   
    11. B(C  11,C   5)                1.3832 -0.000055 -0.0000    1.3832   
    12. B(C  12,C  11)                1.4249 -0.000051 -0.0000    1.4249   
    13. B(C  12,C   1)                1.4239  0.000019  0.0000    1.4239   
    14. B(O  13,C  12)                1.3538 -0.000075 -0.0000    1.3538   
    15. B(O  14,C   4)                1.2628 -0.000075 -0.0000    1.2627   
    16. B(H  15,C   0)                1.0899 -0.000005  0.0000    1.0899   
    17. B(H  16,C   0)                1.0991 -0.000004 -0.0000    1.0991   
    18. B(H  17,C   0)                1.0994  0.000013  0.0000    1.0994   
    19. B(H  18,C   3)                1.0928 -0.000018 -0.0000    1.0928   
    20. B(H  19,C   3)                1.0923 -0.000007  0.0000    1.0923   
    21. B(H  20,C   3)                1.0997  0.000023  0.0000    1.0997   
    22. B(H  21,C   6)                1.0974  0.000006  0.0000    1.0974   
    23. B(H  22,C   6)                1.0908  0.000004  0.0000    1.0908   
    24. B(H  23,C   7)                1.0915  0.000002  0.0000    1.0915   
    25. B(H  24,C   9)                1.0952  0.000000 -0.0000    1.0952   
    26. B(H  25,C   9)                1.0997  0.000004 -0.0000    1.0997   
    27. B(H  26,C   9)                1.0996 -0.000000  0.0000    1.0996   
    28. B(H  27,C  10)                1.0919  0.000008  0.0000    1.0919   
    29. B(H  28,C  10)                1.0993  0.000001  0.0000    1.0993   
    30. B(C  29,C  11)                1.5123  0.000035  0.0000    1.5123   
    31. B(H  30,C  29)                1.0905  0.000007  0.0000    1.0905   
    32. B(H  31,C  29)                1.0971  0.000001 -0.0000    1.0971   
    33. B(H  32,C  29)                1.0966  0.000000  0.0000    1.0966   
    34. B(H  33,C  10)                1.0994  0.000024  0.0000    1.0994   
    35. B(H  34,O  13)                0.9733  0.000011  0.0000    0.9733   
    36. A(H  16,C   0,H  17)          107.46 -0.000002    0.00    107.46   
    37. A(C   1,C   0,H  16)          111.16 -0.000047   -0.00    111.16   
    38. A(C   1,C   0,H  17)          111.61  0.000035    0.00    111.61   
    39. A(H  15,C   0,H  16)          106.99  0.000025   -0.00    106.99   
    40. A(H  15,C   0,H  17)          107.27 -0.000051   -0.00    107.27   
    41. A(C   1,C   0,H  15)          112.09  0.000039    0.00    112.09   
    42. A(C   0,C   1,C  12)          117.79 -0.000073   -0.00    117.79   
    43. A(C   2,C   1,C  12)          118.38  0.000006    0.00    118.38   
    44. A(C   0,C   1,C   2)          123.83  0.000067    0.00    123.83   
    45. A(C   1,C   2,C   4)          119.94  0.000013    0.00    119.94   
    46. A(C   1,C   2,C   3)          123.56  0.000096    0.00    123.56   
    47. A(C   3,C   2,C   4)          116.48 -0.000110   -0.00    116.48   
    48. A(H  18,C   3,H  19)          108.93 -0.000004   -0.00    108.93   
    49. A(C   2,C   3,H  18)          112.54  0.000007   -0.00    112.54   
    50. A(H  19,C   3,H  20)          106.85 -0.000031   -0.00    106.85   
    51. A(C   2,C   3,H  20)          111.08 -0.000009    0.00    111.08   
    52. A(C   2,C   3,H  19)          109.79  0.000029    0.00    109.79   
    53. A(H  18,C   3,H  20)          107.46  0.000005   -0.00    107.46   
    54. A(C   2,C   4,C   5)          119.38 -0.000032   -0.00    119.38   
    55. A(C   2,C   4,O  14)          120.07  0.000005    0.00    120.07   
    56. A(C   5,C   4,O  14)          120.55  0.000028    0.00    120.55   
    57. A(C   4,C   5,C   6)          116.57 -0.000045   -0.00    116.57   
    58. A(C   4,C   5,C  11)          120.00 -0.000004    0.00    120.00   
    59. A(C   6,C   5,C  11)          123.41  0.000049    0.00    123.41   
    60. A(C   5,C   6,C   7)          112.07 -0.000021   -0.00    112.07   
    61. A(C   7,C   6,H  22)          110.76 -0.000008    0.00    110.76   
    62. A(H  21,C   6,H  22)          107.16 -0.000011    0.00    107.16   
    63. A(C   5,C   6,H  22)          108.13 -0.000010    0.00    108.13   
    64. A(C   7,C   6,H  21)          108.97  0.000044   -0.00    108.97   
    65. A(C   5,C   6,H  21)          109.61  0.000006    0.00    109.61   
    66. A(C   8,C   7,H  23)          117.34  0.000003    0.00    117.34   
    67. A(C   6,C   7,H  23)          114.29  0.000015   -0.00    114.29   
    68. A(C   6,C   7,C   8)          128.38 -0.000018    0.00    128.38   
    69. A(C   9,C   8,C  10)          114.34 -0.000022   -0.00    114.34   
    70. A(C   7,C   8,C  10)          125.24  0.000044    0.00    125.24   
    71. A(C   7,C   8,C   9)          120.42 -0.000022   -0.00    120.42   
    72. A(H  25,C   9,H  26)          106.31 -0.000001   -0.00    106.31   
    73. A(H  24,C   9,H  26)          108.26  0.000004   -0.00    108.25   
    74. A(C   8,C   9,H  26)          110.97  0.000016    0.00    110.97   
    75. A(H  24,C   9,H  25)          108.17 -0.000004    0.00    108.17   
    76. A(C   8,C   9,H  25)          110.92 -0.000011    0.00    110.92   
    77. A(C   8,C   9,H  24)          111.99 -0.000004   -0.00    111.99   
    78. A(H  28,C  10,H  33)          106.28  0.000002   -0.00    106.28   
    79. A(C   8,C  10,H  33)          110.56  0.000037    0.00    110.56   
    80. A(H  27,C  10,H  33)          108.34 -0.000032   -0.00    108.34   
    81. A(H  27,C  10,H  28)          107.83  0.000000    0.00    107.83   
    82. A(C   8,C  10,H  28)          110.21 -0.000041    0.00    110.21   
    83. A(C   8,C  10,H  27)          113.34  0.000030    0.00    113.34   
    84. A(C  12,C  11,C  29)          117.26 -0.000029   -0.00    117.26   
    85. A(C   5,C  11,C  29)          124.33 -0.000004   -0.00    124.33   
    86. A(C   5,C  11,C  12)          118.41  0.000034    0.00    118.41   
    87. A(C  11,C  12,O  13)          115.14 -0.000005   -0.00    115.14   
    88. A(C   1,C  12,O  13)          120.99  0.000022    0.00    120.99   
    89. A(C   1,C  12,C  11)          123.87 -0.000017   -0.00    123.87   
    90. A(C  12,O  13,H  34)          110.83 -0.000002    0.00    110.83   
    91. A(H  31,C  29,H  32)          106.57 -0.000018   -0.00    106.57   
    92. A(H  30,C  29,H  32)          108.03  0.000004   -0.00    108.03   
    93. A(C  11,C  29,H  32)          110.73  0.000020   -0.00    110.73   
    94. A(H  30,C  29,H  31)          108.22 -0.000004    0.00    108.22   
    95. A(C  11,C  29,H  31)          110.89  0.000015    0.00    110.89   
    96. A(C  11,C  29,H  30)          112.18 -0.000019   -0.00    112.18   
    97. D(C  12,C   1,C   0,H  17)    -61.74  0.000045   -0.03    -61.76   
    98. D(C   2,C   1,C   0,H  15)     -1.47  0.000043   -0.03     -1.50   
    99. D(C  12,C   1,C   0,H  16)     58.23  0.000033   -0.02     58.20   
   100. D(C  12,C   1,C   0,H  15)    177.91  0.000059   -0.03    177.88   
   101. D(C   2,C   1,C   0,H  17)    118.89  0.000029   -0.03    118.86   
   102. D(C   2,C   1,C   0,H  16)   -121.15  0.000017   -0.03   -121.18   
   103. D(C   3,C   2,C   1,C   0)     -0.64  0.000024   -0.00     -0.64   
   104. D(C   4,C   2,C   1,C  12)     -1.44 -0.000036   -0.00     -1.45   
   105. D(C   3,C   2,C   1,C  12)    179.99  0.000009   -0.01    179.98   
   106. D(C   4,C   2,C   1,C   0)    177.93 -0.000020   -0.00    177.93   
   107. D(H  19,C   3,C   2,C   4)     28.09  0.000212   -0.00     28.09   
   108. D(H  20,C   3,C   2,C   1)     88.75  0.000196    0.00     88.75   
   109. D(H  19,C   3,C   2,C   1)   -153.29  0.000170    0.00   -153.29   
   110. D(H  18,C   3,C   2,C   4)    149.60  0.000233   -0.00    149.60   
   111. D(H  18,C   3,C   2,C   1)    -31.79  0.000191    0.00    -31.79   
   112. D(H  20,C   3,C   2,C   4)    -89.87  0.000238   -0.00    -89.87   
   113. D(O  14,C   4,C   2,C   3)      0.19 -0.000010    0.00      0.19   
   114. D(O  14,C   4,C   2,C   1)   -178.48  0.000029    0.00   -178.48   
   115. D(C   5,C   4,C   2,C   3)    179.79  0.000027   -0.00    179.79   
   116. D(C   5,C   4,C   2,C   1)      1.12  0.000066   -0.00      1.12   
   117. D(C  11,C   5,C   4,O  14)    179.70 -0.000012    0.00    179.70   
   118. D(C   6,C   5,C   4,O  14)     -1.77 -0.000014    0.00     -1.77   
   119. D(C   6,C   5,C   4,C   2)    178.63 -0.000051    0.00    178.63   
   120. D(C  11,C   5,C   4,C   2)      0.10 -0.000049    0.00      0.10   
   121. D(H  22,C   6,C   5,C  11)   -152.69  0.000061    0.02   -152.67   
   122. D(H  22,C   6,C   5,C   4)     28.84  0.000063    0.02     28.85   
   123. D(H  21,C   6,C   5,C  11)    -36.18  0.000045    0.02    -36.16   
   124. D(H  21,C   6,C   5,C   4)    145.35  0.000048    0.02    145.37   
   125. D(C   7,C   6,C   5,C  11)     84.95  0.000092    0.02     84.96   
   126. D(C   7,C   6,C   5,C   4)    -93.53  0.000094    0.02    -93.51   
   127. D(C   8,C   7,C   6,C   5)    118.66 -0.000024    0.01    118.67   
   128. D(H  23,C   7,C   6,H  22)    177.78  0.000022    0.01    177.79   
   129. D(H  23,C   7,C   6,H  21)     60.13  0.000013    0.01     60.14   
   130. D(H  23,C   7,C   6,C   5)    -61.37 -0.000011    0.01    -61.35   
   131. D(C   8,C   7,C   6,H  22)     -2.20  0.000009    0.01     -2.18   
   132. D(C   8,C   7,C   6,H  21)   -119.85  0.000000    0.01   -119.83   
   133. D(C  10,C   8,C   7,H  23)    179.48 -0.000021    0.00    179.48   
   134. D(C  10,C   8,C   7,C   6)     -0.55 -0.000007   -0.00     -0.55   
   135. D(C   9,C   8,C   7,H  23)     -0.81 -0.000003    0.00     -0.81   
   136. D(C   9,C   8,C   7,C   6)    179.16  0.000010    0.00    179.16   
   137. D(H  26,C   9,C   8,C  10)    -58.58  0.000039   -0.01    -58.60   
   138. D(H  26,C   9,C   8,C   7)    121.68  0.000023   -0.02    121.66   
   139. D(H  25,C   9,C   8,C  10)     59.36  0.000041   -0.01     59.35   
   140. D(H  25,C   9,C   8,C   7)   -120.38  0.000025   -0.02   -120.39   
   141. D(H  24,C   9,C   8,C  10)   -179.69  0.000025   -0.01   -179.70   
   142. D(H  24,C   9,C   8,C   7)      0.58  0.000009   -0.01      0.56   
   143. D(H  33,C  10,C   8,C   9)    -61.12  0.000072    0.00    -61.12   
   144. D(H  33,C  10,C   8,C   7)    118.60  0.000088    0.01    118.60   
   145. D(H  28,C  10,C   8,C   9)     56.08  0.000073    0.00     56.08   
   146. D(H  28,C  10,C   8,C   7)   -124.20  0.000089    0.01   -124.19   
   147. D(H  27,C  10,C   8,C   9)    177.02  0.000064    0.01    177.03   
   148. D(H  27,C  10,C   8,C   7)     -3.26  0.000081    0.01     -3.25   
   149. D(C  29,C  11,C   5,C   6)      0.95  0.000043   -0.01      0.95   
   150. D(C  29,C  11,C   5,C   4)    179.38  0.000040   -0.01    179.37   
   151. D(C  12,C  11,C   5,C   6)   -179.33  0.000007   -0.00   -179.33   
   152. D(C  12,C  11,C   5,C   4)     -0.91  0.000003   -0.00     -0.91   
   153. D(C   1,C  12,C  11,C  29)   -179.68 -0.000005    0.00   -179.68   
   154. D(C   1,C  12,C  11,C   5)      0.59  0.000029   -0.00      0.59   
   155. D(O  13,C  12,C   1,C   2)   -179.51  0.000002    0.01   -179.50   
   156. D(O  13,C  12,C   1,C   0)      1.08 -0.000014    0.00      1.08   
   157. D(C  11,C  12,C   1,C   2)      0.62 -0.000012    0.00      0.63   
   158. D(O  13,C  12,C  11,C   5)   -179.29  0.000016   -0.00   -179.29   
   159. D(C  11,C  12,C   1,C   0)   -178.79 -0.000027    0.00   -178.78   
   160. D(O  13,C  12,C  11,C  29)      0.45 -0.000018    0.00      0.45   
   161. D(H  34,O  13,C  12,C  11)   -179.62 -0.000030    0.01   -179.61   
   162. D(H  34,O  13,C  12,C   1)      0.51 -0.000042    0.01      0.51   
   163. D(H  32,C  29,C  11,C  12)     57.55 -0.000003    0.01     57.56   
   164. D(H  32,C  29,C  11,C   5)   -122.74 -0.000039    0.01   -122.72   
   165. D(H  31,C  29,C  11,C  12)    -60.54 -0.000003    0.01    -60.53   
   166. D(H  31,C  29,C  11,C   5)    119.17 -0.000039    0.01    119.19   
   167. D(H  30,C  29,C  11,C  12)    178.33  0.000004    0.01    178.33   
   168. D(H  30,C  29,C  11,C   5)     -1.96 -0.000032    0.01     -1.94   
    ----------------------------------------------------------------------------

         *************************************************************
         *                GEOMETRY OPTIMIZATION CYCLE  46            *
         *************************************************************
---------------------------------
CARTESIAN COORDINATES (ANGSTROEM)
---------------------------------
  C     18.573652    1.849556   -0.018382
  C     17.175194    1.299323   -0.199921
  C     16.108457    2.045252   -0.673678
  C     16.212049    3.500596   -1.052091
  C     14.799238    1.413494   -0.859110
  C     14.628342   -0.000515   -0.515858
  C     13.238647   -0.581344   -0.702653
  C     12.418476   -0.516805    0.570724
  C     11.263230    0.134688    0.786825
  C     10.582801    0.060652    2.135856
  C     10.531628    0.973267   -0.234088
  C     15.696592   -0.725756   -0.019844
  C     16.952850   -0.069057    0.125078
  O     17.955281   -0.844147    0.601621
  O     13.832553    2.083965   -1.317905
  H     18.647392    2.891810   -0.328425
  H     19.302965    1.284411   -0.615689
  H     18.896065    1.797727    1.031377
  H     16.948467    4.038602   -0.449972
  H     15.238926    3.983063   -0.936096
  H     16.501064    3.615409   -2.106860
  H     13.316876   -1.627706   -1.024018
  H     12.747010   -0.033326   -1.507481
  H     12.840138   -1.079834    1.405362
  H     11.147608   -0.551499    2.846965
  H      9.573017   -0.364865    2.043532
```
