## Supplementary material for "A novel quinone biosynthetic pathway illuminates the evolution of aerobic metabolism": mPQ1_1e_1H_B3LYP_631Gd_opt.out (part 3 of 4)

```
  H     10.456959    1.063598    2.568715
  H     11.062128    1.057784   -1.184670
  H     10.371541    1.989473    0.153519
  C     15.626697   -2.183096    0.378121
  H     14.623366   -2.594111    0.261473
  H     16.316802   -2.786693   -0.224408
  H     15.927843   -2.314644    1.424298
  H      9.533029    0.557622   -0.431060
  H     18.779928   -0.333277    0.681244

----------------------------
CARTESIAN COORDINATES (A.U.)
----------------------------
  NO LB      ZA    FRAG     MASS         X           Y           Z
   0 C     6.0000    0    12.011   35.099116    3.495154   -0.034737
   1 C     6.0000    0    12.011   32.456413    2.455365   -0.377797
   2 C     6.0000    0    12.011   30.440571    3.864966   -1.273067
   3 C     6.0000    0    12.011   30.636332    6.615167   -1.988164
   4 C     6.0000    0    12.011   27.966507    2.671116   -1.623483
   5 C     6.0000    0    12.011   27.643561   -0.000974   -0.974831
   6 C     6.0000    0    12.011   25.017418   -1.098580   -1.327822
   7 C     6.0000    0    12.011   23.467519   -0.976620    1.078512
   8 C     6.0000    0    12.011   21.284419    0.254524    1.486884
   9 C     6.0000    0    12.011   19.998595    0.114616    4.036183
  10 C     6.0000    0    12.011   19.901893    1.839209   -0.442362
  11 C     6.0000    0    12.011   29.662259   -1.371480   -0.037500
  12 C     6.0000    0    12.011   32.036245   -0.130498    0.236362
  13 O     8.0000    0    15.999   33.930563   -1.595206    1.136899
  14 O     8.0000    0    15.999   26.139737    3.938124   -2.490480
  15 H     1.0000    0     1.008   35.238464    5.464730   -0.620634
  16 H     1.0000    0     1.008   36.477317    2.427185   -1.163483
  17 H     1.0000    0     1.008   35.708388    3.397211    1.949021
  18 H     1.0000    0     1.008   32.027960    7.631851   -0.850324
  19 H     1.0000    0     1.008   28.797396    7.526899   -1.768966
  20 H     1.0000    0     1.008   31.182492    6.832132   -3.981388
  21 H     1.0000    0     1.008   25.165248   -3.075918   -1.935113
  22 H     1.0000    0     1.008   24.088359   -0.062977   -2.848726
  23 H     1.0000    0     1.008   24.264344   -2.040591    2.655749
  24 H     1.0000    0     1.008   21.065925   -1.042183    5.379984
  25 H     1.0000    0     1.008   18.090381   -0.689494    3.861716
  26 H     1.0000    0     1.008   19.760788    2.009909    4.854167
  27 H     1.0000    0     1.008   20.904392    1.998922   -2.238701
  28 H     1.0000    0     1.008   19.599372    3.759558    0.290109
  29 C     6.0000    0    12.011   29.530177   -4.125453    0.714545
  30 H     1.0000    0     1.008   27.634157   -4.902159    0.494112
  31 H     1.0000    0     1.008   30.834287   -5.266087   -0.424070
  32 H     1.0000    0     1.008   30.099260   -4.374042    2.691532
  33 H     1.0000    0     1.008   18.014814    1.053753   -0.814584
  34 H     1.0000    0     1.008   35.488921   -0.629802    1.287365

--------------------------------
INTERNAL COORDINATES (ANGSTROEM)
--------------------------------
 C      0   0   0     0.000000000000     0.00000000     0.00000000
 C      1   0   0     1.513736207055     0.00000000     0.00000000
 C      2   1   0     1.385201989354   123.82962398     0.00000000
 C      3   2   1     1.507299827631   123.56438293   359.35861634
 C      3   2   1     1.465454544101   119.94201096   177.92937033
 C      5   3   2     1.465076407411   119.38254629     1.12239997
 C      6   5   3     1.517730686596   116.57229758   178.63082776
 C      7   6   5     1.516025914684   112.06721491   266.48957966
 C      8   7   6     1.343777479430   128.37564908   118.67418497
 C      9   8   7     1.512729402743   120.42304895   179.16039961
 C      9   8   7     1.510204362354   125.23762096   359.45173851
 C      6   5   3     1.383170459859   119.99902419     0.10335946
 C      2   1   3     1.423911616747   117.78809242   179.37988094
 O     13   2   1     1.353781844606   120.99267140     1.08189537
 O      5   3   2     1.262736912658   120.06649213   181.51928119
 H      1   2   3     1.089889257604   112.08588648   358.50403469
 H      1   2   3     1.099118245843   111.15773502   238.82117058
 H      1   2   3     1.099377807906   111.61162750   118.85935864
 H      4   3   2     1.092844414130   112.53946931   328.21451209
 H      4   3   2     1.092335914979   109.79000944   206.70977482
 H      4   3   2     1.099658450304   111.08035781    88.74862197
 H      7   6   5     1.097391635264   109.61324689   145.36517214
 H      7   6   5     1.090769360282   108.13407197    28.85465186
 H      8   7   6     1.091522214593   114.28756189   298.64589019
 H     10   9   8     1.095176697366   111.98899517     0.56279085
 H     10   9   8     1.099659290810   110.92258432   239.60712906
 H     10   9   8     1.099592256007   110.97076706   121.66386892
 H     11   9   8     1.091869492426   113.33738676   356.74994162
 H     11   9   8     1.099336233358   110.21118477   235.80918911
 C     12   6   5     1.512316418682   124.32899089   179.36818298
 H     30  12   6     1.090510343841   112.18350170   358.05531203
 H     30  12   6     1.097094880584   110.89048457   119.18720205
 H     30  12   6     1.096575812237   110.72996191   237.27775149
 H     11   9   8     1.099436169495   110.56048849   118.60410456
 H     14  13   2     0.973330090218   110.83297764     0.51423627

---------------------------
INTERNAL COORDINATES (A.U.)
---------------------------
 C      0   0   0     0.000000000000     0.00000000     0.00000000
 C      1   0   0     2.860546870335     0.00000000     0.00000000
 C      2   1   0     2.617652400043   123.82962398     0.00000000
 C      3   2   1     2.848383875930   123.56438293   359.35861634
 C      3   2   1     2.769307750061   119.94201096   177.92937033
 C      5   3   2     2.768593175276   119.38254629     1.12239997
 C      6   5   3     2.868095342714   116.57229758   178.63082776
 C      7   6   5     2.864873790679   112.06721491   266.48957966
 C      8   7   6     2.539371421054   128.37564908   118.67418497
 C      9   8   7     2.858644285914   120.42304895   179.16039961
 C      9   8   7     2.853872651102   125.23762096   359.45173851
 C      6   5   3     2.613813365663   119.99902419     0.10335946
 C      2   1   3     2.690802994560   117.78809242   179.37988094
 O     13   2   1     2.558276931381   120.99267140     1.08189537
 O      5   3   2     2.386226944117   120.06649213   181.51928119
 H      1   2   3     2.059592213174   112.08588648   358.50403469
 H      1   2   3     2.077032473440   111.15773502   238.82117058
 H      1   2   3     2.077522974654   111.61162750   118.85935864
 H      4   3   2     2.065176649692   112.53946931   328.21451209
 H      4   3   2     2.064215725556   109.79000944   206.70977482
 H      4   3   2     2.078053311926   111.08035781    88.74862197
 H      7   6   5     2.073769652305   109.61324689   145.36517214
 H      7   6   5     2.061255366206   108.13407197    28.85465186
 H      8   7   6     2.062678054672   114.28756189   298.64589019
 H     10   9   8     2.069584026274   111.98899517     0.56279085
 H     10   9   8     2.078054900253   110.92258432   239.60712906
 H     10   9   8     2.077928222834   110.97076706   121.66386892
 H     11   9   8     2.063334314668   113.33738676   356.74994162
 H     11   9   8     2.077444410143   110.21118477   235.80918911
 C     12   6   5     2.857863859142   124.32899089   179.36818298
 H     30  12   6     2.060765896069   112.18350170   358.05531203
 H     30  12   6     2.073208867231   110.89048457   119.18720205
 H     30  12   6     2.072227970210   110.72996191   237.27775149
 H     11   9   8     2.077633262073   110.56048849   118.60410456
 H     14  13   2     1.839327308416   110.83297764     0.51423627


           ************************************************************
           *        Program running with 4 parallel MPI-processes     *
           *              working on a common directory               *
           ************************************************************
------------------------------------------------------------------------------
                   ___                                                        
                  /   \      - P O W E R E D   B Y -                         
                 /     \                                                     
                 |  |  |   _    _      __       _____    __    __             
                 |  |  |  | |  | |    /  \     |  _  \  |  |  /  |          
                  \  \/   | |  | |   /    \    | | | |  |  | /  /          
                 / \  \   | |__| |  /  /\  \   | |_| |  |  |/  /          
                |  |  |   |  __  | /  /__\  \  |    /   |      \           
                |  |  |   | |  | | |   __   |  |    \   |  |\   \          
                \     /   | |  | | |  |  |  |  | |\  \  |  | \   \       
                 \___/    |_|  |_| |__|  |__|  |_| \__\ |__|  \__/        
                                                                              
                      - O R C A' S   B I G   F R I E N D -                    
                                      &                                       
                       - I N T E G R A L  F E E D E R -                       
                                                                              
 v1 FN, 2020, v2 2021                                                         
------------------------------------------------------------------------------


Reading SHARK input file mPQ1_1e_1H_B3LYP_631Gd_opt.SHARKINP.tmp ... ok
----------------------
SHARK INTEGRAL PACKAGE
----------------------

Number of atoms                             ...     35
Number of basis functions                   ...    262
Number of shells                            ...    134
Maximum angular momentum                    ...      2
Integral batch strategy                     ... SHARK/LIBINT Hybrid
RI-J (if used) integral strategy            ... SPLIT-RIJ (Revised 2003 algorithm where possible)
Printlevel                                  ...      1
Contraction scheme used                     ... SEGMENTED contraction
Coulomb Range Separation                    ... NOT USED
Exchange Range Separation                   ... NOT USED
Finite Nucleus Model                        ... NOT USED
Auxiliary Coulomb fitting basis             ... AVAILABLE
   # of basis functions in Aux-J            ...    993
   # of shells in Aux-J                     ...    335
   Maximum angular momentum in Aux-J        ...      4
Auxiliary J/K fitting basis                 ... NOT available
Auxiliary Correlation fitting basis         ... NOT available
Auxiliary 'external' fitting basis          ... NOT available
Integral threshold                          ...     2.500000e-11
Primitive cut-off                           ...     2.500000e-12
Primitive pair pre-selection threshold      ...     2.500000e-12

Calculating pre-screening integrals         ... done (  0.1 sec) Dimension = 134
Organizing shell pair data                  ... done (  0.1 sec)
Shell pair information
Total number of shell pairs                 ...      9045
Shell pairs after pre-screening             ...      7221
Total number of primitive shell pairs       ...     50479
Primitive shell pairs kept                  ...     23363
          la=0 lb=0:   2829 shell pairs
          la=1 lb=0:   2368 shell pairs
          la=1 lb=1:    489 shell pairs
          la=2 lb=0:    995 shell pairs
          la=2 lb=1:    442 shell pairs
          la=2 lb=2:     98 shell pairs

Calculating one electron integrals          ... done (  0.0 sec)
Calculating RI/J V-Matrix + Cholesky decomp.... done (  0.1 sec)
Calculating Nuclear repulsion               ... done (  0.0 sec) ENN=   1094.494189272465 Eh

SHARK setup successfully completed in   0.5 seconds

Maximum memory used throughout the entire GTOINT-calculation: 17.3 MB


           ************************************************************
           *        Program running with 4 parallel MPI-processes     *
           *              working on a common directory               *
           ************************************************************

Diagonalization of the overlap matrix:
Smallest eigenvalue                        ... 3.647e-04
Time for diagonalization                   ...    0.016 sec
Threshold for overlap eigenvalues          ... 1.000e-08
Number of eigenvalues below threshold      ... 0
Time for construction of square roots      ...    0.008 sec
Total time needed                          ...    0.026 sec

-------------------
DFT GRID GENERATION
-------------------

General Integration Accuracy     IntAcc      ... 4.959
Radial Grid Type                 RadialGrid  ... OptM3 with GC (2021)
Angular Grid (max. ang.)         AngularGrid ... 6 (Lebedev-590)
Angular grid pruning method      GridPruning ... 4 (adaptive)
Weight generation scheme         WeightScheme... Becke
Basis function cutoff            BFCut       ... 1.0000e-11
Integration weight cutoff        WCut        ... 1.0000e-14
Angular grids for H and He will be reduced by one unit
Partially contracted basis set               ... off
Rotationally invariant grid construction     ... off

Total number of grid points                  ...   390054
Total number of batches                      ...     6114
Average number of points per batch           ...       63
Average number of grid points per atom       ...    11144
Time for grid setup =    5.102 sec

--------------------
COSX GRID GENERATION
--------------------

GRIDX 1
-------
General Integration Accuracy     IntAcc      ... 4.020
Radial Grid Type                 RadialGrid  ... OptM3 with GC (2021)
Angular Grid (max. ang.)         AngularGrid ... 2 (Lebedev-110)
Angular grid pruning method      GridPruning ... 4 (adaptive)
Weight generation scheme         WeightScheme... Becke
Basis function cutoff            BFCut       ... 1.0000e-11
Integration weight cutoff        WCut        ... 1.0000e-14
Angular grids for H and He will be reduced by one unit
Partially contracted basis set               ... on
Rotationally invariant grid construction     ... off

Total number of grid points                  ...    42281
Total number of batches                      ...      678
Average number of points per batch           ...       62
Average number of grid points per atom       ...     1208
UseSFitting                                  ... on

GRIDX 2
-------
General Integration Accuracy     IntAcc      ... 4.338
Radial Grid Type                 RadialGrid  ... OptM3 with GC (2021)
Angular Grid (max. ang.)         AngularGrid ... 3 (Lebedev-194)
Angular grid pruning method      GridPruning ... 4 (adaptive)
Weight generation scheme         WeightScheme... Becke
Basis function cutoff            BFCut       ... 1.0000e-11
Integration weight cutoff        WCut        ... 1.0000e-14
Angular grids for H and He will be reduced by one unit
Partially contracted basis set               ... on
Rotationally invariant grid construction     ... off

Total number of grid points                  ...    92165
Total number of batches                      ...     1459
Average number of points per batch           ...       63
Average number of grid points per atom       ...     2633
UseSFitting                                  ... on

GRIDX 3
-------
General Integration Accuracy     IntAcc      ... 4.871
Radial Grid Type                 RadialGrid  ... OptM3 with GC (2021)
Angular Grid (max. ang.)         AngularGrid ... 4 (Lebedev-302)
Angular grid pruning method      GridPruning ... 4 (adaptive)
Weight generation scheme         WeightScheme... Becke
Basis function cutoff            BFCut       ... 1.0000e-11
Integration weight cutoff        WCut        ... 1.0000e-14
Angular grids for H and He will be reduced by one unit
Partially contracted basis set               ... on
Rotationally invariant grid construction     ... off

Total number of grid points                  ...   176799
Total number of batches                      ...     2781
Average number of points per batch           ...       63
Average number of grid points per atom       ...     5051
UseSFitting                                  ... on

Time for X-Grid setup             =    2.506 sec


--------------------
CPCM SOLVATION MODEL
--------------------
CPCM parameters:
  Epsilon                                         ...      80.4000
  Refrac                                          ...       1.3300
  Rsolv                                           ...       1.3000
  Surface type                                    ... GAUSSIAN VDW
  Epsilon function type                           ...         CPCM
Radii:
 Radius for C  used is    3.8550 Bohr (=   2.0400 Ang.)
 Radius for O  used is    3.4469 Bohr (=   1.8240 Ang.)
 Radius for H  used is    2.4944 Bohr (=   1.3200 Ang.)
Calculating surface                               ...        done! (  0.0s)
GEPOL surface points                              ...         1857
GEPOL Volume                                      ...    1953.7740
GEPOL Surface-area                                ...    1019.1036
Calculating surface distance matrix               ...        done! (  0.1s)
Performing Cholesky decomposition & store         ...        done! (  0.2s)
Overall time for CPCM initialization              ...                 0.3s
--------------
SCF ITERATIONS
--------------
ITER       Energy         Delta-E        Max-DP      RMS-DP      [F,P]     Damp
               ***  Starting incremental Fock matrix formation  ***
  0   -694.9129823331   0.000000000000 0.00001001  0.00000031  0.0001049 0.7000
  1   -694.9129823839  -0.000000050798 0.00000958  0.00000031  0.0000828 0.7000
                               ***Turning on DIIS***
  2   -694.9129824219  -0.000000037956 0.00002653  0.00000089  0.0000622 0.0000
               *** Restarting incremental Fock matrix formation ***
                                   *** Resetting DIIS ***
  3   -694.9129825149  -0.000000093050 0.00000374  0.00000012  0.0000063 0.0000
                 **** Energy Check signals convergence ****

               *****************************************************
               *                     SUCCESS                       *
               *           SCF CONVERGED AFTER   4 CYCLES          *
               *****************************************************

Old exchange energy                            =    -19.171090290 Eh
New exchange energy                            =    -19.171095732 Eh
Exchange energy change after final integration =     -0.000005442 Eh
Total energy after final integration           =   -694.912987955 Eh
Final COS-X integration done in                =    15.257 sec
Total Energy       :         -694.91298796 Eh          -18909.54374 eV
  Last Energy change         ...    1.7621e-09  Tolerance :   1.0000e-08
  Last MAX-Density change    ...    0.0000e+00  Tolerance :   1.0000e-07
             **** THE GBW FILE WAS UPDATED (mPQ1_1e_1H_B3LYP_631Gd_opt.gbw) ****
             **** DENSITY mPQ1_1e_1H_B3LYP_631Gd_opt.scfp WAS UPDATED ****
             **** ENERGY FILE WAS UPDATED (mPQ1_1e_1H_B3LYP_631Gd_opt.en.tmp) ****
----------------------
UHF SPIN CONTAMINATION
----------------------

Warning: in a DFT calculation there is little theoretical justification to 
         calculate <S**2> as in Hartree-Fock theory. We will do it anyways
         but you should keep in mind that the values have only limited relevance

Expectation value of <S**2>     :     0.771009
Ideal value S*(S+1) for S=0.5   :     0.750000
Deviation                       :     0.021009

             **** THE GBW FILE WAS UPDATED (mPQ1_1e_1H_B3LYP_631Gd_opt.gbw) ****
             **** DENSITY mPQ1_1e_1H_B3LYP_631Gd_opt.scfp WAS UPDATED ****
Total SCF time: 0 days 0 hours 1 min 5 sec 

Maximum memory used throughout the entire SCF-calculation: 111.6 MB

-------------------------   --------------------
FINAL SINGLE POINT ENERGY      -694.912987955050
-------------------------   --------------------


           ************************************************************
           *        Program running with 4 parallel MPI-processes     *
           *              working on a common directory               *
           ************************************************************
------------------------------------------------------------------------------
                         ORCA SCF GRADIENT CALCULATION
------------------------------------------------------------------------------

 ... reading COSX grid (gridx3)
Gradient of the Kohn-Sham DFT energy:
Kohn-Sham wavefunction type      ... UKS
Hartree-Fock exchange scaling    ...    0.200
Number of operators              ...    2
Number of atoms                  ...   35
Basis set dimensions             ...  262
Integral neglect threshold       ... 2.5e-11
Integral primitive cutoff        ... 2.5e-12
SHARK Integral package           ... ON

Nuc. rep. gradient       (SHARK) ... done (  0.0 sec)
HCore & Overlap gradient (SHARK) ... done (  0.3 sec)
RI-J gradient            (SHARK) ... done (  1.1 sec)
COSX-gradient                    ... done ( 22.6 sec)
Exchange-correlation gradient    ... done

------------------
CARTESIAN GRADIENT
------------------

   1   C   :    0.000021244   -0.000020303   -0.000010665
   2   C   :   -0.000169082    0.000092821    0.000091142
   3   C   :    0.000122947   -0.000036116    0.000169572
   4   C   :   -0.000050370   -0.000011709    0.000086861
   5   C   :   -0.000050914    0.000049477   -0.000387985
   6   C   :    0.000062083   -0.000123964    0.000034343
   7   C   :   -0.000033815   -0.000023302    0.000072392
   8   C   :    0.000026108    0.000123533    0.000020209
   9   C   :   -0.000031284   -0.000064616   -0.000101662
  10   C   :   -0.000028915   -0.000025872    0.000000045
  11   C   :    0.000059169    0.000036334    0.000069005
  12   C   :   -0.000025561    0.000160655    0.000009653
  13   C   :    0.000074217   -0.000115147    0.000056444
  14   O   :   -0.000092637    0.000037758    0.000017753
  15   O   :    0.000080533   -0.000043131    0.000012612
  16   H   :    0.000009632    0.000013365    0.000092987
  17   H   :   -0.000025890   -0.000013670   -0.000015452
  18   H   :    0.000040989   -0.000009784    0.000005972
  19   H   :    0.000145273   -0.000059365   -0.000151082
  20   H   :    0.000061963    0.000059062    0.000173117
  21   H   :   -0.000219325    0.000004681   -0.000080882
  22   H   :   -0.000000887   -0.000011748    0.000014857
  23   H   :    0.000031332   -0.000025221   -0.000045550
  24   H   :    0.000008594    0.000018585    0.000006818
  25   H   :    0.000006709    0.000007402   -0.000001409
  26   H   :    0.000008187   -0.000033828   -0.000005153
  27   H   :   -0.000032475   -0.000002788   -0.000010343
  28   H   :   -0.000055930   -0.000055786   -0.000049342
  29   H   :    0.000084521    0.000021740   -0.000015097
  30   C   :    0.000035303   -0.000033944   -0.000045900
  31   H   :   -0.000015911    0.000006310    0.000000393
  32   H   :   -0.000017050   -0.000018718   -0.000009207
  33   H   :    0.000023937   -0.000023317   -0.000014295
  34   H   :   -0.000053573    0.000052192    0.000022929
  35   H   :    0.000019272   -0.000011922   -0.000037741

Difference to translation invariance:
           :    0.0000183960   -0.0000803399   -0.0000246619

Difference to rotation invariance:
           :    0.0004964588    0.0001408619   -0.0029798299

Norm of the cartesian gradient     ...    0.0007646837
RMS gradient                       ...    0.0000746255
MAX gradient                       ...    0.0003879851

-------
TIMINGS
-------

Total SCF gradient time            ...       37.161 sec

One electron gradient       ....       0.258 sec  (  0.7%)
RI-J Coulomb gradient       ....       1.112 sec  (  3.0%)
COSX gradient               ....      22.601 sec  ( 60.8%)
XC gradient                 ....      11.329 sec  ( 30.5%)
CPCM gradient               ....       0.599 sec  (  1.6%)
   A-Matrix (El+Nuc)        ....       0.183 sec  (  0.5%)
   Potential                ....       0.416 sec  (  1.1%)

Maximum memory used throughout the entire SCFGRAD-calculation: 88.4 MB
------------------------------------------------------------------------------
                         ORCA GEOMETRY RELAXATION STEP
------------------------------------------------------------------------------

Reading the OPT-File                    .... done
Getting information on internals        .... done
Copying old internal coords+grads       .... done
Making the new internal coordinates     .... (new redundants).... done
Validating the new internal coordinates .... (new redundants).... done
Calculating the B-matrix                .... done
Calculating the G,G- and P matrices     .... done
Transforming gradient to internals      .... done
Projecting the internal gradient        .... done
Number of atoms                         ....  35
Number of internal coordinates          .... 168
Current Energy                          ....  -694.912987955 Eh
Current gradient norm                   ....     0.000764684 Eh/bohr
Maximum allowed component of the step   ....  0.300
Current trust radius                    ....  0.300
Updating the Hessian (BFGS)             .... done
Forming the augmented Hessian           .... done
Diagonalizing the augmented Hessian     .... done
Last element of RFO vector              ....  0.002784294
Lowest eigenvalues of augmented Hessian:
 -0.165659374 -0.000821915  0.000310773  0.002447659  0.003735727
Warning: RFO finds a terribly low value for the scaling factor
Trying a QUASI-NEWTON step instead
Doing a quasi-Newton Step:
Inverting the Hessian                   .... done
Computing the step                      .... done
Length of the computed step             ....  0.007240439
Converting the step to cartesian space:
 Initial RMS(Int)=    0.0005586120
Transforming coordinates:
 Iter   0:  RMS(Cart)=    0.0017386340 RMS(Int)=    0.4847309881
 Iter   1:  RMS(Cart)=    0.0000009546 RMS(Int)=    0.0000004659
 Iter   2:  RMS(Cart)=    0.0000000011 RMS(Int)=    0.0000000005
done
Storing new coordinates                 .... done

                                .--------------------.
          ----------------------|Geometry convergence|-------------------------
          Item                value                   Tolerance       Converged
          ---------------------------------------------------------------------
          Energy change       0.0000000411            0.0000002000      YES
          RMS gradient        0.0000531699            0.0000080000      NO
          MAX gradient        0.0002377262            0.0000300000      NO
          RMS step            0.0005586120            0.0001000000      NO
          MAX step            0.0022370630            0.0002000000      NO
          ........................................................
          Max(Bonds)      0.0000      Max(Angles)    0.01
          Max(Dihed)        0.13      Max(Improp)    0.00
          ---------------------------------------------------------------------

The optimization has not yet converged - more geometry cycles are needed


    ---------------------------------------------------------------------------
                         Redundant Internal Coordinates
                            (Angstroem and degrees)

        Definition                    Value    dE/dq     Step     New-Value
    ----------------------------------------------------------------------------
     1. B(C   1,C   0)                1.5137  0.000040 -0.0000    1.5137   
     2. B(C   2,C   1)                1.3852 -0.000052  0.0000    1.3852   
     3. B(C   3,C   2)                1.5073 -0.000006  0.0000    1.5073   
     4. B(C   4,C   2)                1.4655  0.000015 -0.0000    1.4654   
     5. B(C   5,C   4)                1.4651  0.000051 -0.0000    1.4650   
     6. B(C   6,C   5)                1.5177  0.000000  0.0000    1.5177   
     7. B(C   7,C   6)                1.5160 -0.000018  0.0000    1.5160   
     8. B(C   8,C   7)                1.3438 -0.000006  0.0000    1.3438   
     9. B(C   9,C   8)                1.5127  0.000019 -0.0000    1.5127   
    10. B(C  10,C   8)                1.5102 -0.000014  0.0000    1.5102   
    11. B(C  11,C   5)                1.3832 -0.000061  0.0000    1.3832   
    12. B(C  12,C  11)                1.4249 -0.000055  0.0000    1.4249   
    13. B(C  12,C   1)                1.4239  0.000020 -0.0000    1.4239   
    14. B(O  13,C  12)                1.3538 -0.000083  0.0000    1.3538   
    15. B(O  14,C   4)                1.2627 -0.000087  0.0000    1.2628   
    16. B(H  15,C   0)                1.0899 -0.000006 -0.0000    1.0899   
    17. B(H  16,C   0)                1.0991 -0.000004  0.0000    1.0991   
    18. B(H  17,C   0)                1.0994  0.000014 -0.0000    1.0994   
    19. B(H  18,C   3)                1.0928 -0.000019  0.0000    1.0928   
    20. B(H  19,C   3)                1.0923 -0.000007  0.0000    1.0923   
    21. B(H  20,C   3)                1.0997  0.000025 -0.0000    1.0996   
    22. B(H  21,C   6)                1.0974  0.000006 -0.0000    1.0974   
    23. B(H  22,C   6)                1.0908  0.000004 -0.0000    1.0908   
    24. B(H  23,C   7)                1.0915  0.000002 -0.0000    1.0915   
    25. B(H  24,C   9)                1.0952  0.000000  0.0000    1.0952   
    26. B(H  25,C   9)                1.0997  0.000004  0.0000    1.0997   
    27. B(H  26,C   9)                1.0996  0.000000 -0.0000    1.0996   
    28. B(H  27,C  10)                1.0919  0.000009 -0.0000    1.0919   
    29. B(H  28,C  10)                1.0993  0.000001 -0.0000    1.0993   
    30. B(C  29,C  11)                1.5123  0.000037 -0.0000    1.5123   
    31. B(H  30,C  29)                1.0905  0.000008 -0.0000    1.0905   
    32. B(H  31,C  29)                1.0971  0.000001  0.0000    1.0971   
    33. B(H  32,C  29)                1.0966  0.000001 -0.0000    1.0966   
    34. B(H  33,C  10)                1.0994  0.000026 -0.0000    1.0994   
    35. B(H  34,O  13)                0.9733  0.000012 -0.0000    0.9733   
    36. A(H  16,C   0,H  17)          107.46 -0.000002   -0.00    107.46   
    37. A(C   1,C   0,H  16)          111.16 -0.000052    0.00    111.16   
    38. A(C   1,C   0,H  17)          111.61  0.000039   -0.01    111.61   
    39. A(H  15,C   0,H  16)          106.99  0.000026    0.00    107.00   
    40. A(H  15,C   0,H  17)          107.27 -0.000055   -0.00    107.27   
    41. A(C   1,C   0,H  15)          112.09  0.000041   -0.00    112.09   
    42. A(C   0,C   1,C  12)          117.79 -0.000078    0.00    117.79   
    43. A(C   2,C   1,C  12)          118.38  0.000007   -0.00    118.38   
    44. A(C   0,C   1,C   2)          123.83  0.000071   -0.00    123.83   
    45. A(C   1,C   2,C   4)          119.94  0.000013   -0.00    119.94   
    46. A(C   1,C   2,C   3)          123.56  0.000104   -0.00    123.56   
    47. A(C   3,C   2,C   4)          116.48 -0.000118    0.00    116.48   
    48. A(H  18,C   3,H  19)          108.93 -0.000005    0.00    108.93   
    49. A(C   2,C   3,H  18)          112.54  0.000007    0.00    112.54   
    50. A(H  19,C   3,H  20)          106.85 -0.000032    0.00    106.85   
    51. A(C   2,C   3,H  20)          111.08 -0.000008   -0.00    111.08   
    52. A(C   2,C   3,H  19)          109.79  0.000030   -0.00    109.79   
    53. A(H  18,C   3,H  20)          107.46  0.000005   -0.00    107.46   
    54. A(C   2,C   4,C   5)          119.38 -0.000035    0.00    119.39   
    55. A(C   2,C   4,O  14)          120.07  0.000006   -0.00    120.06   
    56. A(C   5,C   4,O  14)          120.55  0.000029   -0.00    120.55   
    57. A(C   4,C   5,C   6)          116.57 -0.000052    0.01    116.58   
    58. A(C   4,C   5,C  11)          120.00 -0.000004   -0.00    120.00   
    59. A(C   6,C   5,C  11)          123.41  0.000056   -0.01    123.40   
    60. A(C   5,C   6,C   7)          112.07 -0.000022    0.00    112.07   
    61. A(C   7,C   6,H  22)          110.76 -0.000008   -0.00    110.76   
    62. A(H  21,C   6,H  22)          107.16 -0.000011   -0.00    107.16   
    63. A(C   5,C   6,H  22)          108.13 -0.000010   -0.00    108.13   
    64. A(C   7,C   6,H  21)          108.97  0.000044    0.00    108.98   
    65. A(C   5,C   6,H  21)          109.61  0.000007    0.00    109.61   
    66. A(C   8,C   7,H  23)          117.34  0.000005   -0.00    117.33   
    67. A(C   6,C   7,H  23)          114.29  0.000014    0.00    114.29   
    68. A(C   6,C   7,C   8)          128.38 -0.000019   -0.00    128.37   
    69. A(C   9,C   8,C  10)          114.34 -0.000025    0.00    114.34   
    70. A(C   7,C   8,C  10)          125.24  0.000048   -0.00    125.23   
    71. A(C   7,C   8,C   9)          120.42 -0.000023    0.00    120.42   
    72. A(H  25,C   9,H  26)          106.31 -0.000001    0.00    106.31   
    73. A(H  24,C   9,H  26)          108.25  0.000003    0.00    108.26   
    74. A(C   8,C   9,H  26)          110.97  0.000017    0.00    110.97   
    75. A(H  24,C   9,H  25)          108.17 -0.000003   -0.00    108.16   
    76. A(C   8,C   9,H  25)          110.92 -0.000012   -0.00    110.92   
    77. A(C   8,C   9,H  24)          111.99 -0.000004    0.00    111.99   
    78. A(H  28,C  10,H  33)          106.28  0.000002   -0.00    106.28   
    79. A(C   8,C  10,H  33)          110.56  0.000039    0.00    110.56   
    80. A(H  27,C  10,H  33)          108.34 -0.000035    0.01    108.34   
    81. A(H  27,C  10,H  28)          107.83 -0.000000   -0.00    107.83   
    82. A(C   8,C  10,H  28)          110.21 -0.000042   -0.00    110.21   
    83. A(C   8,C  10,H  27)          113.34  0.000034   -0.00    113.33   
    84. A(C  12,C  11,C  29)          117.26 -0.000031    0.00    117.27   
    85. A(C   5,C  11,C  29)          124.33 -0.000005   -0.00    124.33   
    86. A(C   5,C  11,C  12)          118.41  0.000036   -0.00    118.40   
    87. A(C  11,C  12,O  13)          115.14 -0.000006    0.00    115.14   
    88. A(C   1,C  12,O  13)          120.99  0.000024   -0.00    120.99   
    89. A(C   1,C  12,C  11)          123.87 -0.000019    0.00    123.87   
    90. A(C  12,O  13,H  34)          110.83 -0.000001   -0.00    110.83   
    91. A(H  31,C  29,H  32)          106.57 -0.000019    0.00    106.57   
    92. A(H  30,C  29,H  32)          108.03  0.000004    0.00    108.03   
    93. A(C  11,C  29,H  32)          110.73  0.000020    0.00    110.73   
    94. A(H  30,C  29,H  31)          108.22 -0.000004   -0.00    108.22   
    95. A(C  11,C  29,H  31)          110.89  0.000018   -0.01    110.89   
    96. A(C  11,C  29,H  30)          112.18 -0.000021    0.00    112.18   
    97. D(C  12,C   1,C   0,H  17)    -61.76  0.000044    0.11    -61.65   
    98. D(C   2,C   1,C   0,H  15)     -1.50  0.000042    0.13     -1.37   
    99. D(C  12,C   1,C   0,H  16)     58.20  0.000032    0.11     58.31   
   100. D(C  12,C   1,C   0,H  15)    177.88  0.000058    0.12    178.00   
   101. D(C   2,C   1,C   0,H  17)    118.86  0.000028    0.12    118.98   
   102. D(C   2,C   1,C   0,H  16)   -121.18  0.000016    0.12   -121.06   
   103. D(C   3,C   2,C   1,C   0)     -0.64  0.000024    0.01     -0.63   
   104. D(C   4,C   2,C   1,C  12)     -1.45 -0.000036    0.02     -1.43   
   105. D(C   3,C   2,C   1,C  12)    179.98  0.000008    0.02    180.00   
   106. D(C   4,C   2,C   1,C   0)    177.93 -0.000021    0.01    177.94   
   107. D(H  19,C   3,C   2,C   4)     28.09  0.000212   -0.00     28.09   
   108. D(H  20,C   3,C   2,C   1)     88.75  0.000196   -0.01     88.74   
   109. D(H  19,C   3,C   2,C   1)   -153.29  0.000170   -0.01   -153.30   
   110. D(H  18,C   3,C   2,C   4)    149.60  0.000232   -0.00    149.60   
   111. D(H  18,C   3,C   2,C   1)    -31.79  0.000191   -0.00    -31.79   
   112. D(H  20,C   3,C   2,C   4)    -89.87  0.000238   -0.00    -89.87   
   113. D(O  14,C   4,C   2,C   3)      0.19 -0.000009   -0.01      0.18   
   114. D(O  14,C   4,C   2,C   1)   -178.48  0.000029   -0.00   -178.48   
   115. D(C   5,C   4,C   2,C   3)    179.79  0.000027   -0.00    179.79   
   116. D(C   5,C   4,C   2,C   1)      1.12  0.000066    0.00      1.12   
   117. D(C  11,C   5,C   4,O  14)    179.70 -0.000012   -0.01    179.69   
   118. D(C   6,C   5,C   4,O  14)     -1.77 -0.000013   -0.01     -1.78   
   119. D(C   6,C   5,C   4,C   2)    178.63 -0.000050   -0.01    178.62   
   120. D(C  11,C   5,C   4,C   2)      0.10 -0.000048   -0.02      0.09   
   121. D(H  22,C   6,C   5,C  11)   -152.67  0.000062   -0.07   -152.75   
   122. D(H  22,C   6,C   5,C   4)     28.85  0.000065   -0.08     28.78   
   123. D(H  21,C   6,C   5,C  11)    -36.16  0.000047   -0.08    -36.24   
   124. D(H  21,C   6,C   5,C   4)    145.37  0.000050   -0.08    145.29   
   125. D(C   7,C   6,C   5,C  11)     84.96  0.000093   -0.07     84.89   
   126. D(C   7,C   6,C   5,C   4)    -93.51  0.000096   -0.07    -93.58   
   127. D(C   8,C   7,C   6,C   5)    118.67 -0.000023   -0.05    118.62   
   128. D(H  23,C   7,C   6,H  22)    177.79  0.000022   -0.04    177.75   
   129. D(H  23,C   7,C   6,H  21)     60.14  0.000014   -0.04     60.10   
   130. D(H  23,C   7,C   6,C   5)    -61.35 -0.000010   -0.05    -61.40   
   131. D(C   8,C   7,C   6,H  22)     -2.18  0.000010   -0.05     -2.23   
   132. D(C   8,C   7,C   6,H  21)   -119.83  0.000001   -0.05   -119.88   
   133. D(C  10,C   8,C   7,H  23)    179.48 -0.000020   -0.01    179.48   
   134. D(C  10,C   8,C   7,C   6)     -0.55 -0.000007   -0.00     -0.55   
   135. D(C   9,C   8,C   7,H  23)     -0.81 -0.000003   -0.01     -0.82   
   136. D(C   9,C   8,C   7,C   6)    179.16  0.000011   -0.01    179.15   
   137. D(H  26,C   9,C   8,C  10)    -58.60  0.000038    0.06    -58.54   
   138. D(H  26,C   9,C   8,C   7)    121.66  0.000022    0.06    121.73   
   139. D(H  25,C   9,C   8,C  10)     59.35  0.000040    0.06     59.40   
   140. D(H  25,C   9,C   8,C   7)   -120.39  0.000024    0.06   -120.33   
   141. D(H  24,C   9,C   8,C  10)   -179.70  0.000025    0.05   -179.65   
   142. D(H  24,C   9,C   8,C   7)      0.56  0.000008    0.06      0.62   
   143. D(H  33,C  10,C   8,C   9)    -61.12  0.000071   -0.03    -61.15   
   144. D(H  33,C  10,C   8,C   7)    118.60  0.000088   -0.04    118.57   
   145. D(H  28,C  10,C   8,C   9)     56.08  0.000072   -0.03     56.05   
   146. D(H  28,C  10,C   8,C   7)   -124.19  0.000089   -0.04   -124.23   
   147. D(H  27,C  10,C   8,C   9)    177.03  0.000065   -0.04    176.99   
   148. D(H  27,C  10,C   8,C   7)     -3.25  0.000082   -0.05     -3.30   
   149. D(C  29,C  11,C   5,C   6)      0.95  0.000042    0.02      0.97   
   150. D(C  29,C  11,C   5,C   4)    179.37  0.000039    0.03    179.39   
   151. D(C  12,C  11,C   5,C   6)   -179.33  0.000006    0.01   -179.32   
   152. D(C  12,C  11,C   5,C   4)     -0.91  0.000002    0.01     -0.90   
   153. D(C   1,C  12,C  11,C  29)   -179.68 -0.000005   -0.01   -179.68   
   154. D(C   1,C  12,C  11,C   5)      0.59  0.000029    0.01      0.59   
   155. D(O  13,C  12,C   1,C   2)   -179.50  0.000002   -0.02   -179.53   
   156. D(O  13,C  12,C   1,C   0)      1.08 -0.000014   -0.01      1.07   
   157. D(C  11,C  12,C   1,C   2)      0.63 -0.000011   -0.02      0.61   
   158. D(O  13,C  12,C  11,C   5)   -179.29  0.000016    0.01   -179.28   
   159. D(C  11,C  12,C   1,C   0)   -178.78 -0.000027   -0.01   -178.80   
   160. D(O  13,C  12,C  11,C  29)      0.45 -0.000018   -0.00      0.45   
   161. D(H  34,O  13,C  12,C  11)   -179.61 -0.000029   -0.02   -179.63   
   162. D(H  34,O  13,C  12,C   1)      0.51 -0.000042   -0.02      0.49   
   163. D(H  32,C  29,C  11,C  12)     57.56 -0.000002   -0.03     57.52   
   164. D(H  32,C  29,C  11,C   5)   -122.72 -0.000038   -0.04   -122.77   
   165. D(H  31,C  29,C  11,C  12)    -60.53 -0.000003   -0.03    -60.57   
   166. D(H  31,C  29,C  11,C   5)    119.19 -0.000039   -0.04    119.14   
   167. D(H  30,C  29,C  11,C  12)    178.33  0.000004   -0.03    178.31   
   168. D(H  30,C  29,C  11,C   5)     -1.94 -0.000032   -0.04     -1.98   
    ----------------------------------------------------------------------------

         *************************************************************
         *                GEOMETRY OPTIMIZATION CYCLE  47            *
         *************************************************************
---------------------------------
CARTESIAN COORDINATES (ANGSTROEM)
---------------------------------
  C     18.573235    1.849834   -0.017582
  C     17.174909    1.299511   -0.199702
  C     16.108451    2.045220   -0.674526
  C     16.212416    3.500318   -1.053801
  C     14.799328    1.413388   -0.860314
  C     14.628140   -0.000366   -0.516328
  C     13.238490   -0.581296   -0.703216
  C     12.418468   -0.517584    0.570303
  C     11.263626    0.134399    0.787135
  C     10.583114    0.059265    2.136050
  C     10.532537    0.974463   -0.232946
  C     15.696161   -0.725482   -0.019558
  C     16.952381   -0.068756    0.125628
  O     17.954664   -0.843749    0.602742
  O     13.832907    2.083684   -1.320033
  H     18.646629    2.892582   -0.326032
  H     19.302667    1.285753   -0.615759
  H     18.895729    1.796539    1.032074
  H     16.948510    4.038667   -0.451584
  H     15.239252    3.982932   -0.938748
  H     16.502120    3.614373   -2.108452
  H     13.316808   -1.627441   -1.025266
  H     12.746654   -0.032832   -1.507611
  H     12.839842   -1.081642    1.404389
  H     11.148029   -0.553203    2.846800
  H      9.573489   -0.366555    2.043345
  H     10.456875    1.061881    2.569541
  H     11.063508    1.060190   -1.183148
  H     10.372503    1.990176    0.155967
  C     15.626061   -2.182718    0.378683
  H     14.622659   -2.593604    0.262229
  H     16.315972   -2.786481   -0.223913
  H     15.927369   -2.314177    1.424818
  H      9.533939    0.559279   -0.430833
  H     18.779369   -0.332948    0.682149

----------------------------
CARTESIAN COORDINATES (A.U.)
----------------------------
  NO LB      ZA    FRAG     MASS         X           Y           Z
   0 C     6.0000    0    12.011   35.098328    3.495679   -0.033225
   1 C     6.0000    0    12.011   32.455875    2.455720   -0.377382
   2 C     6.0000    0    12.011   30.440561    3.864905   -1.274670
   3 C     6.0000    0    12.011   30.637027    6.614642   -1.991396
   4 C     6.0000    0    12.011   27.966678    2.670916   -1.625758
   5 C     6.0000    0    12.011   27.643178   -0.000691   -0.975719
   6 C     6.0000    0    12.011   25.017120   -1.098491   -1.328885
   7 C     6.0000    0    12.011   23.467503   -0.978093    1.077716
   8 C     6.0000    0    12.011   21.285168    0.253976    1.487469
   9 C     6.0000    0    12.011   19.999188    0.111995    4.036550
  10 C     6.0000    0    12.011   19.903610    1.841468   -0.440204
  11 C     6.0000    0    12.011   29.661445   -1.370963   -0.036959
  12 C     6.0000    0    12.011   32.035357   -0.129930    0.237403
  13 O     8.0000    0    15.999   33.929397   -1.594454    1.139018
  14 O     8.0000    0    15.999   26.140406    3.937593   -2.494502
  15 H     1.0000    0     1.008   35.237022    5.466187   -0.616111
  16 H     1.0000    0     1.008   36.476753    2.429720   -1.163617
  17 H     1.0000    0     1.008   35.707752    3.394966    1.950337
  18 H     1.0000    0     1.008   32.028042    7.631974   -0.853370
  19 H     1.0000    0     1.008   28.798013    7.526651   -1.773977
  20 H     1.0000    0     1.008   31.184487    6.830176   -3.984397
  21 H     1.0000    0     1.008   25.165119   -3.075417   -1.937472
  22 H     1.0000    0     1.008   24.087686   -0.062043   -2.848973
  23 H     1.0000    0     1.008   24.263786   -2.044007    2.653910
  24 H     1.0000    0     1.008   21.066722   -1.045403    5.379673
  25 H     1.0000    0     1.008   18.091273   -0.692688    3.861363
  26 H     1.0000    0     1.008   19.760630    2.006664    4.855729
  27 H     1.0000    0     1.008   20.907000    2.003470   -2.235826
  28 H     1.0000    0     1.008   19.601189    3.760888    0.294734
  29 C     6.0000    0    12.011   29.528976   -4.124740    0.715607
  30 H     1.0000    0     1.008   27.632820   -4.901201    0.495541
  31 H     1.0000    0     1.008   30.832719   -5.265686   -0.423134
  32 H     1.0000    0     1.008   30.098366   -4.373162    2.692515
  33 H     1.0000    0     1.008   18.016533    1.056885   -0.814156
  34 H     1.0000    0     1.008   35.487864   -0.629180    1.289075

--------------------------------
INTERNAL COORDINATES (ANGSTROEM)
--------------------------------
 C      0   0   0     0.000000000000     0.00000000     0.00000000
 C      1   0   0     1.513716514886     0.00000000     0.00000000
 C      2   1   0     1.385233475397   123.82901373     0.00000000
 C      3   2   1     1.507305400243   123.56140356   359.36769857
 C      3   2   1     1.465445474580   119.94092742   177.93537659
 C      5   3   2     1.465036042327   119.38520306     1.12244701
 C      6   5   3     1.517739619467   116.57946501   178.61715551
 C      7   6   5     1.516029174040   112.06933077   266.41857075
 C      8   7   6     1.343784793345   128.37351465   118.62274883
 C      9   8   7     1.512717368380   120.42408428   179.15179904
 C      9   8   7     1.510219632414   125.23442040   359.45121246
 C      6   5   3     1.383200819430   119.99885872     0.08778751
 C      2   1   3     1.423908157002   117.78978138   179.36851054
 O     13   2   1     1.353817903018   120.99081147     1.06821529
 O      5   3   2     1.262778239583   120.06413154   181.51663710
 H      1   2   3     1.089886041073   112.08556529   358.63216451
 H      1   2   3     1.099124282684   111.16154128   238.94081423
 H      1   2   3     1.099372553434   111.60648223   118.98093352
 H      4   3   2     1.092848566486   112.54122284   328.21076850
 H      4   3   2     1.092337875543   109.78933621   206.70379261
 H      4   3   2     1.099647996183   111.07729729    88.74331137
 H      7   6   5     1.097391531014   109.61379008   145.28776072
 H      7   6   5     1.090764990004   108.13155215    28.77860084
 H      8   7   6     1.091520390855   114.29183833   298.59913311
 H     10   9   8     1.095176881882   111.98954039     0.62206230
 H     10   9   8     1.099663589258   110.92127259   239.67109865
 H     10   9   8     1.099585821026   110.97139689   121.72787020
 H     11   9   8     1.091862832399   113.33317094   356.70488686
 H     11   9   8     1.099334862442   110.20974523   235.77092383
 C     12   6   5     1.512298456676   124.32789696   179.39346308
 H     30  12   6     1.090506672618   112.18478739   358.01611162
 H     30  12   6     1.097100297237   110.88539126   119.14356806
 H     30  12   6     1.096570018524   110.73239949   237.23381483
 H     11   9   8     1.099425127661   110.56148631   118.56629806
 H     14  13   2     0.973325286709   110.83167266     0.49288472

---------------------------
INTERNAL COORDINATES (A.U.)
---------------------------
 C      0   0   0     0.000000000000     0.00000000     0.00000000
 C      1   0   0     2.860509657528     0.00000000     0.00000000
 C      2   1   0     2.617711900040   123.82901373     0.00000000
 C      3   2   1     2.848394406639   123.56140356   359.36769857
 C      3   2   1     2.769290611151   119.94092742   177.93537659
 C      5   3   2     2.768516896322   119.38520306     1.12244701
 C      6   5   3     2.868112223395   116.57946501   178.61715551
 C      7   6   5     2.864879949970   112.06933077   266.41857075
 C      8   7   6     2.539385242351   128.37351465   118.62274883
 C      9   8   7     2.858621544264   120.42408428   179.15179904
 C      9   8   7     2.853901507333   125.23442040   359.45121246
 C      6   5   3     2.613870736938   119.99885872     0.08778751
 C      2   1   3     2.690796456590   117.78978138   179.36851054
 O     13   2   1     2.558345071903   120.99081147     1.06821529
 O      5   3   2     2.386305040687   120.06413154   181.51663710
 H      1   2   3     2.059586134811   112.08556529   358.63216451
 H      1   2   3     2.077043881416   111.16154128   238.94081423
 H      1   2   3     2.077513045140   111.60648223   118.98093352
 H      4   3   2     2.065184496507   112.54122284   328.21076850
 H      4   3   2     2.064219430485   109.78933621   206.70379261
 H      4   3   2     2.078033556500   111.07729729    88.74331137
 H      7   6   5     2.073769455301   109.61379008   145.28776072
 H      7   6   5     2.061247107577   108.13155215    28.77860084
 H      8   7   6     2.062674608306   114.29183833   298.59913311
 H     10   9   8     2.069584374958   111.98954039     0.62206230
 H     10   9   8     2.078063023143   110.92127259   239.67109865
 H     10   9   8     2.077916062482   110.97139689   121.72787020
 H     11   9   8     2.063321729042   113.33317094   356.70488686
 H     11   9   8     2.077441819486   110.20974523   235.77092383
 C     12   6   5     2.857829915869   124.32789696   179.39346308
 H     30  12   6     2.060758958463   112.18478739   358.01611162
 H     30  12   6     2.073219103222   110.88539126   119.14356806
 H     30  12   6     2.072217021680   110.73239949   237.23381483
 H     11   9   8     2.077612396031   110.56148631   118.56629806
 H     14  13   2     1.839318231100   110.83167266     0.49288472


           ************************************************************
           *        Program running with 4 parallel MPI-processes     *
           *              working on a common directory               *
           ************************************************************
------------------------------------------------------------------------------
                   ___                                                        
                  /   \      - P O W E R E D   B Y -                         
                 /     \                                                     
                 |  |  |   _    _      __       _____    __    __             
                 |  |  |  | |  | |    /  \     |  _  \  |  |  /  |          
                  \  \/   | |  | |   /    \    | | | |  |  | /  /          
                 / \  \   | |__| |  /  /\  \   | |_| |  |  |/  /          
                |  |  |   |  __  | /  /__\  \  |    /   |      \           
                |  |  |   | |  | | |   __   |  |    \   |  |\   \          
                \     /   | |  | | |  |  |  |  | |\  \  |  | \   \       
                 \___/    |_|  |_| |__|  |__|  |_| \__\ |__|  \__/        
                                                                              
                      - O R C A' S   B I G   F R I E N D -                    
                                      &                                       
                       - I N T E G R A L  F E E D E R -                       
                                                                              
 v1 FN, 2020, v2 2021                                                         
------------------------------------------------------------------------------


Reading SHARK input file mPQ1_1e_1H_B3LYP_631Gd_opt.SHARKINP.tmp ... ok
----------------------
SHARK INTEGRAL PACKAGE
----------------------

Number of atoms                             ...     35
Number of basis functions                   ...    262
Number of shells                            ...    134
Maximum angular momentum                    ...      2
Integral batch strategy                     ... SHARK/LIBINT Hybrid
RI-J (if used) integral strategy            ... SPLIT-RIJ (Revised 2003 algorithm where possible)
Printlevel                                  ...      1
Contraction scheme used                     ... SEGMENTED contraction
Coulomb Range Separation                    ... NOT USED
Exchange Range Separation                   ... NOT USED
Finite Nucleus Model                        ... NOT USED
Auxiliary Coulomb fitting basis             ... AVAILABLE
   # of basis functions in Aux-J            ...    993
   # of shells in Aux-J                     ...    335
   Maximum angular momentum in Aux-J        ...      4
Auxiliary J/K fitting basis                 ... NOT available
Auxiliary Correlation fitting basis         ... NOT available
Auxiliary 'external' fitting basis          ... NOT available
Integral threshold                          ...     2.500000e-11
Primitive cut-off                           ...     2.500000e-12
Primitive pair pre-selection threshold      ...     2.500000e-12

Calculating pre-screening integrals         ... done (  0.1 sec) Dimension = 134
Organizing shell pair data                  ... done (  0.1 sec)
Shell pair information
Total number of shell pairs                 ...      9045
Shell pairs after pre-screening             ...      7221
Total number of primitive shell pairs       ...     50479
Primitive shell pairs kept                  ...     23363
          la=0 lb=0:   2829 shell pairs
          la=1 lb=0:   2368 shell pairs
          la=1 lb=1:    489 shell pairs
          la=2 lb=0:    995 shell pairs
          la=2 lb=1:    442 shell pairs
          la=2 lb=2:     98 shell pairs

Calculating one electron integrals          ... done (  0.0 sec)
Calculating RI/J V-Matrix + Cholesky decomp.... done (  0.1 sec)
Calculating Nuclear repulsion               ... done (  0.0 sec) ENN=   1094.501705436401 Eh

SHARK setup successfully completed in   0.5 seconds

Maximum memory used throughout the entire GTOINT-calculation: 17.3 MB


           ************************************************************
           *        Program running with 4 parallel MPI-processes     *
           *              working on a common directory               *
           ************************************************************

Diagonalization of the overlap matrix:
Smallest eigenvalue                        ... 3.647e-04
Time for diagonalization                   ...    0.016 sec
Threshold for overlap eigenvalues          ... 1.000e-08
Number of eigenvalues below threshold      ... 0
Time for construction of square roots      ...    0.008 sec
Total time needed                          ...    0.026 sec

-------------------
DFT GRID GENERATION
-------------------

General Integration Accuracy     IntAcc      ... 4.959
Radial Grid Type                 RadialGrid  ... OptM3 with GC (2021)
Angular Grid (max. ang.)         AngularGrid ... 6 (Lebedev-590)
Angular grid pruning method      GridPruning ... 4 (adaptive)
Weight generation scheme         WeightScheme... Becke
Basis function cutoff            BFCut       ... 1.0000e-11
Integration weight cutoff        WCut        ... 1.0000e-14
Angular grids for H and He will be reduced by one unit
Partially contracted basis set               ... off
Rotationally invariant grid construction     ... off

Total number of grid points                  ...   390052
Total number of batches                      ...     6112
Average number of points per batch           ...       63
Average number of grid points per atom       ...    11144
Time for grid setup =    5.216 sec

--------------------
COSX GRID GENERATION
--------------------

GRIDX 1
-------
General Integration Accuracy     IntAcc      ... 4.020
Radial Grid Type                 RadialGrid  ... OptM3 with GC (2021)
Angular Grid (max. ang.)         AngularGrid ... 2 (Lebedev-110)
Angular grid pruning method      GridPruning ... 4 (adaptive)
Weight generation scheme         WeightScheme... Becke
Basis function cutoff            BFCut       ... 1.0000e-11
Integration weight cutoff        WCut        ... 1.0000e-14
Angular grids for H and He will be reduced by one unit
Partially contracted basis set               ... on
Rotationally invariant grid construction     ... off

Total number of grid points                  ...    42283
Total number of batches                      ...      678
Average number of points per batch           ...       62
Average number of grid points per atom       ...     1208
UseSFitting                                  ... on

GRIDX 2
-------
General Integration Accuracy     IntAcc      ... 4.338
Radial Grid Type                 RadialGrid  ... OptM3 with GC (2021)
Angular Grid (max. ang.)         AngularGrid ... 3 (Lebedev-194)
Angular grid pruning method      GridPruning ... 4 (adaptive)
Weight generation scheme         WeightScheme... Becke
Basis function cutoff            BFCut       ... 1.0000e-11
Integration weight cutoff        WCut        ... 1.0000e-14
Angular grids for H and He will be reduced by one unit
Partially contracted basis set               ... on
Rotationally invariant grid construction     ... off

Total number of grid points                  ...    92165
Total number of batches                      ...     1459
Average number of points per batch           ...       63
Average number of grid points per atom       ...     2633
UseSFitting                                  ... on

GRIDX 3
-------
General Integration Accuracy     IntAcc      ... 4.871
Radial Grid Type                 RadialGrid  ... OptM3 with GC (2021)
Angular Grid (max. ang.)         AngularGrid ... 4 (Lebedev-302)
Angular grid pruning method      GridPruning ... 4 (adaptive)
Weight generation scheme         WeightScheme... Becke
Basis function cutoff            BFCut       ... 1.0000e-11
Integration weight cutoff        WCut        ... 1.0000e-14
Angular grids for H and He will be reduced by one unit
Partially contracted basis set               ... on
Rotationally invariant grid construction     ... off

Total number of grid points                  ...   176796
Total number of batches                      ...     2782
Average number of points per batch           ...       63
Average number of grid points per atom       ...     5051
UseSFitting                                  ... on

Time for X-Grid setup             =    2.504 sec


--------------------
CPCM SOLVATION MODEL
--------------------
CPCM parameters:
  Epsilon                                         ...      80.4000
  Refrac                                          ...       1.3300
  Rsolv                                           ...       1.3000
  Surface type                                    ... GAUSSIAN VDW
  Epsilon function type                           ...         CPCM
Radii:
 Radius for C  used is    3.8550 Bohr (=   2.0400 Ang.)
 Radius for O  used is    3.4469 Bohr (=   1.8240 Ang.)
 Radius for H  used is    2.4944 Bohr (=   1.3200 Ang.)
Calculating surface                               ...        done! (  0.0s)
GEPOL surface points                              ...         1858
GEPOL Volume                                      ...    1953.5420
GEPOL Surface-area                                ...    1019.0438
Calculating surface distance matrix               ...        done! (  0.0s)
Performing Cholesky decomposition & store         ...        done! (  0.2s)
Overall time for CPCM initialization              ...                 0.2s
--------------
SCF ITERATIONS
--------------
ITER       Energy         Delta-E        Max-DP      RMS-DP      [F,P]     Damp
               ***  Starting incremental Fock matrix formation  ***
  0   -694.9129795336   0.000000000000 0.00004154  0.00000134  0.0004926 0.7000
  1   -694.9129803877  -0.000000854087 0.00003938  0.00000130  0.0003884 0.7000
                               ***Turning on DIIS***
  2   -694.9129810717  -0.000000683963 0.00010874  0.00000376  0.0002909 0.0000
               *** Restarting incremental Fock matrix formation ***
                                   *** Resetting DIIS ***
  3   -694.9129828362  -0.000001764522 0.00001544  0.00000050  0.0000280 0.0000
  4   -694.9129828532  -0.000000017024 0.00000639  0.00000012  0.0000045 0.0000
  5   -694.9129828489   0.000000004320 0.00000289  0.00000005  0.0000056 0.0000
  6   -694.9129828639  -0.000000014979 0.00000154  0.00000003  0.0000026 0.0000
                 **** Energy Check signals convergence ****

               *****************************************************
               *                     SUCCESS                       *
               *           SCF CONVERGED AFTER   7 CYCLES          *
               *****************************************************

Old exchange energy                            =    -19.171081821 Eh
New exchange energy                            =    -19.171087225 Eh
Exchange energy change after final integration =     -0.000005404 Eh
Total energy after final integration           =   -694.912988263 Eh
Final COS-X integration done in                =    15.304 sec
Total Energy       :         -694.91298826 Eh          -18909.54375 eV
  Last Energy change         ...    4.4911e-09  Tolerance :   1.0000e-08
  Last MAX-Density change    ...    0.0000e+00  Tolerance :   1.0000e-07
             **** THE GBW FILE WAS UPDATED (mPQ1_1e_1H_B3LYP_631Gd_opt.gbw) ****
             **** DENSITY mPQ1_1e_1H_B3LYP_631Gd_opt.scfp WAS UPDATED ****
             **** ENERGY FILE WAS UPDATED (mPQ1_1e_1H_B3LYP_631Gd_opt.en.tmp) ****
----------------------
UHF SPIN CONTAMINATION
----------------------

Warning: in a DFT calculation there is little theoretical justification to 
         calculate <S**2> as in Hartree-Fock theory. We will do it anyways
         but you should keep in mind that the values have only limited relevance

Expectation value of <S**2>     :     0.771012
Ideal value S*(S+1) for S=0.5   :     0.750000
Deviation                       :     0.021012

             **** THE GBW FILE WAS UPDATED (mPQ1_1e_1H_B3LYP_631Gd_opt.gbw) ****
             **** DENSITY mPQ1_1e_1H_B3LYP_631Gd_opt.scfp WAS UPDATED ****
Total SCF time: 0 days 0 hours 1 min 25 sec 

Maximum memory used throughout the entire SCF-calculation: 111.7 MB

-------------------------   --------------------
FINAL SINGLE POINT ENERGY      -694.912988263358
-------------------------   --------------------


           ************************************************************
           *        Program running with 4 parallel MPI-processes     *
           *              working on a common directory               *
           ************************************************************
------------------------------------------------------------------------------
                         ORCA SCF GRADIENT CALCULATION
------------------------------------------------------------------------------

 ... reading COSX grid (gridx3)
Gradient of the Kohn-Sham DFT energy:
Kohn-Sham wavefunction type      ... UKS
Hartree-Fock exchange scaling    ...    0.200
Number of operators              ...    2
Number of atoms                  ...   35
Basis set dimensions             ...  262
Integral neglect threshold       ... 2.5e-11
Integral primitive cutoff        ... 2.5e-12
SHARK Integral package           ... ON

Nuc. rep. gradient       (SHARK) ... done (  0.0 sec)
HCore & Overlap gradient (SHARK) ... done (  0.3 sec)
RI-J gradient            (SHARK) ... done (  1.1 sec)
COSX-gradient                    ... done ( 22.3 sec)
Exchange-correlation gradient    ... done

------------------
CARTESIAN GRADIENT
------------------

   1   C   :    0.000017185   -0.000015581   -0.000021176
   2   C   :   -0.000139860    0.000084067    0.000112533
   3   C   :    0.000090952   -0.000022370    0.000155658
   4   C   :   -0.000034435   -0.000005712    0.000081428
   5   C   :   -0.000011934    0.000006546   -0.000375295
   6   C   :    0.000039730   -0.000082372    0.000013040
   7   C   :   -0.000027391   -0.000042713    0.000081505
   8   C   :    0.000026546    0.000117493    0.000011626
   9   C   :   -0.000035178   -0.000063314   -0.000086244
  10   C   :   -0.000025762   -0.000022609   -0.000001645
  11   C   :    0.000048585    0.000034901    0.000055303
  12   C   :   -0.000022817    0.000127168    0.000024548
  13   C   :    0.000055853   -0.000089735    0.000050883
  14   O   :   -0.000068271    0.000028007    0.000028391
  15   O   :    0.000055501   -0.000027368   -0.000001680
  16   H   :    0.000003941    0.000016531    0.000094346
  17   H   :   -0.000021935   -0.000009697   -0.000016166
  18   H   :    0.000036672   -0.000018227    0.000003707
  19   H   :    0.000151118   -0.000058725   -0.000149576
  20   H   :    0.000059669    0.000056869    0.000173700
  21   H   :   -0.000220543    0.000001555   -0.000075623
  22   H   :   -0.000001277   -0.000006714    0.000009477
  23   H   :    0.000027705   -0.000020272   -0.000041330
  24   H   :    0.000006521    0.000019121    0.000008317
  25   H   :    0.000005943    0.000007075   -0.000001249
  26   H   :    0.000010685   -0.000038398   -0.000003666
  27   H   :   -0.000035613   -0.000002216   -0.000014001
  28   H   :   -0.000049439   -0.000053210   -0.000043275
  29   H   :    0.000085020    0.000022567   -0.000016891
  30   C   :    0.000029470   -0.000031083   -0.000046004
  31   H   :   -0.000013478    0.000005308    0.000001194
  32   H   :   -0.000017926   -0.000015045   -0.000013265
  33   H   :    0.000024715   -0.000022437   -0.000014991
  34   H   :   -0.000047493    0.000054455    0.000030091
  35   H   :    0.000015573   -0.000013805   -0.000038500

Difference to translation invariance:
           :    0.0000180370   -0.0000799427   -0.0000248299

Difference to rotation invariance:
           :    0.0004883402    0.0001546086   -0.0029672120

Norm of the cartesian gradient     ...    0.0007099248
RMS gradient                       ...    0.0000692816
MAX gradient                       ...    0.0003752946

-------
TIMINGS
-------

Total SCF gradient time            ...       36.804 sec

One electron gradient       ....       0.263 sec  (  0.7%)
RI-J Coulomb gradient       ....       1.124 sec  (  3.1%)
COSX gradient               ....      22.257 sec  ( 60.5%)
XC gradient                 ....      11.383 sec  ( 30.9%)
CPCM gradient               ....       0.594 sec  (  1.6%)
   A-Matrix (El+Nuc)        ....       0.175 sec  (  0.5%)
   Potential                ....       0.419 sec  (  1.1%)

Maximum memory used throughout the entire SCFGRAD-calculation: 87.8 MB
------------------------------------------------------------------------------
                         ORCA GEOMETRY RELAXATION STEP
------------------------------------------------------------------------------

Reading the OPT-File                    .... done
Getting information on internals        .... done
Copying old internal coords+grads       .... done
Making the new internal coordinates     .... (new redundants).... done
Validating the new internal coordinates .... (new redundants).... done
Calculating the B-matrix                .... done
Calculating the G,G- and P matrices     .... done
Transforming gradient to internals      .... done
Projecting the internal gradient        .... done
Number of atoms                         ....  35
Number of internal coordinates          .... 168
Current Energy                          ....  -694.912988263 Eh
Current gradient norm                   ....     0.000709925 Eh/bohr
Maximum allowed component of the step   ....  0.300
Current trust radius                    ....  0.300
Updating the Hessian (BFGS)             .... done
Forming the augmented Hessian           .... done
Diagonalizing the augmented Hessian     .... done
Last element of RFO vector              ....  0.002701438
Lowest eigenvalues of augmented Hessian:
 -0.155461369 -0.000822092  0.000310957  0.002139105  0.003754893
Warning: RFO finds a terribly low value for the scaling factor
Trying a QUASI-NEWTON step instead
Doing a quasi-Newton Step:
Inverting the Hessian                   .... done
Computing the step                      .... done
Length of the computed step             ....  0.005224886
Converting the step to cartesian space:
 Initial RMS(Int)=    0.0004031087
Transforming coordinates:
 Iter   0:  RMS(Cart)=    0.0014722322 RMS(Int)=    0.0004031237
 Iter   1:  RMS(Cart)=    0.0000006744 RMS(Int)=    0.0000002979
 Iter   2:  RMS(Cart)=    0.0000000006 RMS(Int)=    0.0000000002
done
Storing new coordinates                 .... done

                                .--------------------.
          ----------------------|Geometry convergence|-------------------------
          Item                value                   Tolerance       Converged
          ---------------------------------------------------------------------
          Energy change      -0.0000003083            0.0000002000      NO
          RMS gradient        0.0000509048            0.0000080000      NO
          MAX gradient        0.0002387719            0.0000300000      NO
          RMS step            0.0004031087            0.0001000000      NO
          MAX step            0.0015649838            0.0002000000      NO
          ........................................................
          Max(Bonds)      0.0000      Max(Angles)    0.01
          Max(Dihed)        0.09      Max(Improp)    0.00
          ---------------------------------------------------------------------

The optimization has not yet converged - more geometry cycles are needed


    ---------------------------------------------------------------------------
                         Redundant Internal Coordinates
                            (Angstroem and degrees)

        Definition                    Value    dE/dq     Step     New-Value
    ----------------------------------------------------------------------------
     1. B(C   1,C   0)                1.5137  0.000031 -0.0000    1.5137   
     2. B(C   2,C   1)                1.3852 -0.000039  0.0000    1.3852   
     3. B(C   3,C   2)                1.5073 -0.000004  0.0000    1.5073   
     4. B(C   4,C   2)                1.4654  0.000017 -0.0000    1.4654   
     5. B(C   5,C   4)                1.4650  0.000039 -0.0000    1.4650   
     6. B(C   6,C   5)                1.5177  0.000002  0.0000    1.5177   
     7. B(C   7,C   6)                1.5160 -0.000016 -0.0000    1.5160   
     8. B(C   8,C   7)                1.3438 -0.000003  0.0000    1.3438   
     9. B(C   9,C   8)                1.5127  0.000015 -0.0000    1.5127   
    10. B(C  10,C   8)                1.5102 -0.000011  0.0000    1.5102   
    11. B(C  11,C   5)                1.3832 -0.000039 -0.0000    1.3832   
    12. B(C  12,C  11)                1.4249 -0.000039 -0.0000    1.4249   
    13. B(C  12,C   1)                1.4239  0.000018 -0.0000    1.4239   
    14. B(O  13,C  12)                1.3538 -0.000057  0.0000    1.3538   
    15. B(O  14,C   4)                1.2628 -0.000054  0.0000    1.2628   
    16. B(H  15,C   0)                1.0899 -0.000004 -0.0000    1.0899   
    17. B(H  16,C   0)                1.0991 -0.000003 -0.0000    1.0991   
    18. B(H  17,C   0)                1.0994  0.000011  0.0000    1.0994   
    19. B(H  18,C   3)                1.0928 -0.000014 -0.0000    1.0928   
    20. B(H  19,C   3)                1.0923 -0.000006 -0.0000    1.0923   
    21. B(H  20,C   3)                1.0996  0.000019  0.0000    1.0996   
    22. B(H  21,C   6)                1.0974  0.000003  0.0000    1.0974   
    23. B(H  22,C   6)                1.0908  0.000005 -0.0000    1.0908   
    24. B(H  23,C   7)                1.0915  0.000002 -0.0000    1.0915   
    25. B(H  24,C   9)                1.0952  0.000000  0.0000    1.0952   
    26. B(H  25,C   9)                1.0997  0.000003  0.0000    1.0997   
    27. B(H  26,C   9)                1.0996 -0.000001 -0.0000    1.0996   
    28. B(H  27,C  10)                1.0919  0.000007 -0.0000    1.0919   
    29. B(H  28,C  10)                1.0993  0.000001  0.0000    1.0993   
    30. B(C  29,C  11)                1.5123  0.000030 -0.0000    1.5123   
    31. B(H  30,C  29)                1.0905  0.000006  0.0000    1.0905   
    32. B(H  31,C  29)                1.0971  0.000001  0.0000    1.0971   
    33. B(H  32,C  29)                1.0966  0.000000 -0.0000    1.0966   
    34. B(H  33,C  10)                1.0994  0.000019 -0.0000    1.0994   
    35. B(H  34,O  13)                0.9733  0.000008  0.0000    0.9733   
    36. A(H  16,C   0,H  17)          107.46 -0.000003   -0.00    107.46   
    37. A(C   1,C   0,H  16)          111.16 -0.000041    0.00    111.16   
    38. A(C   1,C   0,H  17)          111.61  0.000029   -0.00    111.60   
    39. A(H  15,C   0,H  16)          107.00  0.000026    0.01    107.00   
    40. A(H  15,C   0,H  17)          107.27 -0.000048   -0.00    107.26   
    41. A(C   1,C   0,H  15)          112.09  0.000035    0.00    112.09   
    42. A(C   0,C   1,C  12)          117.79 -0.000060   -0.00    117.79   
    43. A(C   2,C   1,C  12)          118.38  0.000006   -0.00    118.38   
    44. A(C   0,C   1,C   2)          123.83  0.000054    0.00    123.83   
    45. A(C   1,C   2,C   4)          119.94  0.000013   -0.00    119.94   
    46. A(C   1,C   2,C   3)          123.56  0.000079    0.00    123.56   
    47. A(C   3,C   2,C   4)          116.48 -0.000092   -0.00    116.48   
    48. A(H  18,C   3,H  19)          108.93 -0.000001    0.00    108.93   
    49. A(C   2,C   3,H  18)          112.54  0.000007    0.00    112.54   
    50. A(H  19,C   3,H  20)          106.85 -0.000030    0.00    106.85   
    51. A(C   2,C   3,H  20)          111.08 -0.000011   -0.00    111.08   
    52. A(C   2,C   3,H  19)          109.79  0.000027    0.00    109.79   
    53. A(H  18,C   3,H  20)          107.46  0.000006   -0.00    107.45   
    54. A(C   2,C   4,C   5)          119.39 -0.000028    0.00    119.39   
    55. A(C   2,C   4,O  14)          120.06  0.000004   -0.00    120.06   
    56. A(C   5,C   4,O  14)          120.55  0.000024    0.00    120.55   
    57. A(C   4,C   5,C   6)          116.58 -0.000037    0.00    116.58   
    58. A(C   4,C   5,C  11)          120.00 -0.000004   -0.00    120.00   
    59. A(C   6,C   5,C  11)          123.40  0.000041   -0.00    123.40   
    60. A(C   5,C   6,C   7)          112.07 -0.000020    0.00    112.07   
    61. A(C   7,C   6,H  22)          110.76 -0.000010   -0.00    110.76   
    62. A(H  21,C   6,H  22)          107.16 -0.000011    0.00    107.16   
    63. A(C   5,C   6,H  22)          108.13 -0.000011   -0.00    108.13   
    64. A(C   7,C   6,H  21)          108.98  0.000045    0.00    108.98   
    65. A(C   5,C   6,H  21)          109.61  0.000007    0.00    109.61   
    66. A(C   8,C   7,H  23)          117.33  0.000002   -0.00    117.33   
    67. A(C   6,C   7,H  23)          114.29  0.000016    0.00    114.29   
    68. A(C   6,C   7,C   8)          128.37 -0.000018   -0.00    128.37   
    69. A(C   9,C   8,C  10)          114.34 -0.000020    0.00    114.34   
    70. A(C   7,C   8,C  10)          125.23  0.000039   -0.00    125.23   
    71. A(C   7,C   8,C   9)          120.42 -0.000019    0.00    120.42   
    72. A(H  25,C   9,H  26)          106.31  0.000000    0.00    106.31   
    73. A(H  24,C   9,H  26)          108.26  0.000006    0.00    108.26   
    74. A(C   8,C   9,H  26)          110.97  0.000015    0.00    110.97   
    75. A(H  24,C   9,H  25)          108.16 -0.000006   -0.00    108.16   
    76. A(C   8,C   9,H  25)          110.92 -0.000011   -0.00    110.92   
    77. A(C   8,C   9,H  24)          111.99 -0.000003    0.00    111.99   
    78. A(H  28,C  10,H  33)          106.28  0.000002   -0.00    106.28   
    79. A(C   8,C  10,H  33)          110.56  0.000036    0.00    110.56   
    80. A(H  27,C  10,H  33)          108.34 -0.000027    0.00    108.35   
    81. A(H  27,C  10,H  28)          107.83 -0.000001   -0.00    107.82   
    82. A(C   8,C  10,H  28)          110.21 -0.000039   -0.00    110.21   
    83. A(C   8,C  10,H  27)          113.33  0.000027   -0.00    113.33   
    84. A(C  12,C  11,C  29)          117.27 -0.000026    0.00    117.27   
    85. A(C   5,C  11,C  29)          124.33 -0.000004   -0.00    124.33   
    86. A(C   5,C  11,C  12)          118.40  0.000030    0.00    118.40   
    87. A(C  11,C  12,O  13)          115.14 -0.000002   -0.00    115.14   
    88. A(C   1,C  12,O  13)          120.99  0.000019   -0.00    120.99   
    89. A(C   1,C  12,C  11)          123.87 -0.000017    0.00    123.87   
    90. A(C  12,O  13,H  34)          110.83 -0.000002   -0.00    110.83   
    91. A(H  31,C  29,H  32)          106.57 -0.000016   -0.00    106.57   
    92. A(H  30,C  29,H  32)          108.03  0.000004    0.00    108.03   
    93. A(C  11,C  29,H  32)          110.73  0.000020    0.00    110.73   
    94. A(H  30,C  29,H  31)          108.22 -0.000003   -0.00    108.22   
    95. A(C  11,C  29,H  31)          110.89  0.000011   -0.00    110.88   
    96. A(C  11,C  29,H  30)          112.18 -0.000016   -0.00    112.18   
    97. D(C  12,C   1,C   0,H  17)    -61.65  0.000046    0.07    -61.58   
    98. D(C   2,C   1,C   0,H  15)     -1.37  0.000048    0.09     -1.28   
    99. D(C  12,C   1,C   0,H  16)     58.31  0.000035    0.07     58.38   
   100. D(C  12,C   1,C   0,H  15)    178.00  0.000063    0.08    178.08   
   101. D(C   2,C   1,C   0,H  17)    118.98  0.000031    0.08    119.06   
   102. D(C   2,C   1,C   0,H  16)   -121.06  0.000019    0.08   -120.98   
   103. D(C   3,C   2,C   1,C   0)     -0.63  0.000025    0.01     -0.63   
   104. D(C   4,C   2,C   1,C  12)     -1.43 -0.000035    0.01     -1.42   
   105. D(C   3,C   2,C   1,C  12)   -180.00  0.000010    0.02   -179.98   
   106. D(C   4,C   2,C   1,C   0)    177.94 -0.000020    0.00    177.94   
   107. D(H  19,C   3,C   2,C   4)     28.09  0.000212   -0.00     28.09   
   108. D(H  20,C   3,C   2,C   1)     88.74  0.000196   -0.00     88.74   
   109. D(H  19,C   3,C   2,C   1)   -153.30  0.000170   -0.00   -153.30   
   110. D(H  18,C   3,C   2,C   4)    149.60  0.000235    0.00    149.60   
   111. D(H  18,C   3,C   2,C   1)    -31.79  0.000192   -0.00    -31.79   
   112. D(H  20,C   3,C   2,C   4)    -89.87  0.000239   -0.00    -89.87   
   113. D(O  14,C   4,C   2,C   3)      0.18 -0.000010   -0.00      0.18   
   114. D(O  14,C   4,C   2,C   1)   -178.48  0.000030   -0.00   -178.48   
   115. D(C   5,C   4,C   2,C   3)    179.79  0.000026   -0.00    179.79   
   116. D(C   5,C   4,C   2,C   1)      1.12  0.000066   -0.00      1.12   
   117. D(C  11,C   5,C   4,O  14)    179.69 -0.000014   -0.01    179.68   
   118. D(C   6,C   5,C   4,O  14)     -1.78 -0.000016   -0.01     -1.79   
   119. D(C   6,C   5,C   4,C   2)    178.62 -0.000052   -0.01    178.61   
   120. D(C  11,C   5,C   4,C   2)      0.09 -0.000051   -0.01      0.08   
   121. D(H  22,C   6,C   5,C  11)   -152.75  0.000056   -0.06   -152.81   
   122. D(H  22,C   6,C   5,C   4)     28.78  0.000059   -0.06     28.72   
   123. D(H  21,C   6,C   5,C  11)    -36.24  0.000041   -0.06    -36.30   
   124. D(H  21,C   6,C   5,C   4)    145.29  0.000043   -0.06    145.22   
   125. D(C   7,C   6,C   5,C  11)     84.89  0.000089   -0.06     84.83   
   126. D(C   7,C   6,C   5,C   4)    -93.58  0.000092   -0.06    -93.64   
   127. D(C   8,C   7,C   6,C   5)    118.62 -0.000025   -0.04    118.58   
   128. D(H  23,C   7,C   6,H  22)    177.75  0.000022   -0.04    177.71   
   129. D(H  23,C   7,C   6,H  21)     60.10  0.000014   -0.04     60.06   
   130. D(H  23,C   7,C   6,C   5)    -61.40 -0.000013   -0.04    -61.44   
   131. D(C   8,C   7,C   6,H  22)     -2.23  0.000009   -0.04     -2.27   
   132. D(C   8,C   7,C   6,H  21)   -119.88  0.000001   -0.04   -119.92   
   133. D(C  10,C   8,C   7,H  23)    179.48 -0.000021   -0.01    179.47   
   134. D(C  10,C   8,C   7,C   6)     -0.55 -0.000008   -0.00     -0.55   
   135. D(C   9,C   8,C   7,H  23)     -0.82 -0.000004   -0.01     -0.83   
   136. D(C   9,C   8,C   7,C   6)    179.15  0.000009   -0.01    179.14   
   137. D(H  26,C   9,C   8,C  10)    -58.54  0.000041    0.04    -58.50   
   138. D(H  26,C   9,C   8,C   7)    121.73  0.000026    0.04    121.77   
   139. D(H  25,C   9,C   8,C  10)     59.40  0.000044    0.04     59.44   
   140. D(H  25,C   9,C   8,C   7)   -120.33  0.000028    0.04   -120.29   
   141. D(H  24,C   9,C   8,C  10)   -179.65  0.000026    0.04   -179.61   
   142. D(H  24,C   9,C   8,C   7)      0.62  0.000010    0.04      0.66   
   143. D(H  33,C  10,C   8,C   9)    -61.15  0.000072   -0.02    -61.17   
   144. D(H  33,C  10,C   8,C   7)    118.57  0.000089   -0.03    118.54   
   145. D(H  28,C  10,C   8,C   9)     56.05  0.000073   -0.02     56.03   
   146. D(H  28,C  10,C   8,C   7)   -124.23  0.000090   -0.03   -124.26   
   147. D(H  27,C  10,C   8,C   9)    176.99  0.000062   -0.03    176.96   
   148. D(H  27,C  10,C   8,C   7)     -3.30  0.000078   -0.03     -3.33   
   149. D(C  29,C  11,C   5,C   6)      0.97  0.000045    0.02      0.99   
   150. D(C  29,C  11,C   5,C   4)    179.39  0.000042    0.02    179.41   
   151. D(C  12,C  11,C   5,C   6)   -179.32  0.000008    0.01   -179.32   
   152. D(C  12,C  11,C   5,C   4)     -0.90  0.000005    0.01     -0.89   
   153. D(C   1,C  12,C  11,C  29)   -179.68 -0.000006   -0.00   -179.69   
   154. D(C   1,C  12,C  11,C   5)      0.59  0.000028    0.00      0.59   
   155. D(O  13,C  12,C   1,C   2)   -179.53  0.000001   -0.02   -179.54   
   156. D(O  13,C  12,C   1,C   0)      1.07 -0.000013   -0.01      1.06   
   157. D(C  11,C  12,C   1,C   2)      0.61 -0.000012   -0.01      0.59   
   158. D(O  13,C  12,C  11,C   5)   -179.28  0.000015    0.00   -179.27   
   159. D(C  11,C  12,C   1,C   0)   -178.80 -0.000027   -0.01   -178.80   
   160. D(O  13,C  12,C  11,C  29)      0.45 -0.000019   -0.00      0.45   
   161. D(H  34,O  13,C  12,C  11)   -179.63 -0.000029   -0.01   -179.65   
   162. D(H  34,O  13,C  12,C   1)      0.49 -0.000042   -0.01      0.48   
   163. D(H  32,C  29,C  11,C  12)     57.52 -0.000004   -0.02     57.51   
   164. D(H  32,C  29,C  11,C   5)   -122.77 -0.000041   -0.02   -122.79   
   165. D(H  31,C  29,C  11,C  12)    -60.57 -0.000004   -0.02    -60.58   
   166. D(H  31,C  29,C  11,C   5)    119.14 -0.000040   -0.02    119.12   
   167. D(H  30,C  29,C  11,C  12)    178.31  0.000004   -0.01    178.29   
   168. D(H  30,C  29,C  11,C   5)     -1.98 -0.000032   -0.02     -2.00   
    ----------------------------------------------------------------------------

         *************************************************************
         *                GEOMETRY OPTIMIZATION CYCLE  48            *
         *************************************************************
---------------------------------
CARTESIAN COORDINATES (ANGSTROEM)
---------------------------------
  C     18.572893    1.850031   -0.016940
  C     17.174645    1.299675   -0.199536
  C     16.108428    2.045188   -0.675225
  C     16.212608    3.500082   -1.055230
  C     14.799380    1.413297   -0.861319
  C     14.627981   -0.000280   -0.516743
  C     13.238369   -0.581269   -0.703754
  C     12.418474   -0.518269    0.569882
  C     11.263999    0.134151    0.787358
  C     10.583436    0.058059    2.136193
  C     10.533346    0.975554   -0.231941
  C     15.695810   -0.725249   -0.019345
  C     16.951977   -0.068498    0.126092
  O     17.954098   -0.843382    0.603727
  O     13.833196    2.083425   -1.321795
  H     18.646124    2.893099   -0.324330
  H     19.302426    1.286587   -0.615593
  H     18.895366    1.795822    1.032680
  H     16.948418    4.038754   -0.452961
  H     15.239397    3.982783   -0.940947
  H     16.502848    3.613523   -2.109800
  H     13.316748   -1.627233   -1.026385
  H     12.746392   -0.032407   -1.507787
  H     12.839605   -1.083246    1.403467
  H     11.148354   -0.554860    2.846553
  H      9.573858   -0.367809    2.043144
  H     10.457066    1.060366    2.570349
  H     11.064622    1.062290   -1.181879
  H     10.373476    1.990851    0.158127
  C     15.625560   -2.182400    0.379171
  H     14.622135   -2.593226    0.262692
  H     16.315464   -2.786313   -0.223288
  H     15.926792   -2.313723    1.425342
  H      9.534689    0.560860   -0.430556
  H     18.778830   -0.332614    0.683075

----------------------------
CARTESIAN COORDINATES (A.U.)
----------------------------
  NO LB      ZA    FRAG     MASS         X           Y           Z
   0 C     6.0000    0    12.011   35.097682    3.496053   -0.032012
   1 C     6.0000    0    12.011   32.455375    2.456030   -0.377069
   2 C     6.0000    0    12.011   30.440517    3.864846   -1.275991
   3 C     6.0000    0    12.011   30.637388    6.614197   -1.994096
   4 C     6.0000    0    12.011   27.966775    2.670744   -1.627657
   5 C     6.0000    0    12.011   27.642877   -0.000529   -0.976502
   6 C     6.0000    0    12.011   25.016892   -1.098439   -1.329902
   7 C     6.0000    0    12.011   23.467514   -0.979387    1.076920
   8 C     6.0000    0    12.011   21.285873    0.253508    1.487891
   9 C     6.0000    0    12.011   19.999795    0.109716    4.036820
  10 C     6.0000    0    12.011   19.905140    1.843529   -0.438305
  11 C     6.0000    0    12.011   29.660783   -1.370522   -0.036556
  12 C     6.0000    0    12.011   32.034595   -0.129442    0.238280
  13 O     8.0000    0    15.999   33.928328   -1.593761    1.140878
  14 O     8.0000    0    15.999   26.140952    3.937103   -2.497830
  15 H     1.0000    0     1.008   35.236068    5.467165   -0.612895
  16 H     1.0000    0     1.008   36.476299    2.431297   -1.163302
  17 H     1.0000    0     1.008   35.707067    3.393611    1.951482
  18 H     1.0000    0     1.008   32.027869    7.632139   -0.855972
  19 H     1.0000    0     1.008   28.798287    7.526369   -1.778132
  20 H     1.0000    0     1.008   31.185863    6.828569   -3.986944
  21 H     1.0000    0     1.008   25.165007   -3.075026   -1.939587
  22 H     1.0000    0     1.008   24.087190   -0.061241   -2.849305
  23 H     1.0000    0     1.008   24.263336   -2.047038    2.652168
  24 H     1.0000    0     1.008   21.067336   -1.048534    5.379205
  25 H     1.0000    0     1.008   18.091970   -0.695059    3.860982
  26 H     1.0000    0     1.008   19.760991    2.003801    4.857256
  27 H     1.0000    0     1.008   20.909106    2.007436   -2.233428
  28 H     1.0000    0     1.008   19.603029    3.762162    0.298817
  29 C     6.0000    0    12.011   29.528029   -4.124138    0.716530
  30 H     1.0000    0     1.008   27.631831   -4.900488    0.496416
  31 H     1.0000    0     1.008   30.831758   -5.265368   -0.421953
  32 H     1.0000    0     1.008   30.097275   -4.372303    2.693506
  33 H     1.0000    0     1.008   18.017951    1.059872   -0.813632
  34 H     1.0000    0     1.008   35.486846   -0.628549    1.290825

--------------------------------
INTERNAL COORDINATES (ANGSTROEM)
--------------------------------
 C      0   0   0     0.000000000000     0.00000000     0.00000000
 C      1   0   0     1.513715093572     0.00000000     0.00000000
 C      2   1   0     1.385239390782   123.83041215     0.00000000
 C      3   2   1     1.507306300509   123.56237991   359.37452934
 C      3   2   1     1.465443428090   119.94047947   177.93892569
 C      5   3   2     1.465029280450   119.38603138     1.12199235
 C      6   5   3     1.517742037795   116.58277869   178.60710197
 C      7   6   5     1.516029165800   112.06992333   266.35885298
 C      8   7   6     1.343785654242   128.37211196   118.57855180
 C      9   8   7     1.512716753624   120.42418180   179.14492794
 C      9   8   7     1.510225950204   125.23356627   359.44956137
 C      6   5   3     1.383200804083   119.99838386     0.07662932
 C      2   1   3     1.423907036372   117.78867380   179.35955761
 O     13   2   1     1.353818802843   120.99037951     1.06006562
 O      5   3   2     1.262783206167   120.06278674   181.51517571
 H      1   2   3     1.089881360328   112.08657050   358.72184607
 H      1   2   3     1.099123666516   111.16321804   239.02115583
 H      1   2   3     1.099376654962   111.60397415   119.06323764
 H      4   3   2     1.092846456999   112.54236358   328.20815012
 H      4   3   2     1.092336492399   109.79017549   206.69880900
 H      4   3   2     1.099648387410   111.07503785    88.73907267
 H      7   6   5     1.097395389504   109.61450209   145.22441908
 H      7   6   5     1.090761591046   108.12966575    28.71549992
 H      8   7   6     1.091519043536   114.29404119   298.55860677
 H     10   9   8     1.095177241814   111.98976534     0.66215893
 H     10   9   8     1.099667489090   110.92023585   239.71421365
 H     10   9   8     1.099581530499   110.97221581   121.77096986
 H     11   9   8     1.091860866996   113.33161690   356.67303167
 H     11   9   8     1.099335755312   110.20762334   235.74372060
 C     12   6   5     1.512295990348   124.32672449   179.41118796
 H     30  12   6     1.090507695664   112.18440221   357.99564617
 H     30  12   6     1.097103133684   110.88361505   119.12036522
 H     30  12   6     1.096567138596   110.73446444   237.21058474
 H     11   9   8     1.099424588931   110.56327981   118.53949599
 H     14  13   2     0.973325849532   110.83104225     0.48126954

---------------------------
INTERNAL COORDINATES (A.U.)
---------------------------
 C      0   0   0     0.000000000000     0.00000000     0.00000000
 C      1   0   0     2.860506971635     0.00000000     0.00000000
 C      2   1   0     2.617723078498   123.83041215     0.00000000
 C      3   2   1     2.848396107896   123.56237991   359.37452934
 C      3   2   1     2.769286743844   119.94047947   177.93892569
 C      5   3   2     2.768504118225   119.38603138     1.12199235
 C      6   5   3     2.868116793372   116.58277869   178.60710197
 C      7   6   5     2.864879934399   112.06992333   266.35885298
 C      8   7   6     2.539386869209   128.37211196   118.57855180
 C      9   8   7     2.858620382544   120.42418180   179.14492794
 C      9   8   7     2.853913446227   125.23356627   359.44956137
 C      6   5   3     2.613870707937   119.99838386     0.07662932
 C      2   1   3     2.690794338907   117.78867380   179.35955761
 O     13   2   1     2.558346772327   120.99037951     1.06006562
 O      5   3   2     2.386314426172   120.06278674   181.51517571
 H      1   2   3     2.059577289485   112.08657050   358.72184607
 H      1   2   3     2.077042717027   111.16321804   239.02115583
 H      1   2   3     2.077520795905   111.60397415   119.06323764
 H      4   3   2     2.065180510153   112.54236358   328.20815012
 H      4   3   2     2.064216816722   109.79017549   206.69880900
 H      4   3   2     2.078034295813   111.07503785    88.73907267
 H      7   6   5     2.073776746790   109.61450209   145.22441908
 H      7   6   5     2.061240684477   108.12966575    28.71549992
 H      8   7   6     2.062672062243   114.29404119   298.55860677
 H     10   9   8     2.069585055132   111.98976534     0.66215893
 H     10   9   8     2.078070392758   110.92023585   239.71421365
 H     10   9   8     2.077907954560   110.97221581   121.77096986
 H     11   9   8     2.063318014969   113.33161690   356.67303167
 H     11   9   8     2.077443506768   110.20762334   235.74372060
 C     12   6   5     2.857825255184   124.32672449   179.41118796
 H     30  12   6     2.060760891738   112.18440221   357.99564617
 H     30  12   6     2.073224463330   110.88361505   119.12036522
 H     30  12   6     2.072211579405   110.73446444   237.21058474
 H     11   9   8     2.077611377979   110.56327981   118.53949599
 H     14  13   2     1.839319294682   110.83104225     0.48126954


           ************************************************************
           *        Program running with 4 parallel MPI-processes     *
           *              working on a common directory               *
           ************************************************************
------------------------------------------------------------------------------
                   ___                                                        
                  /   \      - P O W E R E D   B Y -                         
                 /     \                                                     
                 |  |  |   _    _      __       _____    __    __             
                 |  |  |  | |  | |    /  \     |  _  \  |  |  /  |          
                  \  \/   | |  | |   /    \    | | | |  |  | /  /          
                 / \  \   | |__| |  /  /\  \   | |_| |  |  |/  /          
                |  |  |   |  __  | /  /__\  \  |    /   |      \           
                |  |  |   | |  | | |   __   |  |    \   |  |\   \          
                \     /   | |  | | |  |  |  |  | |\  \  |  | \   \       
                 \___/    |_|  |_| |__|  |__|  |_| \__\ |__|  \__/        
                                                                              
                      - O R C A' S   B I G   F R I E N D -                    
                                      &                                       
                       - I N T E G R A L  F E E D E R -                       
                                                                              
 v1 FN, 2020, v2 2021                                                         
------------------------------------------------------------------------------


Reading SHARK input file mPQ1_1e_1H_B3LYP_631Gd_opt.SHARKINP.tmp ... ok
----------------------
SHARK INTEGRAL PACKAGE
----------------------

Number of atoms                             ...     35
Number of basis functions                   ...    262
Number of shells                            ...    134
Maximum angular momentum                    ...      2
Integral batch strategy                     ... SHARK/LIBINT Hybrid
RI-J (if used) integral strategy            ... SPLIT-RIJ (Revised 2003 algorithm where possible)
Printlevel                                  ...      1
Contraction scheme used                     ... SEGMENTED contraction
Coulomb Range Separation                    ... NOT USED
Exchange Range Separation                   ... NOT USED
Finite Nucleus Model                        ... NOT USED
Auxiliary Coulomb fitting basis             ... AVAILABLE
   # of basis functions in Aux-J            ...    993
   # of shells in Aux-J                     ...    335
   Maximum angular momentum in Aux-J        ...      4
Auxiliary J/K fitting basis                 ... NOT available
Auxiliary Correlation fitting basis         ... NOT available
Auxiliary 'external' fitting basis          ... NOT available
Integral threshold                          ...     2.500000e-11
Primitive cut-off                           ...     2.500000e-12
Primitive pair pre-selection threshold      ...     2.500000e-12

Calculating pre-screening integrals         ... done (  0.1 sec) Dimension = 134
Organizing shell pair data                  ... done (  0.1 sec)
Shell pair information
Total number of shell pairs                 ...      9045
Shell pairs after pre-screening             ...      7222
Total number of primitive shell pairs       ...     50479
Primitive shell pairs kept                  ...     23372
          la=0 lb=0:   2830 shell pairs
          la=1 lb=0:   2368 shell pairs
          la=1 lb=1:    489 shell pairs
          la=2 lb=0:    995 shell pairs
          la=2 lb=1:    442 shell pairs
          la=2 lb=2:     98 shell pairs

Calculating one electron integrals          ... done (  0.0 sec)
Calculating RI/J V-Matrix + Cholesky decomp.... done (  0.1 sec)
Calculating Nuclear repulsion               ... done (  0.0 sec) ENN=   1094.512903103313 Eh

SHARK setup successfully completed in   0.5 seconds

Maximum memory used throughout the entire GTOINT-calculation: 17.3 MB


           ************************************************************
           *        Program running with 4 parallel MPI-processes     *
           *              working on a common directory               *
           ************************************************************

Diagonalization of the overlap matrix:
Smallest eigenvalue                        ... 3.647e-04
Time for diagonalization                   ...    0.015 sec
Threshold for overlap eigenvalues          ... 1.000e-08
Number of eigenvalues below threshold      ... 0
Time for construction of square roots      ...    0.009 sec
Total time needed                          ...    0.026 sec

-------------------
DFT GRID GENERATION
-------------------

General Integration Accuracy     IntAcc      ... 4.959
Radial Grid Type                 RadialGrid  ... OptM3 with GC (2021)
Angular Grid (max. ang.)         AngularGrid ... 6 (Lebedev-590)
Angular grid pruning method      GridPruning ... 4 (adaptive)
Weight generation scheme         WeightScheme... Becke
Basis function cutoff            BFCut       ... 1.0000e-11
Integration weight cutoff        WCut        ... 1.0000e-14
Angular grids for H and He will be reduced by one unit
Partially contracted basis set               ... off
Rotationally invariant grid construction     ... off

Total number of grid points                  ...   390058
Total number of batches                      ...     6113
Average number of points per batch           ...       63
Average number of grid points per atom       ...    11145
Time for grid setup =    5.205 sec

--------------------
COSX GRID GENERATION
--------------------

GRIDX 1
-------
General Integration Accuracy     IntAcc      ... 4.020
Radial Grid Type                 RadialGrid  ... OptM3 with GC (2021)
Angular Grid (max. ang.)         AngularGrid ... 2 (Lebedev-110)
Angular grid pruning method      GridPruning ... 4 (adaptive)
Weight generation scheme         WeightScheme... Becke
Basis function cutoff            BFCut       ... 1.0000e-11
Integration weight cutoff        WCut        ... 1.0000e-14
Angular grids for H and He will be reduced by one unit
Partially contracted basis set               ... on
Rotationally invariant grid construction     ... off

Total number of grid points                  ...    42284
Total number of batches                      ...      678
Average number of points per batch           ...       62
Average number of grid points per atom       ...     1208
UseSFitting                                  ... on

GRIDX 2
-------
General Integration Accuracy     IntAcc      ... 4.338
Radial Grid Type                 RadialGrid  ... OptM3 with GC (2021)
Angular Grid (max. ang.)         AngularGrid ... 3 (Lebedev-194)
Angular grid pruning method      GridPruning ... 4 (adaptive)
Weight generation scheme         WeightScheme... Becke
Basis function cutoff            BFCut       ... 1.0000e-11
Integration weight cutoff        WCut        ... 1.0000e-14
Angular grids for H and He will be reduced by one unit
Partially contracted basis set               ... on
Rotationally invariant grid construction     ... off

Total number of grid points                  ...    92170
Total number of batches                      ...     1459
Average number of points per batch           ...       63
Average number of grid points per atom       ...     2633
UseSFitting                                  ... on

GRIDX 3
-------
General Integration Accuracy     IntAcc      ... 4.871
Radial Grid Type                 RadialGrid  ... OptM3 with GC (2021)
Angular Grid (max. ang.)         AngularGrid ... 4 (Lebedev-302)
Angular grid pruning method      GridPruning ... 4 (adaptive)
Weight generation scheme         WeightScheme... Becke
Basis function cutoff            BFCut       ... 1.0000e-11
Integration weight cutoff        WCut        ... 1.0000e-14
Angular grids for H and He will be reduced by one unit
Partially contracted basis set               ... on
Rotationally invariant grid construction     ... off

Total number of grid points                  ...   176795
Total number of batches                      ...     2782
Average number of points per batch           ...       63
Average number of grid points per atom       ...     5051
UseSFitting                                  ... on

Time for X-Grid setup             =    2.472 sec


--------------------
CPCM SOLVATION MODEL
--------------------
CPCM parameters:
  Epsilon                                         ...      80.4000
  Refrac                                          ...       1.3300
  Rsolv                                           ...       1.3000
  Surface type                                    ... GAUSSIAN VDW
  Epsilon function type                           ...         CPCM
Radii:
 Radius for C  used is    3.8550 Bohr (=   2.0400 Ang.)
 Radius for O  used is    3.4469 Bohr (=   1.8240 Ang.)
 Radius for H  used is    2.4944 Bohr (=   1.3200 Ang.)
Calculating surface                               ...        done! (  0.0s)
GEPOL surface points                              ...         1858
GEPOL Volume                                      ...    1953.3716
GEPOL Surface-area                                ...    1018.9954
Calculating surface distance matrix               ...        done! (  0.0s)
Performing Cholesky decomposition & store         ...        done! (  0.2s)
Overall time for CPCM initialization              ...                 0.2s
--------------
SCF ITERATIONS
--------------
ITER       Energy         Delta-E        Max-DP      RMS-DP      [F,P]     Damp
               ***  Starting incremental Fock matrix formation  ***
  0   -694.9129808159   0.000000000000 0.00003723  0.00000108  0.0004317 0.7000
  1   -694.9129813996  -0.000000583753 0.00003554  0.00000106  0.0003404 0.7000
                               ***Turning on DIIS***
  2   -694.9129818697  -0.000000470096 0.00009807  0.00000306  0.0002548 0.0000
               *** Restarting incremental Fock matrix formation ***
                                   *** Resetting DIIS ***
  3   -694.9129830771  -0.000001207443 0.00001321  0.00000042  0.0000245 0.0000
  4   -694.9129830877  -0.000000010559 0.00000538  0.00000010  0.0000038 0.0000
  5   -694.9129830918  -0.000000004084 0.00000263  0.00000004  0.0000046 0.0000
                 **** Energy Check signals convergence ****

               *****************************************************
               *                     SUCCESS                       *
               *           SCF CONVERGED AFTER   6 CYCLES          *
               *****************************************************

Old exchange energy                            =    -19.171083059 Eh
New exchange energy                            =    -19.171088445 Eh
Exchange energy change after final integration =     -0.000005385 Eh
Total energy after final integration           =   -694.912988482 Eh
Final COS-X integration done in                =    15.240 sec
Total Energy       :         -694.91298848 Eh          -18909.54376 eV
  Last Energy change         ...   -4.6207e-09  Tolerance :   1.0000e-08
  Last MAX-Density change    ...    0.0000e+00  Tolerance :   1.0000e-07
             **** THE GBW FILE WAS UPDATED (mPQ1_1e_1H_B3LYP_631Gd_opt.gbw) ****
             **** DENSITY mPQ1_1e_1H_B3LYP_631Gd_opt.scfp WAS UPDATED ****
             **** ENERGY FILE WAS UPDATED (mPQ1_1e_1H_B3LYP_631Gd_opt.en.tmp) ****
----------------------
UHF SPIN CONTAMINATION
----------------------

Warning: in a DFT calculation there is little theoretical justification to 
         calculate <S**2> as in Hartree-Fock theory. We will do it anyways
         but you should keep in mind that the values have only limited relevance

Expectation value of <S**2>     :     0.771012
Ideal value S*(S+1) for S=0.5   :     0.750000
Deviation                       :     0.021012

             **** THE GBW FILE WAS UPDATED (mPQ1_1e_1H_B3LYP_631Gd_opt.gbw) ****
             **** DENSITY mPQ1_1e_1H_B3LYP_631Gd_opt.scfp WAS UPDATED ****
Total SCF time: 0 days 0 hours 1 min 18 sec 

Maximum memory used throughout the entire SCF-calculation: 112.0 MB

-------------------------   --------------------
FINAL SINGLE POINT ENERGY      -694.912988481902
-------------------------   --------------------


           ************************************************************
           *        Program running with 4 parallel MPI-processes     *
           *              working on a common directory               *
           ************************************************************
------------------------------------------------------------------------------
                         ORCA SCF GRADIENT CALCULATION
------------------------------------------------------------------------------

 ... reading COSX grid (gridx3)
Gradient of the Kohn-Sham DFT energy:
Kohn-Sham wavefunction type      ... UKS
Hartree-Fock exchange scaling    ...    0.200
Number of operators              ...    2
Number of atoms                  ...   35
Basis set dimensions             ...  262
Integral neglect threshold       ... 2.5e-11
Integral primitive cutoff        ... 2.5e-12
SHARK Integral package           ... ON

Nuc. rep. gradient       (SHARK) ... done (  0.0 sec)
HCore & Overlap gradient (SHARK) ... done (  0.3 sec)
RI-J gradient            (SHARK) ... done (  1.1 sec)
COSX-gradient                    ... done ( 22.8 sec)
Exchange-correlation gradient    ... done

------------------
CARTESIAN GRADIENT
------------------

   1   C   :    0.000019805   -0.000014863   -0.000037111
   2   C   :   -0.000137950    0.000080041    0.000120830
   3   C   :    0.000085107   -0.000020215    0.000152968
   4   C   :   -0.000033778   -0.000003044    0.000082547
   5   C   :   -0.000004668    0.000001325   -0.000377946
   6   C   :    0.000035954   -0.000075651    0.000008497
   7   C   :   -0.000023903   -0.000051566    0.000086653
   8   C   :    0.000023945    0.000115761    0.000008597
   9   C   :   -0.000033022   -0.000061595   -0.000082598
  10   C   :   -0.000024603   -0.000020928   -0.000001642
  11   C   :    0.000045896    0.000032683    0.000052002
  12   C   :   -0.000024717    0.000125167    0.000028717
  13   C   :    0.000053372   -0.000084495    0.000052472
  14   O   :   -0.000069917    0.000027417    0.000028728
  15   O   :    0.000056871   -0.000027786   -0.000003142
  16   H   :    0.000001512    0.000017135    0.000101591
  17   H   :   -0.000021374   -0.000009760   -0.000013556
  18   H   :    0.000037351   -0.000020485    0.000005016
  19   H   :    0.000151094   -0.000060175   -0.000150489
  20   H   :    0.000059421    0.000056761    0.000172531
  21   H   :   -0.000220751    0.000000385   -0.000076112
  22   H   :   -0.000001489   -0.000004602    0.000005438
  23   H   :    0.000025522   -0.000016361   -0.000038561
  24   H   :    0.000007209    0.000019014    0.000008730
  25   H   :    0.000005893    0.000007229   -0.000000815
  26   H   :    0.000011552   -0.000041347   -0.000002743
  27   H   :   -0.000037847   -0.000002047   -0.000015769
  28   H   :   -0.000047286   -0.000051056   -0.000041809
  29   H   :    0.000085827    0.000023649   -0.000016828
  30   C   :    0.000030769   -0.000030319   -0.000045841
  31   H   :   -0.000013947    0.000005116    0.000001205
  32   H   :   -0.000018565   -0.000014883   -0.000014011
  33   H   :    0.000026167   -0.000022916   -0.000015686
  34   H   :   -0.000046984    0.000055076    0.000031882
  35   H   :    0.000015255   -0.000012202   -0.000038706

Difference to translation invariance:
           :    0.0000177187   -0.0000795378   -0.0000249607

Difference to rotation invariance:
           :    0.0004829454    0.0001680898   -0.0029554426

Norm of the cartesian gradient     ...    0.0007099232
RMS gradient                       ...    0.0000692814
MAX gradient                       ...    0.0003779459

-------
TIMINGS
-------

Total SCF gradient time            ...       37.134 sec

One electron gradient       ....       0.258 sec  (  0.7%)
RI-J Coulomb gradient       ....       1.122 sec  (  3.0%)
COSX gradient               ....      22.763 sec  ( 61.3%)
XC gradient                 ....      11.238 sec  ( 30.3%)
CPCM gradient               ....       0.599 sec  (  1.6%)
   A-Matrix (El+Nuc)        ....       0.182 sec  (  0.5%)
   Potential                ....       0.416 sec  (  1.1%)

Maximum memory used throughout the entire SCFGRAD-calculation: 89.8 MB
------------------------------------------------------------------------------
                         ORCA GEOMETRY RELAXATION STEP
------------------------------------------------------------------------------

Reading the OPT-File                    .... done
Getting information on internals        .... done
Copying old internal coords+grads       .... done
Making the new internal coordinates     .... (new redundants).... done
Validating the new internal coordinates .... (new redundants).... done
Calculating the B-matrix                .... done
Calculating the G,G- and P matrices     .... done
Transforming gradient to internals      .... done
Projecting the internal gradient        .... done
Number of atoms                         ....  35
Number of internal coordinates          .... 168
Current Energy                          ....  -694.912988482 Eh
Current gradient norm                   ....     0.000709923 Eh/bohr
Maximum allowed component of the step   ....  0.300
Current trust radius                    ....  0.300
Updating the Hessian (BFGS)             .... done
Forming the augmented Hessian           .... done
Diagonalizing the augmented Hessian     .... done
Last element of RFO vector              ....  0.002695261
Lowest eigenvalues of augmented Hessian:
 -0.155446804 -0.000822154  0.000311121  0.002031574  0.003733145
Warning: RFO finds a terribly low value for the scaling factor
Trying a QUASI-NEWTON step instead
Doing a quasi-Newton Step:
Inverting the Hessian                   .... done
Computing the step                      .... done
Length of the computed step             ....  0.000785360
Converting the step to cartesian space:
 Initial RMS(Int)=    0.0000605919
Transforming coordinates:
 Iter   0:  RMS(Cart)=    0.0001188037 RMS(Int)=    0.0000605892
 Iter   1:  RMS(Cart)=    0.0000000114 RMS(Int)=    0.0000000086
done
Storing new coordinates                 .... done

                                .--------------------.
          ----------------------|Geometry convergence|-------------------------
          Item                value                   Tolerance       Converged
          ---------------------------------------------------------------------
          Energy change      -0.0000002185            0.0000002000      NO
          RMS gradient        0.0000508453            0.0000080000      NO
          MAX gradient        0.0002392672            0.0000300000      NO
          RMS step            0.0000605919            0.0001000000      YES
          MAX step            0.0002488009            0.0002000000      NO
          ........................................................
          Max(Bonds)      0.0000      Max(Angles)    0.00
          Max(Dihed)        0.01      Max(Improp)    0.00
          ---------------------------------------------------------------------

The optimization has not yet converged - more geometry cycles are needed


    ---------------------------------------------------------------------------
                         Redundant Internal Coordinates
                            (Angstroem and degrees)

        Definition                    Value    dE/dq     Step     New-Value
    ----------------------------------------------------------------------------
     1. B(C   1,C   0)                1.5137  0.000031  0.0000    1.5137   
     2. B(C   2,C   1)                1.3852 -0.000037 -0.0000    1.3852   
     3. B(C   3,C   2)                1.5073 -0.000004 -0.0000    1.5073   
     4. B(C   4,C   2)                1.4654  0.000014  0.0000    1.4654   
     5. B(C   5,C   4)                1.4650  0.000036  0.0000    1.4650   
     6. B(C   6,C   5)                1.5177  0.000001 -0.0000    1.5177   
     7. B(C   7,C   6)                1.5160 -0.000016  0.0000    1.5160   
     8. B(C   8,C   7)                1.3438 -0.000004 -0.0000    1.3438   
     9. B(C   9,C   8)                1.5127  0.000015  0.0000    1.5127   
    10. B(C  10,C   8)                1.5102 -0.000010 -0.0000    1.5102   
    11. B(C  11,C   5)                1.3832 -0.000039 -0.0000    1.3832   
    12. B(C  12,C  11)                1.4249 -0.000041  0.0000    1.4249   
    13. B(C  12,C   1)                1.4239  0.000014  0.0000    1.4239   
    14. B(O  13,C  12)                1.3538 -0.000059 -0.0000    1.3538   
    15. B(O  14,C   4)                1.2628 -0.000055 -0.0000    1.2628   
    16. B(H  15,C   0)                1.0899 -0.000005  0.0000    1.0899   
    17. B(H  16,C   0)                1.0991 -0.000004 -0.0000    1.0991   
    18. B(H  17,C   0)                1.0994  0.000012  0.0000    1.0994   
    19. B(H  18,C   3)                1.0928 -0.000016  0.0000    1.0928   
    20. B(H  19,C   3)                1.0923 -0.000006 -0.0000    1.0923   
    21. B(H  20,C   3)                1.0996  0.000019  0.0000    1.0996   
    22. B(H  21,C   6)                1.0974  0.000002  0.0000    1.0974   
    23. B(H  22,C   6)                1.0908  0.000006 -0.0000    1.0908   
    24. B(H  23,C   7)                1.0915  0.000002 -0.0000    1.0915   
    25. B(H  24,C   9)                1.0952  0.000000 -0.0000    1.0952   
    26. B(H  25,C   9)                1.0997  0.000004 -0.0000    1.0997   
    27. B(H  26,C   9)                1.0996 -0.000001  0.0000    1.0996   
    28. B(H  27,C  10)                1.0919  0.000007  0.0000    1.0919   
    29. B(H  28,C  10)                1.0993  0.000002  0.0000    1.0993   
    30. B(C  29,C  11)                1.5123  0.000029  0.0000    1.5123   
    31. B(H  30,C  29)                1.0905  0.000006  0.0000    1.0905   
    32. B(H  31,C  29)                1.0971  0.000001 -0.0000    1.0971   
    33. B(H  32,C  29)                1.0966 -0.000000  0.0000    1.0966   
    34. B(H  33,C  10)                1.0994  0.000018  0.0000    1.0994   
    35. B(H  34,O  13)                0.9733  0.000008  0.0000    0.9733   
    36. A(H  16,C   0,H  17)          107.46 -0.000004   -0.00    107.46   
    37. A(C   1,C   0,H  16)          111.16 -0.000038    0.00    111.16   
    38. A(C   1,C   0,H  17)          111.60  0.000026    0.00    111.60   
    39. A(H  15,C   0,H  16)          107.00  0.000029   -0.00    107.00   
    40. A(H  15,C   0,H  17)          107.26 -0.000049   -0.00    107.26   
    41. A(C   1,C   0,H  15)          112.09  0.000034   -0.00    112.09   
    42. A(C   0,C   1,C  12)          117.79 -0.000060   -0.00    117.79   
    43. A(C   2,C   1,C  12)          118.38  0.000005    0.00    118.38   
    44. A(C   0,C   1,C   2)          123.83  0.000055   -0.00    123.83   
    45. A(C   1,C   2,C   4)          119.94  0.000011   -0.00    119.94   
    46. A(C   1,C   2,C   3)          123.56  0.000079    0.00    123.56   
    47. A(C   3,C   2,C   4)          116.48 -0.000091   -0.00    116.48   
    48. A(H  18,C   3,H  19)          108.93 -0.000000   -0.00    108.93   
    49. A(C   2,C   3,H  18)          112.54  0.000007   -0.00    112.54   
    50. A(H  19,C   3,H  20)          106.85 -0.000030    0.00    106.85   
    51. A(C   2,C   3,H  20)          111.08 -0.000013    0.00    111.08   
    52. A(C   2,C   3,H  19)          109.79  0.000028    0.00    109.79   
    53. A(H  18,C   3,H  20)          107.45  0.000006   -0.00    107.45   
    54. A(C   2,C   4,C   5)          119.39 -0.000025   -0.00    119.39   
    55. A(C   2,C   4,O  14)          120.06  0.000002    0.00    120.06   
    56. A(C   5,C   4,O  14)          120.55  0.000023   -0.00    120.55   
    57. A(C   4,C   5,C   6)          116.58 -0.000032   -0.00    116.58   
    58. A(C   4,C   5,C  11)          120.00 -0.000005   -0.00    120.00   
    59. A(C   6,C   5,C  11)          123.40  0.000038    0.00    123.40   
    60. A(C   5,C   6,C   7)          112.07 -0.000021   -0.00    112.07   
    61. A(C   7,C   6,H  22)          110.76 -0.000011    0.00    110.76   
    62. A(H  21,C   6,H  22)          107.16 -0.000011    0.00    107.16   
    63. A(C   5,C   6,H  22)          108.13 -0.000011    0.00    108.13   
    64. A(C   7,C   6,H  21)          108.98  0.000046   -0.00    108.98   
    65. A(C   5,C   6,H  21)          109.61  0.000008   -0.00    109.61   
    66. A(C   8,C   7,H  23)          117.33  0.000001    0.00    117.33   
    67. A(C   6,C   7,H  23)          114.29  0.000015   -0.00    114.29   
    68. A(C   6,C   7,C   8)          128.37 -0.000016    0.00    128.37   
    69. A(C   9,C   8,C  10)          114.34 -0.000019   -0.00    114.34   
    70. A(C   7,C   8,C  10)          125.23  0.000037    0.00    125.23   
    71. A(C   7,C   8,C   9)          120.42 -0.000018   -0.00    120.42   
    72. A(H  25,C   9,H  26)          106.31  0.000000   -0.00    106.31   
    73. A(H  24,C   9,H  26)          108.26  0.000007   -0.00    108.26   
    74. A(C   8,C   9,H  26)          110.97  0.000015   -0.00    110.97   
    75. A(H  24,C   9,H  25)          108.16 -0.000008    0.00    108.16   
    76. A(C   8,C   9,H  25)          110.92 -0.000011    0.00    110.92   
    77. A(C   8,C   9,H  24)          111.99 -0.000003   -0.00    111.99   
    78. A(H  28,C  10,H  33)          106.28  0.000003   -0.00    106.28   
    79. A(C   8,C  10,H  33)          110.56  0.000036   -0.00    110.56   
    80. A(H  27,C  10,H  33)          108.35 -0.000024   -0.00    108.35   
    81. A(H  27,C  10,H  28)          107.82 -0.000002    0.00    107.82   
    82. A(C   8,C  10,H  28)          110.21 -0.000040    0.00    110.21   
    83. A(C   8,C  10,H  27)          113.33  0.000025    0.00    113.33   
    84. A(C  12,C  11,C  29)          117.27 -0.000027   -0.00    117.27   
    85. A(C   5,C  11,C  29)          124.33 -0.000001   -0.00    124.33   
    86. A(C   5,C  11,C  12)          118.40  0.000029    0.00    118.41   
    87. A(C  11,C  12,O  13)          115.14 -0.000002   -0.00    115.13   
    88. A(C   1,C  12,O  13)          120.99  0.000017    0.00    120.99   
    89. A(C   1,C  12,C  11)          123.87 -0.000014   -0.00    123.87   
    90. A(C  12,O  13,H  34)          110.83 -0.000004    0.00    110.83   
    91. A(H  31,C  29,H  32)          106.57 -0.000016   -0.00    106.57   
    92. A(H  30,C  29,H  32)          108.03  0.000005   -0.00    108.03   
    93. A(C  11,C  29,H  32)          110.73  0.000021   -0.00    110.73   
    94. A(H  30,C  29,H  31)          108.22 -0.000004   -0.00    108.22   
    95. A(C  11,C  29,H  31)          110.88  0.000010    0.00    110.88   
    96. A(C  11,C  29,H  30)          112.18 -0.000016   -0.00    112.18   
    97. D(C  12,C   1,C   0,H  17)    -61.58  0.000048   -0.01    -61.59   
    98. D(C   2,C   1,C   0,H  15)     -1.28  0.000054   -0.01     -1.29   
    99. D(C  12,C   1,C   0,H  16)     58.38  0.000034   -0.01     58.37   
   100. D(C  12,C   1,C   0,H  15)    178.08  0.000068   -0.01    178.07   
   101. D(C   2,C   1,C   0,H  17)    119.06  0.000034   -0.01    119.05   
   102. D(C   2,C   1,C   0,H  16)   -120.98  0.000020   -0.01   -120.99   
   103. D(C   3,C   2,C   1,C   0)     -0.63  0.000026    0.00     -0.63   
   104. D(C   4,C   2,C   1,C  12)     -1.42 -0.000034   -0.00     -1.42   
   105. D(C   3,C   2,C   1,C  12)   -179.98  0.000012   -0.00   -179.98   
   106. D(C   4,C   2,C   1,C   0)    177.94 -0.000020   -0.00    177.94   
   107. D(H  19,C   3,C   2,C   4)     28.09  0.000212    0.00     28.09   
   108. D(H  20,C   3,C   2,C   1)     88.74  0.000196   -0.00     88.74   
   109. D(H  19,C   3,C   2,C   1)   -153.30  0.000168   -0.00   -153.30   
   110. D(H  18,C   3,C   2,C   4)    149.60  0.000236    0.00    149.60   
   111. D(H  18,C   3,C   2,C   1)    -31.79  0.000192   -0.00    -31.79   
   112. D(H  20,C   3,C   2,C   4)    -89.87  0.000239    0.00    -89.87   
   113. D(O  14,C   4,C   2,C   3)      0.18 -0.000011    0.00      0.18   
   114. D(O  14,C   4,C   2,C   1)   -178.48  0.000030    0.00   -178.48   
   115. D(C   5,C   4,C   2,C   3)    179.79  0.000025   -0.00    179.78   
   116. D(C   5,C   4,C   2,C   1)      1.12  0.000066    0.00      1.12   
   117. D(C  11,C   5,C   4,O  14)    179.68 -0.000016   -0.00    179.68   
   118. D(C   6,C   5,C   4,O  14)     -1.79 -0.000018   -0.00     -1.79   
   119. D(C   6,C   5,C   4,C   2)    178.61 -0.000054   -0.00    178.61   
   120. D(C  11,C   5,C   4,C   2)      0.08 -0.000052   -0.00      0.08   
   121. D(H  22,C   6,C   5,C  11)   -152.81  0.000051   -0.00   -152.81   
   122. D(H  22,C   6,C   5,C   4)     28.72  0.000054    0.00     28.72   
   123. D(H  21,C   6,C   5,C  11)    -36.30  0.000037    0.00    -36.30   
   124. D(H  21,C   6,C   5,C   4)    145.22  0.000039    0.00    145.23   
   125. D(C   7,C   6,C   5,C  11)     84.83  0.000086   -0.00     84.83   
   126. D(C   7,C   6,C   5,C   4)    -93.64  0.000089   -0.00    -93.64   
   127. D(C   8,C   7,C   6,C   5)    118.58 -0.000027   -0.00    118.58   
   128. D(H  23,C   7,C   6,H  22)    177.71  0.000022   -0.00    177.71   
   129. D(H  23,C   7,C   6,H  21)     60.06  0.000014   -0.00     60.06   
   130. D(H  23,C   7,C   6,C   5)    -61.44 -0.000014   -0.00    -61.44   
   131. D(C   8,C   7,C   6,H  22)     -2.27  0.000009   -0.00     -2.27   
   132. D(C   8,C   7,C   6,H  21)   -119.92  0.000001   -0.00   -119.92   
   133. D(C  10,C   8,C   7,H  23)    179.47 -0.000022   -0.00    179.47   
   134. D(C  10,C   8,C   7,C   6)     -0.55 -0.000009    0.00     -0.55   
   135. D(C   9,C   8,C   7,H  23)     -0.83 -0.000005    0.00     -0.83   
   136. D(C   9,C   8,C   7,C   6)    179.14  0.000008    0.00    179.15   
   137. D(H  26,C   9,C   8,C  10)    -58.50  0.000044   -0.00    -58.51   
   138. D(H  26,C   9,C   8,C   7)    121.77  0.000028   -0.01    121.77   
   139. D(H  25,C   9,C   8,C  10)     59.44  0.000046   -0.00     59.44   
   140. D(H  25,C   9,C   8,C   7)   -120.29  0.000031   -0.01   -120.29   
   141. D(H  24,C   9,C   8,C  10)   -179.61  0.000027   -0.00   -179.61   
   142. D(H  24,C   9,C   8,C   7)      0.66  0.000011   -0.00      0.66   
   143. D(H  33,C  10,C   8,C   9)    -61.17  0.000073    0.01    -61.16   
   144. D(H  33,C  10,C   8,C   7)    118.54  0.000089    0.01    118.55   
   145. D(H  28,C  10,C   8,C   9)     56.03  0.000074    0.01     56.04   
   146. D(H  28,C  10,C   8,C   7)   -124.26  0.000090    0.01   -124.25   
   147. D(H  27,C  10,C   8,C   9)    176.96  0.000060    0.01    176.97   
   148. D(H  27,C  10,C   8,C   7)     -3.33  0.000076    0.01     -3.32   
   149. D(C  29,C  11,C   5,C   6)      0.99  0.000047    0.00      0.99   
   150. D(C  29,C  11,C   5,C   4)    179.41  0.000044   -0.00    179.41   
   151. D(C  12,C  11,C   5,C   6)   -179.32  0.000010    0.00   -179.32   
   152. D(C  12,C  11,C   5,C   4)     -0.89  0.000007    0.00     -0.89   
   153. D(C   1,C  12,C  11,C  29)   -179.69 -0.000007   -0.00   -179.69   
   154. D(C   1,C  12,C  11,C   5)      0.59  0.000027   -0.00      0.59   
   155. D(O  13,C  12,C   1,C   2)   -179.54  0.000001    0.00   -179.54   
   156. D(O  13,C  12,C   1,C   0)      1.06 -0.000012    0.00      1.06   
   157. D(C  11,C  12,C   1,C   2)      0.59 -0.000013    0.00      0.60   
   158. D(O  13,C  12,C  11,C   5)   -179.27  0.000014   -0.00   -179.28   
   159. D(C  11,C  12,C   1,C   0)   -178.80 -0.000026    0.00   -178.80   
   160. D(O  13,C  12,C  11,C  29)      0.45 -0.000020   -0.00      0.44   
   161. D(H  34,O  13,C  12,C  11)   -179.65 -0.000029    0.00   -179.64   
   162. D(H  34,O  13,C  12,C   1)      0.48 -0.000042    0.00      0.49   
   163. D(H  32,C  29,C  11,C  12)     57.51 -0.000006    0.00     57.51   
   164. D(H  32,C  29,C  11,C   5)   -122.79 -0.000042    0.00   -122.79   
   165. D(H  31,C  29,C  11,C  12)    -60.58 -0.000005    0.00    -60.58   
   166. D(H  31,C  29,C  11,C   5)    119.12 -0.000041    0.00    119.12   
   167. D(H  30,C  29,C  11,C  12)    178.29  0.000004    0.00    178.30   
   168. D(H  30,C  29,C  11,C   5)     -2.00 -0.000032    0.00     -2.00   
    ----------------------------------------------------------------------------

         *************************************************************
         *                GEOMETRY OPTIMIZATION CYCLE  49            *
         *************************************************************
---------------------------------
CARTESIAN COORDINATES (ANGSTROEM)
---------------------------------
  C     18.572875    1.850042   -0.016933
  C     17.174628    1.299679   -0.199537
  C     16.108413    2.045189   -0.675220
  C     16.212584    3.500083   -1.055224
  C     14.799369    1.413291   -0.861335
  C     14.627978   -0.000297   -0.516768
  C     13.238368   -0.581280   -0.703794
  C     12.418474   -0.518297    0.569844
  C     11.264015    0.134138    0.787350
  C     10.583479    0.058044    2.136200
  C     10.533364    0.975583   -0.231915
  C     15.695805   -0.725255   -0.019368
  C     16.951967   -0.068495    0.126096
  O     17.954073   -0.843367    0.603771
  O     13.833191    2.083406   -1.321826
  H     18.646157    2.893041   -0.324545
  H     19.302448    1.286450   -0.615396
  H     18.895257    1.796059    1.032728
  H     16.948389    4.038755   -0.452946
  H     15.239373    3.982782   -0.940944
  H     16.502832    3.613532   -2.109792
  H     13.316749   -1.627247   -1.026424
  H     12.746397   -0.032414   -1.507827
  H     12.839613   -1.083299    1.403407
  H     11.148362   -0.554957    2.846517
  H      9.573856   -0.367716    2.043162
  H     10.457224    1.060344    2.570409
  H     11.064527    1.062178   -1.181930
  H     10.373669    1.990926    0.158104
  C     15.625563   -2.182410    0.379143
  H     14.622152   -2.593252    0.262600
  H     16.315516   -2.786320   -0.223262
  H     15.926727   -2.313722    1.425335
  H      9.534630    0.561004   -0.430388
  H     18.778786   -0.332580    0.683208

----------------------------
CARTESIAN COORDINATES (A.U.)
----------------------------
  NO LB      ZA    FRAG     MASS         X           Y           Z
   0 C     6.0000    0    12.011   35.097648    3.496072   -0.031998
   1 C     6.0000    0    12.011   32.455343    2.456037   -0.377070
   2 C     6.0000    0    12.011   30.440490    3.864848   -1.275981
   3 C     6.0000    0    12.011   30.637343    6.614198   -1.994084
   4 C     6.0000    0    12.011   27.966755    2.670733   -1.627688
   5 C     6.0000    0    12.011   27.642872   -0.000560   -0.976550
   6 C     6.0000    0    12.011   25.016891   -1.098460   -1.329979
   7 C     6.0000    0    12.011   23.467514   -0.979440    1.076849
   8 C     6.0000    0    12.011   21.285903    0.253483    1.487875
   9 C     6.0000    0    12.011   19.999876    0.109687    4.036833
  10 C     6.0000    0    12.011   19.905174    1.843584   -0.438255
  11 C     6.0000    0    12.011   29.660773   -1.370534   -0.036600
  12 C     6.0000    0    12.011   32.034575   -0.129437    0.238287
  13 O     8.0000    0    15.999   33.928282   -1.593732    1.140962
  14 O     8.0000    0    15.999   26.140942    3.937067   -2.497890
  15 H     1.0000    0     1.008   35.236130    5.467055   -0.613301
  16 H     1.0000    0     1.008   36.476340    2.431039   -1.162930
  17 H     1.0000    0     1.008   35.706861    3.394059    1.951573
  18 H     1.0000    0     1.008   32.027813    7.632141   -0.855944
  19 H     1.0000    0     1.008   28.798241    7.526367   -1.778126
  20 H     1.0000    0     1.008   31.185833    6.828585   -3.986928
  21 H     1.0000    0     1.008   25.165008   -3.075051   -1.939661
  22 H     1.0000    0     1.008   24.087200   -0.061253   -2.849380
  23 H     1.0000    0     1.008   24.263352   -2.047138    2.652055
  24 H     1.0000    0     1.008   21.067351   -1.048716    5.379137
  25 H     1.0000    0     1.008   18.091965   -0.694883    3.861016
  26 H     1.0000    0     1.008   19.761289    2.003759    4.857368
  27 H     1.0000    0     1.008   20.908926    2.007226   -2.233523
  28 H     1.0000    0     1.008   19.603394    3.762306    0.298773
  29 C     6.0000    0    12.011   29.528035   -4.124157    0.716476
  30 H     1.0000    0     1.008   27.631863   -4.900537    0.496242
  31 H     1.0000    0     1.008   30.831858   -5.265382   -0.421904
  32 H     1.0000    0     1.008   30.097152   -4.372300    2.693493
  33 H     1.0000    0     1.008   18.017839    1.060145   -0.813315
  34 H     1.0000    0     1.008   35.486763   -0.628485    1.291076

--------------------------------
INTERNAL COORDINATES (ANGSTROEM)
--------------------------------
 C      0   0   0     0.000000000000     0.00000000     0.00000000
 C      1   0   0     1.513717095711     0.00000000     0.00000000
 C      2   1   0     1.385234334930   123.83031497     0.00000000
 C      3   2   1     1.507305293687   123.56266361   359.37510328
 C      3   2   1     1.465445567783   119.94051065   177.93835369
 C      5   3   2     1.465036642755   119.38579732     1.12265359
 C      6   5   3     1.517740180248   116.58220519   178.60669073
 C      7   6   5     1.516030431500   112.06957165   266.35836698
 C      8   7   6     1.343783996705   128.37263900   118.57718193
 C      9   8   7     1.512718665726   120.42415636   179.14649946
 C      9   8   7     1.510225205567   125.23377284   359.44991150
 C      6   5   3     1.383194544965   119.99833416     0.07640328
 C      2   1   3     1.423908108838   117.78853914   179.36032997
 O     13   2   1     1.353815806859   120.99070506     1.06176050
 O      5   3   2     1.262777550483   120.06311066   181.51639727
 H      1   2   3     1.089882327746   112.08644069   358.70769046
 H      1   2   3     1.099122216817   111.16322162   239.00713271
 H      1   2   3     1.099377802170   111.60440610   119.04899253
 H      4   3   2     1.092847320250   112.54196913   328.20754102
 H      4   3   2     1.092336145497   109.79047478   206.69850400
 H      4   3   2     1.099648886448   111.07533091    88.73836102
 H      7   6   5     1.097397018751   109.61446451   145.22505809
 H      7   6   5     1.090760552005   108.12981731    28.71558709
 H      8   7   6     1.091518558653   114.29315316   298.55809628
 H     10   9   8     1.095177150976   111.98969886     0.65754738
 H     10   9   8     1.099666723493   110.92060763   239.70867399
 H     10   9   8     1.099582540180   110.97196551   121.76544586
 H     11   9   8     1.091861354932   113.33213847   356.68454703
 H     11   9   8     1.099335840642   110.20831256   235.75372143
 C     12   6   5     1.512297618256   124.32669405   179.41100419
 H     30  12   6     1.090508079143   112.18402646   357.99883640
 H     30  12   6     1.097102654801   110.88455324   119.12395625
 H     30  12   6     1.096567748309   110.73419395   237.21431243
 H     11   9   8     1.099425936470   110.56263894   118.54952241
 H     14  13   2     0.973326581404   110.83137057     0.48532221

---------------------------
INTERNAL COORDINATES (A.U.)
---------------------------
 C      0   0   0     0.000000000000     0.00000000     0.00000000
 C      1   0   0     2.860510755129     0.00000000     0.00000000
 C      2   1   0     2.617713524323   123.83031497     0.00000000
 C      3   2   1     2.848394205278   123.56266361   359.37510328
 C      3   2   1     2.769290787279   119.94051065   177.93835369
 C      5   3   2     2.768518030967   119.38579732     1.12265359
 C      6   5   3     2.868113283118   116.58220519   178.60669073
 C      7   6   5     2.864882326226   112.06957165   266.35836698
 C      8   7   6     2.539383736919   128.37263900   118.57718193
 C      9   8   7     2.858623995893   120.42415636   179.14649946
 C      9   8   7     2.853912039066   125.23377284   359.44991150
 C      6   5   3     2.613858879918   119.99833416     0.07640328
 C      2   1   3     2.690796365573   117.78853914   179.36032997
 O     13   2   1     2.558341110738   120.99070506     1.06176050
 O      5   3   2     2.386303738477   120.06311066   181.51639727
 H      1   2   3     2.059579117641   112.08644069   358.70769046
 H      1   2   3     2.077039977492   111.16322162   239.00713271
 H      1   2   3     2.077522963814   111.60440610   119.04899253
 H      4   3   2     2.065182141463   112.54196913   328.20754102
 H      4   3   2     2.064216161172   109.79047478   206.69850400
 H      4   3   2     2.078035238859   111.07533091    88.73836102
 H      7   6   5     2.073779825621   109.61446451   145.22505809
 H      7   6   5     2.061238720974   108.12981731    28.71558709
 H      8   7   6     2.062671145947   114.29315316   298.55809628
 H     10   9   8     2.069584883473   111.98969886     0.65754738
 H     10   9   8     2.078068945988   110.92060763   239.70867399
 H     10   9   8     2.077909862581   110.97196551   121.76544586
 H     11   9   8     2.063318937034   113.33213847   356.68454703
 H     11   9   8     2.077443668018   110.20831256   235.75372143
 C     12   6   5     2.857828331485   124.32669405   179.41100419
 H     30  12   6     2.060761616409   112.18402646   357.99883640
 H     30  12   6     2.073223558371   110.88455324   119.12395625
 H     30  12   6     2.072212731595   110.73419395   237.21431243
 H     11   9   8     2.077613924459   110.56263894   118.54952241
 H     14  13   2     1.839320677720   110.83137057     0.48532221


           ************************************************************
           *        Program running with 4 parallel MPI-processes     *
           *              working on a common directory               *
           ************************************************************
------------------------------------------------------------------------------
                   ___                                                        
                  /   \      - P O W E R E D   B Y -                         
                 /     \                                                     
                 |  |  |   _    _      __       _____    __    __             
                 |  |  |  | |  | |    /  \     |  _  \  |  |  /  |          
                  \  \/   | |  | |   /    \    | | | |  |  | /  /          
                 / \  \   | |__| |  /  /\  \   | |_| |  |  |/  /          
                |  |  |   |  __  | /  /__\  \  |    /   |      \           
                |  |  |   | |  | | |   __   |  |    \   |  |\   \          
                \     /   | |  | | |  |  |  |  | |\  \  |  | \   \       
                 \___/    |_|  |_| |__|  |__|  |_| \__\ |__|  \__/        
                                                                              
                      - O R C A' S   B I G   F R I E N D -                    
                                      &                                       
                       - I N T E G R A L  F E E D E R -                       
                                                                              
 v1 FN, 2020, v2 2021                                                         
------------------------------------------------------------------------------


Reading SHARK input file mPQ1_1e_1H_B3LYP_631Gd_opt.SHARKINP.tmp ... ok
----------------------
SHARK INTEGRAL PACKAGE
----------------------

Number of atoms                             ...     35
Number of basis functions                   ...    262
Number of shells                            ...    134
Maximum angular momentum                    ...      2
Integral batch strategy                     ... SHARK/LIBINT Hybrid
RI-J (if used) integral strategy            ... SPLIT-RIJ (Revised 2003 algorithm where possible)
Printlevel                                  ...      1
Contraction scheme used                     ... SEGMENTED contraction
Coulomb Range Separation                    ... NOT USED
Exchange Range Separation                   ... NOT USED
Finite Nucleus Model                        ... NOT USED
Auxiliary Coulomb fitting basis             ... AVAILABLE
   # of basis functions in Aux-J            ...    993
   # of shells in Aux-J                     ...    335
   Maximum angular momentum in Aux-J        ...      4
Auxiliary J/K fitting basis                 ... NOT available
Auxiliary Correlation fitting basis         ... NOT available
Auxiliary 'external' fitting basis          ... NOT available
Integral threshold                          ...     2.500000e-11
Primitive cut-off                           ...     2.500000e-12
Primitive pair pre-selection threshold      ...     2.500000e-12

Calculating pre-screening integrals         ... done (  0.1 sec) Dimension = 134
Organizing shell pair data                  ... done (  0.1 sec)
Shell pair information
Total number of shell pairs                 ...      9045
Shell pairs after pre-screening             ...      7222
Total number of primitive shell pairs       ...     50479
Primitive shell pairs kept                  ...     23372
          la=0 lb=0:   2830 shell pairs
          la=1 lb=0:   2368 shell pairs
          la=1 lb=1:    489 shell pairs
          la=2 lb=0:    995 shell pairs
          la=2 lb=1:    442 shell pairs
          la=2 lb=2:     98 shell pairs

Calculating one electron integrals          ... done (  0.0 sec)
Calculating RI/J V-Matrix + Cholesky decomp.... done (  0.1 sec)
Calculating Nuclear repulsion               ... done (  0.0 sec) ENN=   1094.513867514961 Eh

SHARK setup successfully completed in   0.5 seconds

Maximum memory used throughout the entire GTOINT-calculation: 17.3 MB


           ************************************************************
           *        Program running with 4 parallel MPI-processes     *
           *              working on a common directory               *
           ************************************************************

Diagonalization of the overlap matrix:
Smallest eigenvalue                        ... 3.647e-04
Time for diagonalization                   ...    0.016 sec
Threshold for overlap eigenvalues          ... 1.000e-08
Number of eigenvalues below threshold      ... 0
Time for construction of square roots      ...    0.008 sec
Total time needed                          ...    0.025 sec

-------------------
DFT GRID GENERATION
-------------------

General Integration Accuracy     IntAcc      ... 4.959
Radial Grid Type                 RadialGrid  ... OptM3 with GC (2021)
Angular Grid (max. ang.)         AngularGrid ... 6 (Lebedev-590)
Angular grid pruning method      GridPruning ... 4 (adaptive)
Weight generation scheme         WeightScheme... Becke
Basis function cutoff            BFCut       ... 1.0000e-11
Integration weight cutoff        WCut        ... 1.0000e-14
Angular grids for H and He will be reduced by one unit
Partially contracted basis set               ... off
Rotationally invariant grid construction     ... off

Total number of grid points                  ...   390056
Total number of batches                      ...     6113
Average number of points per batch           ...       63
Average number of grid points per atom       ...    11144
Time for grid setup =    5.174 sec

--------------------
COSX GRID GENERATION
--------------------

GRIDX 1
-------
General Integration Accuracy     IntAcc      ... 4.020
Radial Grid Type                 RadialGrid  ... OptM3 with GC (2021)
Angular Grid (max. ang.)         AngularGrid ... 2 (Lebedev-110)
Angular grid pruning method      GridPruning ... 4 (adaptive)
Weight generation scheme         WeightScheme... Becke
Basis function cutoff            BFCut       ... 1.0000e-11
Integration weight cutoff        WCut        ... 1.0000e-14
Angular grids for H and He will be reduced by one unit
Partially contracted basis set               ... on
Rotationally invariant grid construction     ... off

Total number of grid points                  ...    42284
Total number of batches                      ...      678
Average number of points per batch           ...       62
Average number of grid points per atom       ...     1208
UseSFitting                                  ... on

GRIDX 2
-------
General Integration Accuracy     IntAcc      ... 4.338
Radial Grid Type                 RadialGrid  ... OptM3 with GC (2021)
Angular Grid (max. ang.)         AngularGrid ... 3 (Lebedev-194)
Angular grid pruning method      GridPruning ... 4 (adaptive)
Weight generation scheme         WeightScheme... Becke
Basis function cutoff            BFCut       ... 1.0000e-11
Integration weight cutoff        WCut        ... 1.0000e-14
Angular grids for H and He will be reduced by one unit
Partially contracted basis set               ... on
Rotationally invariant grid construction     ... off

Total number of grid points                  ...    92171
Total number of batches                      ...     1459
Average number of points per batch           ...       63
Average number of grid points per atom       ...     2633
UseSFitting                                  ... on

GRIDX 3
-------
General Integration Accuracy     IntAcc      ... 4.871
Radial Grid Type                 RadialGrid  ... OptM3 with GC (2021)
Angular Grid (max. ang.)         AngularGrid ... 4 (Lebedev-302)
Angular grid pruning method      GridPruning ... 4 (adaptive)
Weight generation scheme         WeightScheme... Becke
Basis function cutoff            BFCut       ... 1.0000e-11
Integration weight cutoff        WCut        ... 1.0000e-14
Angular grids for H and He will be reduced by one unit
Partially contracted basis set               ... on
Rotationally invariant grid construction     ... off

Total number of grid points                  ...   176795
Total number of batches                      ...     2782
Average number of points per batch           ...       63
Average number of grid points per atom       ...     5051
UseSFitting                                  ... on

Time for X-Grid setup             =    2.492 sec


--------------------
CPCM SOLVATION MODEL
--------------------
CPCM parameters:
  Epsilon                                         ...      80.4000
  Refrac                                          ...       1.3300
  Rsolv                                           ...       1.3000
  Surface type                                    ... GAUSSIAN VDW
  Epsilon function type                           ...         CPCM
Radii:
 Radius for C  used is    3.8550 Bohr (=   2.0400 Ang.)
 Radius for O  used is    3.4469 Bohr (=   1.8240 Ang.)
 Radius for H  used is    2.4944 Bohr (=   1.3200 Ang.)
Calculating surface                               ...        done! (  0.0s)
GEPOL surface points                              ...         1858
GEPOL Volume                                      ...    1953.3918
GEPOL Surface-area                                ...    1019.0015
Calculating surface distance matrix               ...        done! (  0.0s)
Performing Cholesky decomposition & store         ...        done! (  0.2s)
Overall time for CPCM initialization              ...                 0.2s
--------------
SCF ITERATIONS
--------------
ITER       Energy         Delta-E        Max-DP      RMS-DP      [F,P]     Damp
               ***  Starting incremental Fock matrix formation  ***
  0   -694.9129830649   0.000000000000 0.00000611  0.00000011  0.0000684 0.7000
                 **** Energy Check signals convergence ****

               *****************************************************
               *                     SUCCESS                       *
               *           SCF CONVERGED AFTER   1 CYCLES          *
               *****************************************************

Old exchange energy                            =    -19.171083871 Eh
New exchange energy                            =    -19.171089321 Eh
Exchange energy change after final integration =     -0.000005450 Eh
Total energy after final integration           =   -694.912988524 Eh
Final COS-X integration done in                =    14.992 sec
Total Energy       :         -694.91298852 Eh          -18909.54376 eV
  Last Energy change         ...   -9.8605e-09  Tolerance :   1.0000e-08
  Last MAX-Density change    ...    1.8154e-06  Tolerance :   1.0000e-07
             **** THE GBW FILE WAS UPDATED (mPQ1_1e_1H_B3LYP_631Gd_opt.gbw) ****
             **** DENSITY mPQ1_1e_1H_B3LYP_631Gd_opt.scfp WAS UPDATED ****
             **** ENERGY FILE WAS UPDATED (mPQ1_1e_1H_B3LYP_631Gd_opt.en.tmp) ****
----------------------
UHF SPIN CONTAMINATION
----------------------

Warning: in a DFT calculation there is little theoretical justification to 
         calculate <S**2> as in Hartree-Fock theory. We will do it anyways
         but you should keep in mind that the values have only limited relevance

Expectation value of <S**2>     :     0.771012
Ideal value S*(S+1) for S=0.5   :     0.750000
Deviation                       :     0.021012

             **** THE GBW FILE WAS UPDATED (mPQ1_1e_1H_B3LYP_631Gd_opt.gbw) ****
             **** DENSITY mPQ1_1e_1H_B3LYP_631Gd_opt.scfp WAS UPDATED ****
Total SCF time: 0 days 0 hours 0 min 40 sec 

Maximum memory used throughout the entire SCF-calculation: 112.0 MB

-------------------------   --------------------
FINAL SINGLE POINT ENERGY      -694.912988524452
-------------------------   --------------------


           ************************************************************
           *        Program running with 4 parallel MPI-processes     *
           *              working on a common directory               *
           ************************************************************
------------------------------------------------------------------------------
                         ORCA SCF GRADIENT CALCULATION
------------------------------------------------------------------------------

 ... reading COSX grid (gridx3)
Gradient of the Kohn-Sham DFT energy:
Kohn-Sham wavefunction type      ... UKS
Hartree-Fock exchange scaling    ...    0.200
Number of operators              ...    2
Number of atoms                  ...   35
Basis set dimensions             ...  262
Integral neglect threshold       ... 2.5e-11
Integral primitive cutoff        ... 2.5e-12
SHARK Integral package           ... ON

Nuc. rep. gradient       (SHARK) ... done (  0.0 sec)
HCore & Overlap gradient (SHARK) ... done (  0.3 sec)
RI-J gradient            (SHARK) ... done (  1.1 sec)
COSX-gradient                    ... done ( 22.3 sec)
Exchange-correlation gradient    ... done

------------------
CARTESIAN GRADIENT
------------------

   1   C   :    0.000021081   -0.000016028   -0.000038154
   2   C   :   -0.000143366    0.000082700    0.000117162
   3   C   :    0.000089903   -0.000020116    0.000158653
   4   C   :   -0.000036311   -0.000004870    0.000081632
   5   C   :   -0.000011723    0.000010612   -0.000380014
   6   C   :    0.000038785   -0.000084663    0.000011199
   7   C   :   -0.000023434   -0.000047498    0.000085729
   8   C   :    0.000021745    0.000114632    0.000007850
   9   C   :   -0.000030134   -0.000063454   -0.000084393
  10   C   :   -0.000026554   -0.000023125   -0.000000320
  11   C   :    0.000048159    0.000036578    0.000053993
  12   C   :   -0.000030534    0.000129705    0.000025616
  13   C   :    0.000057640   -0.000087317    0.000050299
  14   O   :   -0.000072245    0.000027807    0.000028898
  15   O   :    0.000062897   -0.000033780   -0.000002827
  16   H   :    0.000002527    0.000016293    0.000098173
  17   H   :   -0.000021081   -0.000012952   -0.000009310
  18   H   :    0.000036328   -0.000015087    0.000006486
  19   H   :    0.000151169   -0.000060092   -0.000150016
  20   H   :    0.000059876    0.000057009    0.000172474
  21   H   :   -0.000220416    0.000000843   -0.000076355
  22   H   :   -0.000001441   -0.000005643    0.000006141
  23   H   :    0.000026164   -0.000016649   -0.000038473
  24   H   :    0.000007541    0.000018580    0.000007512
  25   H   :    0.000005576    0.000006306   -0.000001593
  26   H   :    0.000010574   -0.000038758   -0.000002636
  27   H   :   -0.000035478   -0.000001867   -0.000014470
  28   H   :   -0.000050396   -0.000054488   -0.000043847
  29   H   :    0.000088336    0.000024843   -0.000017754
  30   C   :    0.000032181   -0.000031007   -0.000047609
  31   H   :   -0.000013718    0.000005306   -0.000000036
  32   H   :   -0.000017860   -0.000015888   -0.000012292
  33   H   :    0.000025256   -0.000022559   -0.000015208
  34   H   :   -0.000048571    0.000056426    0.000033888
  35   H   :    0.000015231   -0.000011295   -0.000035348

Difference to translation invariance:
           :    0.0000177095   -0.0000794955   -0.0000249505

Difference to rotation invariance:
           :    0.0004678495    0.0001452302   -0.0029755445

Norm of the cartesian gradient     ...    0.0007178215
RMS gradient                       ...    0.0000700522
MAX gradient                       ...    0.0003800136

-------
TIMINGS
-------

Total SCF gradient time            ...       37.146 sec

One electron gradient       ....       0.257 sec  (  0.7%)
RI-J Coulomb gradient       ....       1.132 sec  (  3.0%)
COSX gradient               ....      22.290 sec  ( 60.0%)
XC gradient                 ....      11.728 sec  ( 31.6%)
CPCM gradient               ....       0.566 sec  (  1.5%)
   A-Matrix (El+Nuc)        ....       0.149 sec  (  0.4%)
   Potential                ....       0.417 sec  (  1.1%)

Maximum memory used throughout the entire SCFGRAD-calculation: 88.1 MB
------------------------------------------------------------------------------
                         ORCA GEOMETRY RELAXATION STEP
------------------------------------------------------------------------------

Reading the OPT-File                    .... done
Getting information on internals        .... done
Copying old internal coords+grads       .... done
Making the new internal coordinates     .... (new redundants).... done
Validating the new internal coordinates .... (new redundants).... done
Calculating the B-matrix                .... done
Calculating the G,G- and P matrices     .... done
Transforming gradient to internals      .... done
Projecting the internal gradient        .... done
Number of atoms                         ....  35
Number of internal coordinates          .... 168
Current Energy                          ....  -694.912988524 Eh
Current gradient norm                   ....     0.000717822 Eh/bohr
Maximum allowed component of the step   ....  0.300
Current trust radius                    ....  0.300
Updating the Hessian (BFGS)             .... done
Forming the augmented Hessian           .... done
Diagonalizing the augmented Hessian     .... done
Last element of RFO vector              ....  0.002717374
Lowest eigenvalues of augmented Hessian:
 -0.154942320 -0.000822078  0.000311144  0.002090427  0.003750145
Warning: RFO finds a terribly low value for the scaling factor
Trying a QUASI-NEWTON step instead
Doing a quasi-Newton Step:
Inverting the Hessian                   .... done
Computing the step                      .... done
Length of the computed step             ....  0.002683947
Converting the step to cartesian space:
 Initial RMS(Int)=    0.0002070710
Transforming coordinates:
 Iter   0:  RMS(Cart)=    0.0005020859 RMS(Int)=    0.0002070707
 Iter   1:  RMS(Cart)=    0.0000001137 RMS(Int)=    0.0000000752
 Iter   2:  RMS(Cart)=    0.0000000001 RMS(Int)=    0.0000000000
done
Storing new coordinates                 .... done

                                .--------------------.
          ----------------------|Geometry convergence|-------------------------
          Item                value                   Tolerance       Converged
          ---------------------------------------------------------------------
          Energy change      -0.0000000426            0.0000002000      YES
          RMS gradient        0.0000511321            0.0000080000      NO
          MAX gradient        0.0002384149            0.0000300000      NO
          RMS step            0.0002070710            0.0001000000      NO
          MAX step            0.0008778999            0.0002000000      NO
          ........................................................
          Max(Bonds)      0.0000      Max(Angles)    0.00
          Max(Dihed)        0.05      Max(Improp)    0.00
          ---------------------------------------------------------------------

The optimization has not yet converged - more geometry cycles are needed


    ---------------------------------------------------------------------------
                         Redundant Internal Coordinates
                            (Angstroem and degrees)

        Definition                    Value    dE/dq     Step     New-Value
    ----------------------------------------------------------------------------
     1. B(C   1,C   0)                1.5137  0.000033  0.0000    1.5137   
     2. B(C   2,C   1)                1.3852 -0.000041  0.0000    1.3852   
     3. B(C   3,C   2)                1.5073 -0.000005 -0.0000    1.5073   
     4. B(C   4,C   2)                1.4654  0.000013  0.0000    1.4654   
     5. B(C   5,C   4)                1.4650  0.000039 -0.0000    1.4650   
     6. B(C   6,C   5)                1.5177 -0.000001  0.0000    1.5177   
     7. B(C   7,C   6)                1.5160 -0.000016 -0.0000    1.5160   
     8. B(C   8,C   7)                1.3438 -0.000005  0.0000    1.3438   
     9. B(C   9,C   8)                1.5127  0.000017  0.0000    1.5127   
    10. B(C  10,C   8)                1.5102 -0.000010  0.0000    1.5102   
    11. B(C  11,C   5)                1.3832 -0.000044 -0.0000    1.3832   
    12. B(C  12,C  11)                1.4249 -0.000038 -0.0000    1.4249   
    13. B(C  12,C   1)                1.4239  0.000017  0.0000    1.4239   
    14. B(O  13,C  12)                1.3538 -0.000061  0.0000    1.3538   
    15. B(O  14,C   4)                1.2628 -0.000063  0.0000    1.2628   
    16. B(H  15,C   0)                1.0899 -0.000005 -0.0000    1.0899   
    17. B(H  16,C   0)                1.0991 -0.000005  0.0000    1.0991   
    18. B(H  17,C   0)                1.0994  0.000013  0.0000    1.0994   
    19. B(H  18,C   3)                1.0928 -0.000015  0.0000    1.0928   
    20. B(H  19,C   3)                1.0923 -0.000006 -0.0000    1.0923   
    21. B(H  20,C   3)                1.0996  0.000019  0.0000    1.0996   
    22. B(H  21,C   6)                1.0974  0.000003  0.0000    1.0974   
    23. B(H  22,C   6)                1.0908  0.000005 -0.0000    1.0908   
    24. B(H  23,C   7)                1.0915  0.000002 -0.0000    1.0915   
    25. B(H  24,C   9)                1.0952  0.000000  0.0000    1.0952   
    26. B(H  25,C   9)                1.0997  0.000004  0.0000    1.0997   
    27. B(H  26,C   9)                1.0996 -0.000001 -0.0000    1.0996   
    28. B(H  27,C  10)                1.0919  0.000007 -0.0000    1.0919   
    29. B(H  28,C  10)                1.0993  0.000002 -0.0000    1.0993   
    30. B(C  29,C  11)                1.5123  0.000030  0.0000    1.5123   
    31. B(H  30,C  29)                1.0905  0.000006  0.0000    1.0905   
    32. B(H  31,C  29)                1.0971  0.000001  0.0000    1.0971   
    33. B(H  32,C  29)                1.0966 -0.000000 -0.0000    1.0966   
    34. B(H  33,C  10)                1.0994  0.000018  0.0000    1.0994   
    35. B(H  34,O  13)                0.9733  0.000009  0.0000    0.9733   
    36. A(H  16,C   0,H  17)          107.46 -0.000005   -0.00    107.46   
    37. A(C   1,C   0,H  16)          111.16 -0.000038    0.00    111.16   
    38. A(C   1,C   0,H  17)          111.60  0.000027   -0.00    111.60   
    39. A(H  15,C   0,H  16)          107.00  0.000030    0.00    107.00   
    40. A(H  15,C   0,H  17)          107.26 -0.000050   -0.00    107.26   
    41. A(C   1,C   0,H  15)          112.09  0.000034    0.00    112.09   
    42. A(C   0,C   1,C  12)          117.79 -0.000060   -0.00    117.79   
    43. A(C   2,C   1,C  12)          118.38  0.000005   -0.00    118.38   
    44. A(C   0,C   1,C   2)          123.83  0.000055    0.00    123.83   
    45. A(C   1,C   2,C   4)          119.94  0.000010   -0.00    119.94   
    46. A(C   1,C   2,C   3)          123.56  0.000082    0.00    123.56   
    47. A(C   3,C   2,C   4)          116.48 -0.000093   -0.00    116.48   
    48. A(H  18,C   3,H  19)          108.93 -0.000001    0.00    108.93   
    49. A(C   2,C   3,H  18)          112.54  0.000006    0.00    112.54   
    50. A(H  19,C   3,H  20)          106.85 -0.000030    0.00    106.85   
    51. A(C   2,C   3,H  20)          111.08 -0.000012   -0.00    111.07   
    52. A(C   2,C   3,H  19)          109.79  0.000028    0.00    109.79   
    53. A(H  18,C   3,H  20)          107.45  0.000006   -0.00    107.45   
    54. A(C   2,C   4,C   5)          119.39 -0.000024    0.00    119.39   
    55. A(C   2,C   4,O  14)          120.06  0.000003   -0.00    120.06   
    56. A(C   5,C   4,O  14)          120.55  0.000021    0.00    120.55   
    57. A(C   4,C   5,C   6)          116.58 -0.000041    0.00    116.58   
    58. A(C   4,C   5,C  11)          120.00 -0.000005   -0.00    120.00   
    59. A(C   6,C   5,C  11)          123.40  0.000047   -0.00    123.40   
    60. A(C   5,C   6,C   7)          112.07 -0.000042   -0.00    112.07   
    61. A(C   7,C   6,H  22)          110.76 -0.000001   -0.00    110.76   
    62. A(H  21,C   6,H  22)          107.16 -0.000013   -0.00    107.16   
    63. A(C   5,C   6,H  22)          108.13 -0.000009   -0.00    108.13   
    64. A(C   7,C   6,H  21)          108.98  0.000048    0.00    108.98   
    65. A(C   5,C   6,H  21)          109.61  0.000019    0.00    109.62   
    66. A(C   8,C   7,H  23)          117.33 -0.000005   -0.00    117.33   
    67. A(C   6,C   7,H  23)          114.29  0.000006    0.00    114.29   
    68. A(C   6,C   7,C   8)          128.37 -0.000001   -0.00    128.37   
    69. A(C   9,C   8,C  10)          114.34 -0.000020    0.00    114.34   
    70. A(C   7,C   8,C  10)          125.23  0.000044   -0.00    125.23   
    71. A(C   7,C   8,C   9)          120.42 -0.000024   -0.00    120.42   
    72. A(H  25,C   9,H  26)          106.31 -0.000000    0.00    106.31   
    73. A(H  24,C   9,H  26)          108.26  0.000006    0.00    108.26   
    74. A(C   8,C   9,H  26)          110.97  0.000015    0.00    110.97   
    75. A(H  24,C   9,H  25)          108.16 -0.000007   -0.00    108.16   
    76. A(C   8,C   9,H  25)          110.92 -0.000010   -0.00    110.92   
    77. A(C   8,C   9,H  24)          111.99 -0.000004   -0.00    111.99   
    78. A(H  28,C  10,H  33)          106.28  0.000003    0.00    106.28   
    79. A(C   8,C  10,H  33)          110.56  0.000035    0.00    110.56   
    80. A(H  27,C  10,H  33)          108.35 -0.000025    0.00    108.35   
    81. A(H  27,C  10,H  28)          107.82 -0.000002   -0.00    107.82   
    82. A(C   8,C  10,H  28)          110.21 -0.000040   -0.00    110.21   
    83. A(C   8,C  10,H  27)          113.33  0.000027   -0.00    113.33   
    84. A(C  12,C  11,C  29)          117.27 -0.000028    0.00    117.27   
    85. A(C   5,C  11,C  29)          124.33 -0.000000   -0.00    124.33   
    86. A(C   5,C  11,C  12)          118.41  0.000028   -0.00    118.41   
    87. A(C  11,C  12,O  13)          115.13 -0.000003   -0.00    115.13   
    88. A(C   1,C  12,O  13)          120.99  0.000018   -0.00    120.99   
    89. A(C   1,C  12,C  11)          123.87 -0.000015    0.00    123.87   
    90. A(C  12,O  13,H  34)          110.83 -0.000004   -0.00    110.83   
    91. A(H  31,C  29,H  32)          106.57 -0.000017    0.00    106.57   
    92. A(H  30,C  29,H  32)          108.03  0.000005    0.00    108.03   
    93. A(C  11,C  29,H  32)          110.73  0.000020    0.00    110.73   
    94. A(H  30,C  29,H  31)          108.22 -0.000004   -0.00    108.22   
    95. A(C  11,C  29,H  31)          110.88  0.000012   -0.00    110.88   
    96. A(C  11,C  29,H  30)          112.18 -0.000017    0.00    112.18   
    97. D(C  12,C   1,C   0,H  17)    -61.59  0.000043    0.05    -61.55   
    98. D(C   2,C   1,C   0,H  15)     -1.29  0.000050    0.05     -1.24   
    99. D(C  12,C   1,C   0,H  16)     58.37  0.000029    0.04     58.41   
   100. D(C  12,C   1,C   0,H  15)    178.07  0.000064    0.05    178.12   
   101. D(C   2,C   1,C   0,H  17)    119.05  0.000029    0.05    119.10   
   102. D(C   2,C   1,C   0,H  16)   -120.99  0.000015    0.05   -120.95   
   103. D(C   3,C   2,C   1,C   0)     -0.62  0.000026    0.00     -0.62   
   104. D(C   4,C   2,C   1,C  12)     -1.42 -0.000033    0.01     -1.41   
   105. D(C   3,C   2,C   1,C  12)   -179.98  0.000013    0.01   -179.98   
   106. D(C   4,C   2,C   1,C   0)    177.94 -0.000019    0.00    177.94   
   107. D(H  19,C   3,C   2,C   4)     28.09  0.000212   -0.00     28.09   
   108. D(H  20,C   3,C   2,C   1)     88.74  0.000196   -0.00     88.74   
   109. D(H  19,C   3,C   2,C   1)   -153.30  0.000169   -0.00   -153.30   
   110. D(H  18,C   3,C   2,C   4)    149.60  0.000235   -0.00    149.60   
   111. D(H  18,C   3,C   2,C   1)    -31.79  0.000192   -0.00    -31.79   
   112. D(H  20,C   3,C   2,C   4)    -89.87  0.000238   -0.00    -89.87   
   113. D(O  14,C   4,C   2,C   3)      0.18 -0.000010   -0.00      0.18   
   114. D(O  14,C   4,C   2,C   1)   -178.48  0.000029   -0.00   -178.48   
   115. D(C   5,C   4,C   2,C   3)    179.79  0.000025   -0.00    179.78   
   116. D(C   5,C   4,C   2,C   1)      1.12  0.000064   -0.00      1.12   
   117. D(C  11,C   5,C   4,O  14)    179.68 -0.000018   -0.00    179.68   
   118. D(C   6,C   5,C   4,O  14)     -1.79 -0.000023   -0.01     -1.79   
   119. D(C   6,C   5,C   4,C   2)    178.61 -0.000058   -0.01    178.60   
   120. D(C  11,C   5,C   4,C   2)      0.08 -0.000053   -0.00      0.07   
   121. D(H  22,C   6,C   5,C  11)   -152.81  0.000044   -0.02   -152.82   
   122. D(H  22,C   6,C   5,C   4)     28.72  0.000051   -0.01     28.70   
   123. D(H  21,C   6,C   5,C  11)    -36.30  0.000034   -0.02    -36.32   
   124. D(H  21,C   6,C   5,C   4)    145.23  0.000040   -0.01    145.21   
   125. D(C   7,C   6,C   5,C  11)     84.83  0.000079   -0.01     84.82   
   126. D(C   7,C   6,C   5,C   4)    -93.64  0.000085   -0.01    -93.65   
   127. D(C   8,C   7,C   6,C   5)    118.58 -0.000036   -0.02    118.56   
   128. D(H  23,C   7,C   6,H  22)    177.71  0.000023   -0.01    177.70   
   129. D(H  23,C   7,C   6,H  21)     60.06  0.000010   -0.01     60.05   
   130. D(H  23,C   7,C   6,C   5)    -61.44 -0.000018   -0.01    -61.45   
   131. D(C   8,C   7,C   6,H  22)     -2.27  0.000005   -0.01     -2.28   
   132. D(C   8,C   7,C   6,H  21)   -119.92 -0.000008   -0.01   -119.94   
   133. D(C  10,C   8,C   7,H  23)    179.47 -0.000026   -0.00    179.47   
   134. D(C  10,C   8,C   7,C   6)     -0.55 -0.000007   -0.00     -0.55   
   135. D(C   9,C   8,C   7,H  23)     -0.83 -0.000006   -0.00     -0.84   
   136. D(C   9,C   8,C   7,C   6)    179.15  0.000012   -0.00    179.14   
   137. D(H  26,C   9,C   8,C  10)    -58.51  0.000042    0.02    -58.49   
   138. D(H  26,C   9,C   8,C   7)    121.77  0.000024    0.02    121.78   
   139. D(H  25,C   9,C   8,C  10)     59.44  0.000045    0.02     59.45   
   140. D(H  25,C   9,C   8,C   7)   -120.29  0.000027    0.02   -120.28   
   141. D(H  24,C   9,C   8,C  10)   -179.61  0.000026    0.01   -179.60   
   142. D(H  24,C   9,C   8,C   7)      0.66  0.000009    0.01      0.67   
   143. D(H  33,C  10,C   8,C   9)    -61.16  0.000075   -0.03    -61.19   
   144. D(H  33,C  10,C   8,C   7)    118.55  0.000094   -0.03    118.52   
   145. D(H  28,C  10,C   8,C   9)     56.04  0.000075   -0.03     56.01   
   146. D(H  28,C  10,C   8,C   7)   -124.25  0.000094   -0.03   -124.28   
   147. D(H  27,C  10,C   8,C   9)    176.97  0.000063   -0.03    176.94   
   148. D(H  27,C  10,C   8,C   7)     -3.32  0.000082   -0.03     -3.35   
   149. D(C  29,C  11,C   5,C   6)      0.99  0.000051    0.01      0.99   
   150. D(C  29,C  11,C   5,C   4)    179.41  0.000044    0.01    179.42   
   151. D(C  12,C  11,C   5,C   6)   -179.32  0.000017    0.01   -179.31   
   152. D(C  12,C  11,C   5,C   4)     -0.89  0.000010    0.00     -0.89   
   153. D(C   1,C  12,C  11,C  29)   -179.69 -0.000008    0.00   -179.69   
   154. D(C   1,C  12,C  11,C   5)      0.59  0.000024    0.00      0.60   
   155. D(O  13,C  12,C   1,C   2)   -179.54  0.000003   -0.01   -179.55   
   156. D(O  13,C  12,C   1,C   0)      1.06 -0.000010   -0.00      1.06   
   157. D(C  11,C  12,C   1,C   2)      0.60 -0.000012   -0.01      0.59   
   158. D(O  13,C  12,C  11,C   5)   -179.28  0.000010    0.00   -179.27   
   159. D(C  11,C  12,C   1,C   0)   -178.80 -0.000025   -0.01   -178.81   
   160. D(O  13,C  12,C  11,C  29)      0.44 -0.000022   -0.00      0.44   
   161. D(H  34,O  13,C  12,C  11)   -179.64 -0.000026   -0.01   -179.66   
   162. D(H  34,O  13,C  12,C   1)      0.49 -0.000040   -0.01      0.47   
   163. D(H  32,C  29,C  11,C  12)     57.51 -0.000005   -0.01     57.50   
   164. D(H  32,C  29,C  11,C   5)   -122.79 -0.000039   -0.01   -122.80   
   165. D(H  31,C  29,C  11,C  12)    -60.58 -0.000005   -0.01    -60.59   
   166. D(H  31,C  29,C  11,C   5)    119.12 -0.000039   -0.01    119.11   
   167. D(H  30,C  29,C  11,C  12)    178.30  0.000004   -0.01    178.29   
   168. D(H  30,C  29,C  11,C   5)     -2.00 -0.000030   -0.01     -2.01   
    ----------------------------------------------------------------------------

         *************************************************************
         *                GEOMETRY OPTIMIZATION CYCLE  50            *
         *************************************************************
---------------------------------
CARTESIAN COORDINATES (ANGSTROEM)
---------------------------------
  C     18.572687    1.850140   -0.016621
  C     17.174495    1.299714   -0.199457
  C     16.108344    2.045129   -0.675433
  C     16.212527    3.499970   -1.055634
  C     14.799345    1.413171   -0.861671
  C     14.627927   -0.000370   -0.516930
  C     13.238327   -0.581377   -0.703955
  C     12.418497   -0.518482    0.569728
  C     11.264180    0.134146    0.787411
  C     10.583672    0.057888    2.136267
  C     10.533666    0.975953   -0.231659
  C     15.695713   -0.725260   -0.019343
  C     16.951836   -0.068456    0.126217
  O     17.953918   -0.843274    0.604033
  O     13.833225    2.083207   -1.322403
  H     18.645799    2.893367   -0.323498
  H     19.302282    1.287042   -0.615525
  H     18.895165    1.795485    1.032976
  H     16.948195    4.038771   -0.453304
  H     15.239274    3.982645   -0.941625
  H     16.502978    3.613257   -2.110164
  H     13.316700   -1.627316   -1.026681
  H     12.746318   -0.032444   -1.507918
  H     12.839571   -1.083688    1.403185
  H     11.148584   -0.555179    2.846504
  H      9.574066   -0.367912    2.043196
  H     10.457377    1.060133    2.570584
  H     11.065093    1.063073   -1.181478
  H     10.373750    1.991093    0.158796
  C     15.625473   -2.182398    0.379229
  H     14.622062   -2.593248    0.262703
  H     16.315422   -2.786321   -0.223169
  H     15.926650   -2.313679    1.425421
  H      9.535034    0.561346   -0.430595
  H     18.778660   -0.332509    0.683309

----------------------------
CARTESIAN COORDINATES (A.U.)
----------------------------
  NO LB      ZA    FRAG     MASS         X           Y           Z
   0 C     6.0000    0    12.011   35.097292    3.496258   -0.031408
   1 C     6.0000    0    12.011   32.455091    2.456103   -0.376919
   2 C     6.0000    0    12.011   30.440358    3.864735   -1.276383
   3 C     6.0000    0    12.011   30.637235    6.613985   -1.994859
   4 C     6.0000    0    12.011   27.966710    2.670505   -1.628323
   5 C     6.0000    0    12.011   27.642776   -0.000699   -0.976855
   6 C     6.0000    0    12.011   25.016812   -1.098643   -1.330281
   7 C     6.0000    0    12.011   23.467558   -0.979788    1.076630
   8 C     6.0000    0    12.011   21.286214    0.253499    1.487991
   9 C     6.0000    0    12.011   20.000241    0.109392    4.036960
  10 C     6.0000    0    12.011   19.905744    1.844284   -0.437772
  11 C     6.0000    0    12.011   29.660600   -1.370543   -0.036554
  12 C     6.0000    0    12.011   32.034328   -0.129363    0.238515
  13 O     8.0000    0    15.999   33.927988   -1.593557    1.141458
  14 O     8.0000    0    15.999   26.141007    3.936691   -2.498979
  15 H     1.0000    0     1.008   35.235453    5.467672   -0.611322
  16 H     1.0000    0     1.008   36.476026    2.432157   -1.163174
  17 H     1.0000    0     1.008   35.706687    3.392976    1.952042
  18 H     1.0000    0     1.008   32.027447    7.632171   -0.856620
  19 H     1.0000    0     1.008   28.798053    7.526109   -1.779414
  20 H     1.0000    0     1.008   31.186109    6.828066   -3.987632
  21 H     1.0000    0     1.008   25.164916   -3.075182   -1.940145
  22 H     1.0000    0     1.008   24.087049   -0.061310   -2.849551
  23 H     1.0000    0     1.008   24.263273   -2.047874    2.651635
  24 H     1.0000    0     1.008   21.067771   -1.049136    5.379114
  25 H     1.0000    0     1.008   18.092363   -0.695253    3.861081
  26 H     1.0000    0     1.008   19.761578    2.003362    4.857699
  27 H     1.0000    0     1.008   20.909996    2.008916   -2.232670
  28 H     1.0000    0     1.008   19.603546    3.762621    0.300081
  29 C     6.0000    0    12.011   29.527864   -4.124134    0.716640
  30 H     1.0000    0     1.008   27.631693   -4.900529    0.496437
  31 H     1.0000    0     1.008   30.831679   -5.265383   -0.421728
  32 H     1.0000    0     1.008   30.097006   -4.372220    2.693655
  33 H     1.0000    0     1.008   18.018604    1.060790   -0.813707
  34 H     1.0000    0     1.008   35.486524   -0.628350    1.291267

--------------------------------
INTERNAL COORDINATES (ANGSTROEM)
--------------------------------
 C      0   0   0     0.000000000000     0.00000000     0.00000000
 C      1   0   0     1.513717547119     0.00000000     0.00000000
 C      2   1   0     1.385234736108   123.83099441     0.00000000
 C      3   2   1     1.507305091835   123.56336130   359.37822485
 C      3   2   1     1.465446687448   119.94034358   177.94194616
 C      5   3   2     1.465035216028   119.38606215     1.12218000
 C      6   5   3     1.517740482099   116.58250830   178.60014456
 C      7   6   5     1.516029310775   112.06812355   266.34607528
 C      8   7   6     1.343784431344   128.37263848   118.56196205
 C      9   8   7     1.512719138489   120.42375322   179.14497717
 C      9   8   7     1.510229563527   125.23359996   359.44947157
 C      6   5   3     1.383193912769   119.99830766     0.07156833
 C      2   1   3     1.423912631032   117.78799190   179.35763730
 O     13   2   1     1.353816911438   120.99046893     1.05696025
 O      5   3   2     1.262778696044   120.06269429   181.51498985
 H      1   2   3     1.089881643901   112.08692757   358.75800935
 H      1   2   3     1.099124249374   111.16344118   239.05439796
 H      1   2   3     1.099377984063   111.60346501   119.09703323
 H      4   3   2     1.092847740838   112.54253639   328.20647425
 H      4   3   2     1.092334702357   109.79064419   206.69652245
 H      4   3   2     1.099649528410   111.07446762    88.73673133
 H      7   6   5     1.097398161508   109.61576070   145.21130398
 H      7   6   5     1.090760057068   108.12917274    28.70156014
 H      8   7   6     1.091518257901   114.29384625   298.54598033
 H     10   9   8     1.095177487210   111.98966247     0.67232553
 H     10   9   8     1.099668503530   110.92013429   239.72492663
 H     10   9   8     1.099580744176   110.97239966   121.78158589
 H     11   9   8     1.091861222949   113.33084186   356.65280564
 H     11   9   8     1.099335005918   110.20703643   235.72481738
 C     12   6   5     1.512297770153   124.32660356   179.41724291
 H     30  12   6     1.090508498075   112.18413100   357.99053191
 H     30  12   6     1.097103535688   110.88358078   119.11475349
 H     30  12   6     1.096566845516   110.73486553   237.20497782
 H     11   9   8     1.099426912164   110.56429210   118.51991092
 H     14  13   2     0.973326712611   110.83075366     0.47056151

---------------------------
INTERNAL COORDINATES (A.U.)
---------------------------
 C      0   0   0     0.000000000000     0.00000000     0.00000000
 C      1   0   0     2.860511608166     0.00000000     0.00000000
 C      2   1   0     2.617714282440   123.83099441     0.00000000
 C      3   2   1     2.848393823833   123.56336130   359.37822485
 C      3   2   1     2.769292903139   119.94034358   177.94194616
 C      5   3   2     2.768515334843   119.38606215     1.12218000
 C      6   5   3     2.868113853532   116.58250830   178.60014456
 C      7   6   5     2.864880208362   112.06812355   266.34607528
 C      8   7   6     2.539384558267   128.37263848   118.56196205
 C      9   8   7     2.858624889286   120.42375322   179.14497717
 C      9   8   7     2.853920274417   125.23359996   359.44947157
 C      6   5   3     2.613857685240   119.99830766     0.07156833
 C      2   1   3     2.690804911282   117.78799190   179.35763730
 O     13   2   1     2.558343198089   120.99046893     1.05696025
 O      5   3   2     2.386305903272   120.06269429   181.51498985
 H      1   2   3     2.059577825360   112.08692757   358.75800935
 H      1   2   3     2.077043818468   111.16344118   239.05439796
 H      1   2   3     2.077523307541   111.60346501   119.09703323
 H      4   3   2     2.065182936259   112.54253639   328.20647425
 H      4   3   2     2.064213434032   109.79064419   206.69652245
 H      4   3   2     2.078036451990   111.07446762    88.73673133
 H      7   6   5     2.073781985119   109.61576070   145.21130398
 H      7   6   5     2.061237785678   108.12917274    28.70156014
 H      8   7   6     2.062670577607   114.29384625   298.54598033
 H     10   9   8     2.069585518863   111.98966247     0.67232553
 H     10   9   8     2.078072309770   110.92013429   239.72492663
 H     10   9   8     2.077906468626   110.97239966   121.78158589
 H     11   9   8     2.063318687622   113.33084186   356.65280564
 H     11   9   8     2.077442090619   110.20703643   235.72481738
 C     12   6   5     2.857828618530   124.32660356   179.41724291
 H     30  12   6     2.060762408076   112.18413100   357.99053191
 H     30  12   6     2.073225223007   110.88358078   119.11475349
 H     30  12   6     2.072211025563   110.73486553   237.20497782
 H     11   9   8     2.077615768254   110.56429210   118.51991092
 H     14  13   2     1.839320925665   110.83075366     0.47056151


           ************************************************************
           *        Program running with 4 parallel MPI-processes     *
           *              working on a common directory               *
           ************************************************************
------------------------------------------------------------------------------
                   ___                                                        
                  /   \      - P O W E R E D   B Y -                         
                 /     \                                                     
                 |  |  |   _    _      __       _____    __    __             
                 |  |  |  | |  | |    /  \     |  _  \  |  |  /  |          
                  \  \/   | |  | |   /    \    | | | |  |  | /  /          
                 / \  \   | |__| |  /  /\  \   | |_| |  |  |/  /          
                |  |  |   |  __  | /  /__\  \  |    /   |      \           
                |  |  |   | |  | | |   __   |  |    \   |  |\   \          
                \     /   | |  | | |  |  |  |  | |\  \  |  | \   \       
                 \___/    |_|  |_| |__|  |__|  |_| \__\ |__|  \__/        
                                                                              
                      - O R C A' S   B I G   F R I E N D -                    
                                      &                                       
                       - I N T E G R A L  F E E D E R -                       
                                                                              
 v1 FN, 2020, v2 2021                                                         
------------------------------------------------------------------------------


Reading SHARK input file mPQ1_1e_1H_B3LYP_631Gd_opt.SHARKINP.tmp ... ok
----------------------
SHARK INTEGRAL PACKAGE
----------------------

Number of atoms                             ...     35
Number of basis functions                   ...    262
Number of shells                            ...    134
Maximum angular momentum                    ...      2
Integral batch strategy                     ... SHARK/LIBINT Hybrid
RI-J (if used) integral strategy            ... SPLIT-RIJ (Revised 2003 algorithm where possible)
Printlevel                                  ...      1
Contraction scheme used                     ... SEGMENTED contraction
Coulomb Range Separation                    ... NOT USED
Exchange Range Separation                   ... NOT USED
Finite Nucleus Model                        ... NOT USED
Auxiliary Coulomb fitting basis             ... AVAILABLE
   # of basis functions in Aux-J            ...    993
   # of shells in Aux-J                     ...    335
   Maximum angular momentum in Aux-J        ...      4
Auxiliary J/K fitting basis                 ... NOT available
Auxiliary Correlation fitting basis         ... NOT available
Auxiliary 'external' fitting basis          ... NOT available
Integral threshold                          ...     2.500000e-11
Primitive cut-off                           ...     2.500000e-12
Primitive pair pre-selection threshold      ...     2.500000e-12

Calculating pre-screening integrals         ... done (  0.1 sec) Dimension = 134
Organizing shell pair data                  ... done (  0.1 sec)
Shell pair information
Total number of shell pairs                 ...      9045
Shell pairs after pre-screening             ...      7222
Total number of primitive shell pairs       ...     50479
Primitive shell pairs kept                  ...     23373
          la=0 lb=0:   2830 shell pairs
          la=1 lb=0:   2368 shell pairs
          la=1 lb=1:    489 shell pairs
          la=2 lb=0:    995 shell pairs
          la=2 lb=1:    442 shell pairs
          la=2 lb=2:     98 shell pairs

Calculating one electron integrals          ... done (  0.0 sec)
Calculating RI/J V-Matrix + Cholesky decomp.... done (  0.1 sec)
Calculating Nuclear repulsion               ... done (  0.0 sec) ENN=   1094.520513010338 Eh

SHARK setup successfully completed in   0.5 seconds

Maximum memory used throughout the entire GTOINT-calculation: 17.3 MB


           ************************************************************
           *        Program running with 4 parallel MPI-processes     *
           *              working on a common directory               *
           ************************************************************

Diagonalization of the overlap matrix:
Smallest eigenvalue                        ... 3.647e-04
Time for diagonalization                   ...    0.017 sec
Threshold for overlap eigenvalues          ... 1.000e-08
Number of eigenvalues below threshold      ... 0
Time for construction of square roots      ...    0.008 sec
Total time needed                          ...    0.034 sec

-------------------
DFT GRID GENERATION
-------------------

General Integration Accuracy     IntAcc      ... 4.959
Radial Grid Type                 RadialGrid  ... OptM3 with GC (2021)
Angular Grid (max. ang.)         AngularGrid ... 6 (Lebedev-590)
Angular grid pruning method      GridPruning ... 4 (adaptive)
Weight generation scheme         WeightScheme... Becke
Basis function cutoff            BFCut       ... 1.0000e-11
Integration weight cutoff        WCut        ... 1.0000e-14
Angular grids for H and He will be reduced by one unit
Partially contracted basis set               ... off
Rotationally invariant grid construction     ... off

Total number of grid points                  ...   390057
Total number of batches                      ...     6114
Average number of points per batch           ...       63
Average number of grid points per atom       ...    11144
Time for grid setup =    5.163 sec

--------------------
COSX GRID GENERATION
--------------------

GRIDX 1
-------
General Integration Accuracy     IntAcc      ... 4.020
Radial Grid Type                 RadialGrid  ... OptM3 with GC (2021)
Angular Grid (max. ang.)         AngularGrid ... 2 (Lebedev-110)
Angular grid pruning method      GridPruning ... 4 (adaptive)
Weight generation scheme         WeightScheme... Becke
Basis function cutoff            BFCut       ... 1.0000e-11
Integration weight cutoff        WCut        ... 1.0000e-14
Angular grids for H and He will be reduced by one unit
Partially contracted basis set               ... on
Rotationally invariant grid construction     ... off

Total number of grid points                  ...    42285
Total number of batches                      ...      678
Average number of points per batch           ...       62
Average number of grid points per atom       ...     1208
UseSFitting                                  ... on

GRIDX 2
-------
General Integration Accuracy     IntAcc      ... 4.338
Radial Grid Type                 RadialGrid  ... OptM3 with GC (2021)
Angular Grid (max. ang.)         AngularGrid ... 3 (Lebedev-194)
Angular grid pruning method      GridPruning ... 4 (adaptive)
Weight generation scheme         WeightScheme... Becke
Basis function cutoff            BFCut       ... 1.0000e-11
Integration weight cutoff        WCut        ... 1.0000e-14
Angular grids for H and He will be reduced by one unit
Partially contracted basis set               ... on
Rotationally invariant grid construction     ... off

Total number of grid points                  ...    92169
Total number of batches                      ...     1459
Average number of points per batch           ...       63
Average number of grid points per atom       ...     2633
UseSFitting                                  ... on

GRIDX 3
-------
General Integration Accuracy     IntAcc      ... 4.871
Radial Grid Type                 RadialGrid  ... OptM3 with GC (2021)
Angular Grid (max. ang.)         AngularGrid ... 4 (Lebedev-302)
Angular grid pruning method      GridPruning ... 4 (adaptive)
Weight generation scheme         WeightScheme... Becke
Basis function cutoff            BFCut       ... 1.0000e-11
Integration weight cutoff        WCut        ... 1.0000e-14
Angular grids for H and He will be reduced by one unit
Partially contracted basis set               ... on
Rotationally invariant grid construction     ... off

Total number of grid points                  ...   176788
Total number of batches                      ...     2782
Average number of points per batch           ...       63
Average number of grid points per atom       ...     5051
UseSFitting                                  ... on

Time for X-Grid setup             =    2.454 sec


--------------------
CPCM SOLVATION MODEL
--------------------
CPCM parameters:
  Epsilon                                         ...      80.4000
  Refrac                                          ...       1.3300
  Rsolv                                           ...       1.3000
  Surface type                                    ... GAUSSIAN VDW
  Epsilon function type                           ...         CPCM
Radii:
 Radius for C  used is    3.8550 Bohr (=   2.0400 Ang.)
 Radius for O  used is    3.4469 Bohr (=   1.8240 Ang.)
 Radius for H  used is    2.4944 Bohr (=   1.3200 Ang.)
Calculating surface                               ...        done! (  0.0s)
GEPOL surface points                              ...         1858
GEPOL Volume                                      ...    1953.3376
GEPOL Surface-area                                ...    1018.9730
Calculating surface distance matrix               ...        done! (  0.0s)
Performing Cholesky decomposition & store         ...        done! (  0.1s)
Overall time for CPCM initialization              ...                 0.2s
--------------
SCF ITERATIONS
--------------
ITER       Energy         Delta-E        Max-DP      RMS-DP      [F,P]     Damp
               ***  Starting incremental Fock matrix formation  ***
  0   -694.9129828838   0.000000000000 0.00001765  0.00000041  0.0001961 0.7000
  1   -694.9129829630  -0.000000079237 0.00001612  0.00000040  0.0001548 0.7000
                               ***Turning on DIIS***
  2   -694.9129830264  -0.000000063389 0.00004261  0.00000115  0.0001161 0.0000
               *** Restarting incremental Fock matrix formation ***
                                   *** Resetting DIIS ***
  3   -694.9129831853  -0.000000158892 0.00000614  0.00000015  0.0000117 0.0000
  4   -694.9129831838   0.000000001471 0.00000162  0.00000004  0.0000013 0.0000
                 **** Energy Check signals convergence ****

               *****************************************************
               *                     SUCCESS                       *
               *           SCF CONVERGED AFTER   5 CYCLES          *
               *****************************************************

Old exchange energy                            =    -19.171082912 Eh
New exchange energy                            =    -19.171088291 Eh
Exchange energy change after final integration =     -0.000005379 Eh
Total energy after final integration           =   -694.912988561 Eh
Final COS-X integration done in                =    15.444 sec
Total Energy       :         -694.91298856 Eh          -18909.54376 eV
  Last Energy change         ...    1.8231e-09  Tolerance :   1.0000e-08
  Last MAX-Density change    ...    0.0000e+00  Tolerance :   1.0000e-07
             **** THE GBW FILE WAS UPDATED (mPQ1_1e_1H_B3LYP_631Gd_opt.gbw) ****
             **** DENSITY mPQ1_1e_1H_B3LYP_631Gd_opt.scfp WAS UPDATED ****
             **** ENERGY FILE WAS UPDATED (mPQ1_1e_1H_B3LYP_631Gd_opt.en.tmp) ****
----------------------
UHF SPIN CONTAMINATION
----------------------

Warning: in a DFT calculation there is little theoretical justification to 
         calculate <S**2> as in Hartree-Fock theory. We will do it anyways
         but you should keep in mind that the values have only limited relevance

Expectation value of <S**2>     :     0.771011
Ideal value S*(S+1) for S=0.5   :     0.750000
Deviation                       :     0.021011

             **** THE GBW FILE WAS UPDATED (mPQ1_1e_1H_B3LYP_631Gd_opt.gbw) ****
             **** DENSITY mPQ1_1e_1H_B3LYP_631Gd_opt.scfp WAS UPDATED ****
Total SCF time: 0 days 0 hours 1 min 11 sec 

Maximum memory used throughout the entire SCF-calculation: 112.0 MB

-------------------------   --------------------
FINAL SINGLE POINT ENERGY      -694.912988560810
-------------------------   --------------------


           ************************************************************
           *        Program running with 4 parallel MPI-processes     *
           *              working on a common directory               *
           ************************************************************
------------------------------------------------------------------------------
                         ORCA SCF GRADIENT CALCULATION
------------------------------------------------------------------------------

 ... reading COSX grid (gridx3)
Gradient of the Kohn-Sham DFT energy:
Kohn-Sham wavefunction type      ... UKS
Hartree-Fock exchange scaling    ...    0.200
Number of operators              ...    2
Number of atoms                  ...   35
Basis set dimensions             ...  262
Integral neglect threshold       ... 2.5e-11
Integral primitive cutoff        ... 2.5e-12
SHARK Integral package           ... ON

Nuc. rep. gradient       (SHARK) ... done (  0.0 sec)
HCore & Overlap gradient (SHARK) ... done (  0.3 sec)
RI-J gradient            (SHARK) ... done (  1.1 sec)
COSX-gradient                    ... done ( 22.4 sec)
Exchange-correlation gradient    ... done

------------------
CARTESIAN GRADIENT
------------------

   1   C   :    0.000021714   -0.000014741   -0.000040202
   2   C   :   -0.000142874    0.000083530    0.000118898
   3   C   :    0.000089527   -0.000020660    0.000154685
   4   C   :   -0.000036881   -0.000003987    0.000082565
   5   C   :   -0.000008362    0.000006816   -0.000381470
   6   C   :    0.000038310   -0.000081422    0.000009289
   7   C   :   -0.000023443   -0.000051530    0.000088929
   8   C   :    0.000022210    0.000114527    0.000006916
   9   C   :   -0.000030691   -0.000064627   -0.000083713
  10   C   :   -0.000024709   -0.000020316    0.000000182
  11   C   :    0.000045334    0.000035853    0.000053405
  12   C   :   -0.000029757    0.000129232    0.000027688
  13   C   :    0.000054347   -0.000087030    0.000054146
  14   O   :   -0.000072379    0.000026688    0.000030465
  15   O   :    0.000061068   -0.000031822   -0.000001354
  16   H   :    0.000000783    0.000018436    0.000103788
  17   H   :   -0.000021698   -0.000009721   -0.000013140
  18   H   :    0.000038272   -0.000021205    0.000005699
  19   H   :    0.000151704   -0.000060371   -0.000149892
  20   H   :    0.000060066    0.000056681    0.000172069
  21   H   :   -0.000220685    0.000000272   -0.000076932
  22   H   :   -0.000001880   -0.000005516    0.000004201
  23   H   :    0.000026491   -0.000015279   -0.000037848
  24   H   :    0.000008072    0.000020653    0.000008790
  25   H   :    0.000006438    0.000007707   -0.000000651
  26   H   :    0.000011791   -0.000042003   -0.000002696
  27   H   :   -0.000038439   -0.000001820   -0.000015822
  28   H   :   -0.000047531   -0.000050572   -0.000042122
  29   H   :    0.000085957    0.000024147   -0.000016764
  30   C   :    0.000032377   -0.000031000   -0.000047080
  31   H   :   -0.000014212    0.000005144    0.000001244
  32   H   :   -0.000018848   -0.000015507   -0.000013692
  33   H   :    0.000026846   -0.000022853   -0.000015640
  34   H   :   -0.000047219    0.000054358    0.000030734
  35   H   :    0.000015877   -0.000011465   -0.000039631

Difference to translation invariance:
           :    0.0000175772   -0.0000794054   -0.0000249574

Difference to rotation invariance:
           :    0.0004832951    0.0001719275   -0.0029506465

Norm of the cartesian gradient     ...    0.0007184143
RMS gradient                       ...    0.0000701101
MAX gradient                       ...    0.0003814698

-------
TIMINGS
-------

Total SCF gradient time            ...       37.025 sec

One electron gradient       ....       0.263 sec  (  0.7%)
RI-J Coulomb gradient       ....       1.119 sec  (  3.0%)
COSX gradient               ....      22.409 sec  ( 60.5%)
XC gradient                 ....      11.458 sec  ( 30.9%)
CPCM gradient               ....       0.613 sec  (  1.7%)
   A-Matrix (El+Nuc)        ....       0.183 sec  (  0.5%)
   Potential                ....       0.430 sec  (  1.2%)

Maximum memory used throughout the entire SCFGRAD-calculation: 88.2 MB
------------------------------------------------------------------------------
                         ORCA GEOMETRY RELAXATION STEP
------------------------------------------------------------------------------

Reading the OPT-File                    .... done
Getting information on internals        .... done
Copying old internal coords+grads       .... done
Making the new internal coordinates     .... (new redundants).... done
Validating the new internal coordinates .... (new redundants).... done
Calculating the B-matrix                .... done
Calculating the G,G- and P matrices     .... done
Transforming gradient to internals      .... done
Projecting the internal gradient        .... done
Number of atoms                         ....  35
Number of internal coordinates          .... 168
Current Energy                          ....  -694.912988561 Eh
Current gradient norm                   ....     0.000718414 Eh/bohr
Maximum allowed component of the step   ....  0.300
Current trust radius                    ....  0.300
Resetting Hessian after 50 BFGS Update Steps....
Build internal Hessian                  .... (Almloef) done
Updating Hessian with the last 5 steps  .... done
Forming the augmented Hessian           .... done
Diagonalizing the augmented Hessian     .... done
Last element of RFO vector              ....  0.998796701
Lowest eigenvalues of augmented Hessian:
 -0.000029364  0.002349006  0.009502977  0.011469104  0.011755539
Length of the computed step             ....  0.049101407
The final length of the internal step   ....  0.049101407
Converting the step to cartesian space:
 Initial RMS(Int)=    0.0037882558
Transforming coordinates:
 Iter   0:  RMS(Cart)=    0.0098532459 RMS(Int)=    0.4847331295
 Iter   1:  RMS(Cart)=    0.0000536844 RMS(Int)=    0.0000396048
 Iter   2:  RMS(Cart)=    0.0000008413 RMS(Int)=    0.0000004865
 Iter   3:  RMS(Cart)=    0.0000000140 RMS(Int)=    0.0000000106
done
Storing new coordinates                 .... done

                                .--------------------.
          ----------------------|Geometry convergence|-------------------------
          Item                value                   Tolerance       Converged
          ---------------------------------------------------------------------
          Energy change      -0.0000000364            0.0000002000      YES
          RMS gradient        0.0000511455            0.0000080000      NO
          MAX gradient        0.0002392354            0.0000300000      NO
          RMS step            0.0037882558            0.0001000000      NO
          MAX step            0.0182939750            0.0002000000      NO
          ........................................................
          Max(Bonds)      0.0001      Max(Angles)    0.02
          Max(Dihed)        1.05      Max(Improp)    0.00
          ---------------------------------------------------------------------

The optimization has not yet converged - more geometry cycles are needed


    ---------------------------------------------------------------------------
                         Redundant Internal Coordinates
                            (Angstroem and degrees)

        Definition                    Value    dE/dq     Step     New-Value
    ----------------------------------------------------------------------------
     1. B(C   1,C   0)                1.5137  0.000033 -0.0001    1.5137   
     2. B(C   2,C   1)                1.3852 -0.000040  0.0001    1.3853   
     3. B(C   3,C   2)                1.5073 -0.000005  0.0000    1.5073   
     4. B(C   4,C   2)                1.4654  0.000013 -0.0000    1.4654   
     5. B(C   5,C   4)                1.4650  0.000038 -0.0001    1.4649   
     6. B(C   6,C   5)                1.5177 -0.000001  0.0000    1.5178   
     7. B(C   7,C   6)                1.5160 -0.000017  0.0000    1.5160   
     8. B(C   8,C   7)                1.3438 -0.000004  0.0000    1.3438   
     9. B(C   9,C   8)                1.5127  0.000017 -0.0000    1.5127   
    10. B(C  10,C   8)                1.5102 -0.000008  0.0000    1.5102   
    11. B(C  11,C   5)                1.3832 -0.000043  0.0001    1.3833   
    12. B(C  12,C  11)                1.4249 -0.000041  0.0000    1.4250   
    13. B(C  12,C   1)                1.4239  0.000017 -0.0000    1.4239   
    14. B(O  13,C  12)                1.3538 -0.000060  0.0001    1.3539   
    15. B(O  14,C   4)                1.2628 -0.000061  0.0001    1.2629   
    16. B(H  15,C   0)                1.0899 -0.000004  0.0000    1.0899   
    17. B(H  16,C   0)                1.0991 -0.000005  0.0000    1.0991   
    18. B(H  17,C   0)                1.0994  0.000013 -0.0000    1.0993   
    19. B(H  18,C   3)                1.0928 -0.000015  0.0000    1.0929   
    20. B(H  19,C   3)                1.0923 -0.000006  0.0000    1.0923   
    21. B(H  20,C   3)                1.0996  0.000020 -0.0000    1.0996   
    22. B(H  21,C   6)                1.0974  0.000003 -0.0000    1.0974   
    23. B(H  22,C   6)                1.0908  0.000005  0.0000    1.0908   
    24. B(H  23,C   7)                1.0915  0.000002  0.0000    1.0915   
    25. B(H  24,C   9)                1.0952  0.000001  0.0000    1.0952   
    26. B(H  25,C   9)                1.0997  0.000004  0.0000    1.0997   
    27. B(H  26,C   9)                1.0996 -0.000001 -0.0000    1.0996   
    28. B(H  27,C  10)                1.0919  0.000007 -0.0000    1.0918   
    29. B(H  28,C  10)                1.0993  0.000002 -0.0000    1.0993   
    30. B(C  29,C  11)                1.5123  0.000030 -0.0001    1.5122   
    31. B(H  30,C  29)                1.0905  0.000007 -0.0000    1.0905   
    32. B(H  31,C  29)                1.0971  0.000001  0.0000    1.0971   
    33. B(H  32,C  29)                1.0966  0.000000 -0.0000    1.0966   
    34. B(H  33,C  10)                1.0994  0.000018 -0.0000    1.0994   
    35. B(H  34,O  13)                0.9733  0.000009 -0.0000    0.9733   
    36. A(H  16,C   0,H  17)          107.46 -0.000005    0.00    107.46   
    37. A(C   1,C   0,H  16)          111.16 -0.000038    0.00    111.17   
    38. A(C   1,C   0,H  17)          111.60  0.000026   -0.01    111.60   
    39. A(H  15,C   0,H  16)          107.00  0.000030   -0.01    106.99   
    40. A(H  15,C   0,H  17)          107.26 -0.000049    0.01    107.28   
    41. A(C   1,C   0,H  15)          112.09  0.000034   -0.01    112.08   
    42. A(C   0,C   1,C  12)          117.79 -0.000060    0.01    117.80   
    43. A(C   2,C   1,C  12)          118.38  0.000005   -0.00    118.38   
    44. A(C   0,C   1,C   2)          123.83  0.000055   -0.01    123.82   
    45. A(C   1,C   2,C   4)          119.94  0.000010   -0.00    119.94   
    46. A(C   1,C   2,C   3)          123.56  0.000081   -0.01    123.55   
    47. A(C   3,C   2,C   4)          116.48 -0.000092    0.02    116.50   
    48. A(H  18,C   3,H  19)          108.93 -0.000000   -0.00    108.93   
    49. A(C   2,C   3,H  18)          112.54  0.000006    0.00    112.54   
    50. A(H  19,C   3,H  20)          106.85 -0.000030    0.01    106.86   
    51. A(C   2,C   3,H  20)          111.07 -0.000013    0.00    111.08   
    52. A(C   2,C   3,H  19)          109.79  0.000029   -0.01    109.78   
    53. A(H  18,C   3,H  20)          107.45  0.000007   -0.00    107.45   
    54. A(C   2,C   4,C   5)          119.39 -0.000025    0.01    119.39   
    55. A(C   2,C   4,O  14)          120.06  0.000003   -0.00    120.06   
    56. A(C   5,C   4,O  14)          120.55  0.000022   -0.00    120.55   
    57. A(C   4,C   5,C   6)          116.58 -0.000036    0.01    116.59   
    58. A(C   4,C   5,C  11)          120.00 -0.000005    0.00    120.00   
    59. A(C   6,C   5,C  11)          123.40  0.000041   -0.01    123.39   
    60. A(C   5,C   6,C   7)          112.07 -0.000026    0.01    112.07   
    61. A(C   7,C   6,H  22)          110.76 -0.000009    0.00    110.76   
    62. A(H  21,C   6,H  22)          107.16 -0.000011   -0.00    107.16   
    63. A(C   5,C   6,H  22)          108.13 -0.000011    0.01    108.14   
    64. A(C   7,C   6,H  21)          108.98  0.000047   -0.01    108.97   
    65. A(C   5,C   6,H  21)          109.62  0.000010   -0.01    109.61   
    66. A(C   8,C   7,H  23)          117.33 -0.000001   -0.00    117.33   
    67. A(C   6,C   7,H  23)          114.29  0.000013    0.00    114.30   
    68. A(C   6,C   7,C   8)          128.37 -0.000012   -0.00    128.37   
    69. A(C   9,C   8,C  10)          114.34 -0.000020    0.00    114.35   
    70. A(C   7,C   8,C  10)          125.23  0.000040   -0.01    125.23   
    71. A(C   7,C   8,C   9)          120.42 -0.000020    0.00    120.43   
    72. A(H  25,C   9,H  26)          106.31  0.000000    0.00    106.31   
    73. A(H  24,C   9,H  26)          108.26  0.000007    0.00    108.26   
    74. A(C   8,C   9,H  26)          110.97  0.000015   -0.00    110.97   
    75. A(H  24,C   9,H  25)          108.16 -0.000007   -0.00    108.16   
    76. A(C   8,C   9,H  25)          110.92 -0.000011    0.00    110.92   
    77. A(C   8,C   9,H  24)          111.99 -0.000003    0.00    111.99   
    78. A(H  28,C  10,H  33)          106.28  0.000003    0.00    106.28   
    79. A(C   8,C  10,H  33)          110.56  0.000036   -0.00    110.56   
    80. A(H  27,C  10,H  33)          108.35 -0.000025    0.01    108.36   
    81. A(H  27,C  10,H  28)          107.82 -0.000002   -0.00    107.82   
    82. A(C   8,C  10,H  28)          110.21 -0.000040    0.00    110.21   
    83. A(C   8,C  10,H  27)          113.33  0.000026   -0.01    113.32   
    84. A(C  12,C  11,C  29)          117.27 -0.000029    0.01    117.27   
    85. A(C   5,C  11,C  29)          124.33  0.000001    0.00    124.33   
    86. A(C   5,C  11,C  12)          118.41  0.000028   -0.01    118.40   
    87. A(C  11,C  12,O  13)          115.13 -0.000003    0.00    115.14   
    88. A(C   1,C  12,O  13)          120.99  0.000018   -0.01    120.99   
    89. A(C   1,C  12,C  11)          123.87 -0.000014    0.00    123.88   
    90. A(C  12,O  13,H  34)          110.83 -0.000006   -0.00    110.83   
    91. A(H  31,C  29,H  32)          106.57 -0.000017    0.01    106.58   
    92. A(H  30,C  29,H  32)          108.03  0.000005   -0.00    108.03   
    93. A(C  11,C  29,H  32)          110.73  0.000021   -0.00    110.73   
    94. A(H  30,C  29,H  31)          108.22 -0.000004    0.00    108.22   
    95. A(C  11,C  29,H  31)          110.88  0.000011   -0.01    110.87   
    96. A(C  11,C  29,H  30)          112.18 -0.000016    0.01    112.19   
    97. D(C  12,C   1,C   0,H  17)    -61.55  0.000049   -0.11    -61.65   
    98. D(C   2,C   1,C   0,H  15)     -1.24  0.000056   -0.06     -1.30   
    99. D(C  12,C   1,C   0,H  16)     58.41  0.000034   -0.10     58.31   
   100. D(C  12,C   1,C   0,H  15)    178.12  0.000070   -0.12    178.00   
   101. D(C   2,C   1,C   0,H  17)    119.10  0.000035   -0.05    119.05   
   102. D(C   2,C   1,C   0,H  16)   -120.95  0.000020   -0.05   -120.99   
   103. D(C   3,C   2,C   1,C   0)     -0.62  0.000026   -0.09     -0.71   
   104. D(C   4,C   2,C   1,C  12)     -1.41 -0.000034    0.13     -1.28   
   105. D(C   3,C   2,C   1,C  12)   -179.98  0.000013   -0.03   -180.01   
   106. D(C   4,C   2,C   1,C   0)    177.94 -0.000020    0.07    178.01   
   107. D(H  19,C   3,C   2,C   4)     28.09  0.000212   -1.04     27.05   
   108. D(H  20,C   3,C   2,C   1)     88.74  0.000195   -0.90     87.84   
   109. D(H  19,C   3,C   2,C   1)   -153.30  0.000168   -0.89   -154.19   
   110. D(H  18,C   3,C   2,C   4)    149.60  0.000236   -1.05    148.55   
   111. D(H  18,C   3,C   2,C   1)    -31.79  0.000192   -0.89    -32.69   
   112. D(H  20,C   3,C   2,C   4)    -89.87  0.000239   -1.05    -90.92   
   113. D(O  14,C   4,C   2,C   3)      0.18 -0.000011    0.03      0.21   
   114. D(O  14,C   4,C   2,C   1)   -178.49  0.000030   -0.12   -178.60   
   115. D(C   5,C   4,C   2,C   3)    179.79  0.000025   -0.08    179.71   
   116. D(C   5,C   4,C   2,C   1)      1.12  0.000066   -0.22      0.90   
   117. D(C  11,C   5,C   4,O  14)    179.68 -0.000017    0.06    179.74   
   118. D(C   6,C   5,C   4,O  14)     -1.79 -0.000019    0.07     -1.72   
   119. D(C   6,C   5,C   4,C   2)    178.60 -0.000055    0.18    178.78   
   120. D(C  11,C   5,C   4,C   2)      0.07 -0.000053    0.17      0.24   
   121. D(H  22,C   6,C   5,C  11)   -152.82  0.000050   -0.28   -153.10   
   122. D(H  22,C   6,C   5,C   4)     28.70  0.000053   -0.29     28.41   
   123. D(H  21,C   6,C   5,C  11)    -36.32  0.000036   -0.28    -36.59   
   124. D(H  21,C   6,C   5,C   4)    145.21  0.000039   -0.29    144.92   
   125. D(C   7,C   6,C   5,C  11)     84.82  0.000085   -0.30     84.52   
   126. D(C   7,C   6,C   5,C   4)    -93.65  0.000089   -0.30    -93.96   
   127. D(C   8,C   7,C   6,C   5)    118.56 -0.000029    0.05    118.61   
   128. D(H  23,C   7,C   6,H  22)    177.70  0.000024   -0.01    177.69   
   129. D(H  23,C   7,C   6,H  21)     60.05  0.000014   -0.01     60.04   
   130. D(H  23,C   7,C   6,C   5)    -61.45 -0.000015    0.01    -61.45   
   131. D(C   8,C   7,C   6,H  22)     -2.28  0.000010    0.03     -2.25   
   132. D(C   8,C   7,C   6,H  21)   -119.94 -0.000000    0.04   -119.90   
   133. D(C  10,C   8,C   7,H  23)    179.47 -0.000024    0.06    179.53   
   134. D(C  10,C   8,C   7,C   6)     -0.55 -0.000009    0.01     -0.54   
   135. D(C   9,C   8,C   7,H  23)     -0.84 -0.000006   -0.00     -0.84   
   136. D(C   9,C   8,C   7,C   6)    179.14  0.000009   -0.05    179.10   
   137. D(H  26,C   9,C   8,C  10)    -58.49  0.000045   -0.14    -58.63   
   138. D(H  26,C   9,C   8,C   7)    121.78  0.000028   -0.08    121.70   
   139. D(H  25,C   9,C   8,C  10)     59.45  0.000047   -0.14     59.31   
   140. D(H  25,C   9,C   8,C   7)   -120.28  0.000031   -0.08   -120.36   
   141. D(H  24,C   9,C   8,C  10)   -179.60  0.000028   -0.14   -179.74   
   142. D(H  24,C   9,C   8,C   7)      0.67  0.000011   -0.08      0.59   
   143. D(H  33,C  10,C   8,C   9)    -61.19  0.000072   -0.44    -61.63   
   144. D(H  33,C  10,C   8,C   7)    118.52  0.000089   -0.50    118.02   
   145. D(H  28,C  10,C   8,C   9)     56.01  0.000073   -0.44     55.57   
   146. D(H  28,C  10,C   8,C   7)   -124.28  0.000090   -0.50   -124.77   
   147. D(H  27,C  10,C   8,C   9)    176.94  0.000060   -0.45    176.49   
   148. D(H  27,C  10,C   8,C   7)     -3.35  0.000076   -0.51     -3.85   
   149. D(C  29,C  11,C   5,C   6)      0.99  0.000048   -0.13      0.87   
   150. D(C  29,C  11,C   5,C   4)    179.42  0.000044   -0.12    179.30   
   151. D(C  12,C  11,C   5,C   6)   -179.31  0.000012   -0.03   -179.34   
   152. D(C  12,C  11,C   5,C   4)     -0.89  0.000008   -0.02     -0.91   
   153. D(C   1,C  12,C  11,C  29)   -179.69 -0.000007    0.01   -179.68   
   154. D(C   1,C  12,C  11,C   5)      0.60  0.000026   -0.08      0.52   
   155. D(O  13,C  12,C   1,C   2)   -179.55  0.000001   -0.03   -179.58   
   156. D(O  13,C  12,C   1,C   0)      1.06 -0.000012    0.02      1.08   
   157. D(C  11,C  12,C   1,C   2)      0.59 -0.000013    0.02      0.61   
   158. D(O  13,C  12,C  11,C   5)   -179.27  0.000013   -0.03   -179.30   
   159. D(C  11,C  12,C   1,C   0)   -178.81 -0.000026    0.08   -178.73   
   160. D(O  13,C  12,C  11,C  29)      0.44 -0.000021    0.06      0.51   
   161. D(H  34,O  13,C  12,C  11)   -179.66 -0.000030   -0.00   -179.66   
   162. D(H  34,O  13,C  12,C   1)      0.47 -0.000043    0.05      0.52   
   163. D(H  32,C  29,C  11,C  12)     57.50 -0.000006    0.03     57.53   
   164. D(H  32,C  29,C  11,C   5)   -122.80 -0.000042    0.12   -122.67   
   165. D(H  31,C  29,C  11,C  12)    -60.59 -0.000005    0.03    -60.56   
   166. D(H  31,C  29,C  11,C   5)    119.11 -0.000041    0.12    119.24   
   167. D(H  30,C  29,C  11,C  12)    178.29  0.000004    0.03    178.32   
   168. D(H  30,C  29,C  11,C   5)     -2.01 -0.000033    0.12     -1.89   
    ----------------------------------------------------------------------------

         *************************************************************
         *                GEOMETRY OPTIMIZATION CYCLE  51            *
         *************************************************************
---------------------------------
CARTESIAN COORDINATES (ANGSTROEM)
---------------------------------
  C     18.574353    1.848955   -0.018112
  C     17.175513    1.300156   -0.200391
  C     16.110903    2.046015   -0.679310
  C     16.217672    3.500107   -1.061707
  C     14.800629    1.416086   -0.863247
  C     14.627418    0.003017   -0.517865
  C     13.237597   -0.577022   -0.706375
  C     12.418513   -0.519388    0.568053
  C     11.263903    0.131710    0.788834
  C     10.583640    0.049179    2.137404
  C     10.532226    0.976537   -0.226922
  C     15.693918   -0.722665   -0.018447
  C     16.950593   -0.067017    0.127818
  O     17.951291   -0.842299    0.607981
  O     13.835334    2.087073   -1.324535
  H     18.649419    2.890874   -0.328939
  H     19.303725    1.282564   -0.614213
  H     18.895541    1.797586    1.032015
  H     16.941809    4.042466   -0.448659
  H     15.241376    3.980455   -0.965105
  H     16.525395    3.611336   -2.111511
  H     13.315736   -1.621678   -1.033221
  H     12.745075   -0.024959   -1.507880
  H     12.840001   -1.088031    1.398962
  H     11.148181   -0.567946    2.844414
  H      9.573654   -0.375290    2.042400
  H     10.458290    1.049323    2.576791
  H     11.067275    1.074366   -1.173645
  H     10.364030    1.987607    0.170536
  C     15.621092   -2.178748    0.383309
  H     14.617515   -2.588798    0.265515
  H     16.311747   -2.784720   -0.216218
  H     15.919772   -2.307921    1.430474
  H      9.537212    0.556988   -0.433269
  H     18.776458   -0.332298    0.687566

----------------------------
CARTESIAN COORDINATES (A.U.)
----------------------------
  NO LB      ZA    FRAG     MASS         X           Y           Z
   0 C     6.0000    0    12.011   35.100441    3.494018   -0.034227
   1 C     6.0000    0    12.011   32.457016    2.456938   -0.378685
   2 C     6.0000    0    12.011   30.445195    3.866408   -1.283711
   3 C     6.0000    0    12.011   30.646958    6.614244   -2.006336
   4 C     6.0000    0    12.011   27.969136    2.676014   -1.631300
   5 C     6.0000    0    12.011   27.641814    0.005700   -0.978624
   6 C     6.0000    0    12.011   25.015433   -1.090414   -1.334855
   7 C     6.0000    0    12.011   23.467589   -0.981501    1.073464
   8 C     6.0000    0    12.011   21.285693    0.248895    1.490680
   9 C     6.0000    0    12.011   20.000181    0.092935    4.039108
  10 C     6.0000    0    12.011   19.903023    1.845387   -0.428820
  11 C     6.0000    0    12.011   29.657206   -1.365639   -0.034860
  12 C     6.0000    0    12.011   32.031979   -0.126644    0.241540
  13 O     8.0000    0    15.999   33.923024   -1.591715    1.148918
  14 O     8.0000    0    15.999   26.144993    3.943997   -2.503008
  15 H     1.0000    0     1.008   35.242295    5.462960   -0.621604
  16 H     1.0000    0     1.008   36.478754    2.423695   -1.160695
  17 H     1.0000    0     1.008   35.707397    3.396945    1.950225
  18 H     1.0000    0     1.008   32.015379    7.639153   -0.847843
  19 H     1.0000    0     1.008   28.802027    7.521970   -1.823785
  20 H     1.0000    0     1.008   31.228471    6.824437   -3.990178
  21 H     1.0000    0     1.008   25.163095   -3.064527   -1.952505
  22 H     1.0000    0     1.008   24.084701   -0.047166   -2.849481
  23 H     1.0000    0     1.008   24.264086   -2.056080    2.643655
  24 H     1.0000    0     1.008   21.067010   -1.073262    5.375164
  25 H     1.0000    0     1.008   18.091585   -0.709196    3.859577
  26 H     1.0000    0     1.008   19.763303    1.982934    4.869429
  27 H     1.0000    0     1.008   20.914119    2.030258   -2.217867
  28 H     1.0000    0     1.008   19.585178    3.756032    0.322267
  29 C     6.0000    0    12.011   29.519586   -4.117238    0.724349
  30 H     1.0000    0     1.008   27.623101   -4.892120    0.501751
  31 H     1.0000    0     1.008   30.824734   -5.262358   -0.408593
  32 H     1.0000    0     1.008   30.084009   -4.361338    2.703204
  33 H     1.0000    0     1.008   18.022719    1.052555   -0.818760
  34 H     1.0000    0     1.008   35.482363   -0.627953    1.299311

--------------------------------
INTERNAL COORDINATES (ANGSTROEM)
--------------------------------
 C      0   0   0     0.000000000000     0.00000000     0.00000000
 C      1   0   0     1.513657995617     0.00000000     0.00000000
 C      2   1   0     1.385302943988   123.82324991     0.00000000
 C      3   2   1     1.507319161439   123.55011855   359.29301389
 C      3   2   1     1.465422007150   119.93991263   178.01494217
 C      5   3   2     1.464941839652   119.39107104     0.89728318
 C      6   5   3     1.517756051182   116.59139380   178.77703561
 C      7   6   5     1.516042562288   112.07371928   266.04303569
 C      8   7   6     1.343799506557   128.37055723   118.61317692
 C      9   8   7     1.512682860452   120.42634285   179.09597126
 C      9   8   7     1.510246297785   125.22611666   359.46423478
 C      6   5   3     1.383276590147   119.99960697     0.24107156
 C      2   1   3     1.423893151104   117.79721301   179.30232179
 O     13   2   1     1.353888870532   120.98525819     1.07891580
 O      5   3   2     1.262855966277   120.05954757   181.39632411
 H      1   2   3     1.089882449785   112.08093865   358.69681784
 H      1   2   3     1.099144374696   111.16816533   239.00774511
 H      1   2   3     1.099347898408   111.59784711   119.04648159
 H      4   3   2     1.092865704370   112.54265573   327.31241882
 H      4   3   2     1.092345443888   109.78355244   205.80962455
 H      4   3   2     1.099615395743   111.07589990    87.84153912
 H      7   6   5     1.097378573287   109.60883708   144.92459146
 H      7   6   5     1.090762318802   108.13871078    28.41406973
 H      8   7   6     1.091520278397   114.29834389   298.55207576
 H     10   9   8     1.095177613855   111.99082297     0.58843610
 H     10   9   8     1.099668757813   110.92039219   239.64016139
 H     10   9   8     1.099573675986   110.97038262   121.69767740
 H     11   9   8     1.091848175626   113.32143969   356.14578060
 H     11   9   8     1.099329545478   110.20883257   235.22539975
 C     12   6   5     1.512246977658   124.32696743   179.29947190
 H     30  12   6     1.090496326592   112.18992362   358.11264813
 H     30  12   6     1.097104507725   110.87494441   119.23769007
 H     30  12   6     1.096562590627   110.73253301   237.32733266
 H     11   9   8     1.099387815819   110.56323092   118.01998017
 H     14  13   2     0.973310815285   110.82872423     0.51888237

---------------------------
INTERNAL COORDINATES (A.U.)
---------------------------
 C      0   0   0     0.000000000000     0.00000000     0.00000000
 C      1   0   0     2.860399072137     0.00000000     0.00000000
 C      2   1   0     2.617843176652   123.82324991     0.00000000
 C      3   2   1     2.848420411531   123.55011855   359.29301389
 C      3   2   1     2.769246264134   119.93991263   178.01494217
 C      5   3   2     2.768338879065   119.39107104     0.89728318
 C      6   5   3     2.868143274836   116.59139380   178.77703561
 C      7   6   5     2.864905250093   112.07371928   266.04303569
 C      8   7   6     2.539413046291   128.37055723   118.61317692
 C      9   8   7     2.858556333730   120.42634285   179.09597126
 C      9   8   7     2.853951897582   125.22611666   359.46423478
 C      6   5   3     2.614013922842   119.99960697     0.24107156
 C      2   1   3     2.690768099552   117.79721301   179.30232179
 O     13   2   1     2.558479181069   120.98525819     1.07891580
 O      5   3   2     2.386451922853   120.05954757   181.39632411
 H      1   2   3     2.059579348261   112.08093865   358.69681784
 H      1   2   3     2.077081849815   111.16816533   239.00774511
 H      1   2   3     2.077466453893   111.59784711   119.04648159
 H      4   3   2     2.065216882414   112.54265573   327.31241882
 H      4   3   2     2.064233732585   109.78355244   205.80962455
 H      4   3   2     2.077971950597   111.07589990    87.84153912
 H      7   6   5     2.073744968745   109.60883708   144.92459146
 H      7   6   5     2.061242059737   108.13871078    28.41406973
 H      8   7   6     2.062674395791   114.29834389   298.55207576
 H     10   9   8     2.069585758187   111.99082297     0.58843610
 H     10   9   8     2.078072790296   110.92039219   239.64016139
 H     10   9   8     2.077893111683   110.97038262   121.69767740
 H     11   9   8     2.063294031755   113.32143969   356.14578060
 H     11   9   8     2.077431771882   110.20883257   235.22539975
 C     12   6   5     2.857732634624   124.32696743   179.29947190
 H     30  12   6     2.060739407307   112.18992362   358.11264813
 H     30  12   6     2.073227059890   110.87494441   119.23769007
 H     30  12   6     2.072202984988   110.73253301   237.32733266
 H     11   9   8     2.077541886869   110.56323092   118.01998017
 H     14  13   2     1.839290884072   110.82872423     0.51888237


           ************************************************************
           *        Program running with 4 parallel MPI-processes     *
           *              working on a common directory               *
           ************************************************************
------------------------------------------------------------------------------
                   ___                                                        
                  /   \      - P O W E R E D   B Y -                         
                 /     \                                                     
                 |  |  |   _    _      __       _____    __    __             
                 |  |  |  | |  | |    /  \     |  _  \  |  |  /  |          
                  \  \/   | |  | |   /    \    | | | |  |  | /  /          
                 / \  \   | |__| |  /  /\  \   | |_| |  |  |/  /          
                |  |  |   |  __  | /  /__\  \  |    /   |      \           
                |  |  |   | |  | | |   __   |  |    \   |  |\   \          
                \     /   | |  | | |  |  |  |  | |\  \  |  | \   \       
                 \___/    |_|  |_| |__|  |__|  |_| \__\ |__|  \__/        
                                                                              
                      - O R C A' S   B I G   F R I E N D -                    
                                      &                                       
                       - I N T E G R A L  F E E D E R -                       
                                                                              
 v1 FN, 2020, v2 2021                                                         
------------------------------------------------------------------------------


Reading SHARK input file mPQ1_1e_1H_B3LYP_631Gd_opt.SHARKINP.tmp ... ok
----------------------
SHARK INTEGRAL PACKAGE
----------------------

Number of atoms                             ...     35
Number of basis functions                   ...    262
Number of shells                            ...    134
Maximum angular momentum                    ...      2
Integral batch strategy                     ... SHARK/LIBINT Hybrid
RI-J (if used) integral strategy            ... SPLIT-RIJ (Revised 2003 algorithm where possible)
Printlevel                                  ...      1
Contraction scheme used                     ... SEGMENTED contraction
Coulomb Range Separation                    ... NOT USED
Exchange Range Separation                   ... NOT USED
Finite Nucleus Model                        ... NOT USED
Auxiliary Coulomb fitting basis             ... AVAILABLE
   # of basis functions in Aux-J            ...    993
   # of shells in Aux-J                     ...    335
   Maximum angular momentum in Aux-J        ...      4
Auxiliary J/K fitting basis                 ... NOT available
Auxiliary Correlation fitting basis         ... NOT available
Auxiliary 'external' fitting basis          ... NOT available
Integral threshold                          ...     2.500000e-11
Primitive cut-off                           ...     2.500000e-12
Primitive pair pre-selection threshold      ...     2.500000e-12

Calculating pre-screening integrals         ... done (  0.1 sec) Dimension = 134
Organizing shell pair data                  ... done (  0.1 sec)
Shell pair information
Total number of shell pairs                 ...      9045
Shell pairs after pre-screening             ...      7221
Total number of primitive shell pairs       ...     50479
Primitive shell pairs kept                  ...     23354
          la=0 lb=0:   2829 shell pairs
          la=1 lb=0:   2368 shell pairs
          la=1 lb=1:    489 shell pairs
          la=2 lb=0:    995 shell pairs
          la=2 lb=1:    442 shell pairs
          la=2 lb=2:     98 shell pairs

Calculating one electron integrals          ... done (  0.0 sec)
Calculating RI/J V-Matrix + Cholesky decomp.... done (  0.1 sec)
Calculating Nuclear repulsion               ... done (  0.0 sec) ENN=   1094.455071024475 Eh

SHARK setup successfully completed in   0.5 seconds

Maximum memory used throughout the entire GTOINT-calculation: 17.3 MB


           ************************************************************
           *        Program running with 4 parallel MPI-processes     *
           *              working on a common directory               *
           ************************************************************

Diagonalization of the overlap matrix:
Smallest eigenvalue                        ... 3.646e-04
Time for diagonalization                   ...    0.016 sec
Threshold for overlap eigenvalues          ... 1.000e-08
Number of eigenvalues below threshold      ... 0
Time for construction of square roots      ...    0.008 sec
Total time needed                          ...    0.029 sec

-------------------
DFT GRID GENERATION
-------------------

General Integration Accuracy     IntAcc      ... 4.959
Radial Grid Type                 RadialGrid  ... OptM3 with GC (2021)
Angular Grid (max. ang.)         AngularGrid ... 6 (Lebedev-590)
Angular grid pruning method      GridPruning ... 4 (adaptive)
Weight generation scheme         WeightScheme... Becke
Basis function cutoff            BFCut       ... 1.0000e-11
Integration weight cutoff        WCut        ... 1.0000e-14
Angular grids for H and He will be reduced by one unit
Partially contracted basis set               ... off
Rotationally invariant grid construction     ... off

Total number of grid points                  ...   390063
Total number of batches                      ...     6113
Average number of points per batch           ...       63
Average number of grid points per atom       ...    11145
Time for grid setup =    5.086 sec

--------------------
COSX GRID GENERATION
--------------------

GRIDX 1
-------
General Integration Accuracy     IntAcc      ... 4.020
Radial Grid Type                 RadialGrid  ... OptM3 with GC (2021)
Angular Grid (max. ang.)         AngularGrid ... 2 (Lebedev-110)
Angular grid pruning method      GridPruning ... 4 (adaptive)
Weight generation scheme         WeightScheme... Becke
Basis function cutoff            BFCut       ... 1.0000e-11
Integration weight cutoff        WCut        ... 1.0000e-14
Angular grids for H and He will be reduced by one unit
Partially contracted basis set               ... on
Rotationally invariant grid construction     ... off

Total number of grid points                  ...    42281
Total number of batches                      ...      678
Average number of points per batch           ...       62
Average number of grid points per atom       ...     1208
UseSFitting                                  ... on

GRIDX 2
-------
General Integration Accuracy     IntAcc      ... 4.338
Radial Grid Type                 RadialGrid  ... OptM3 with GC (2021)
Angular Grid (max. ang.)         AngularGrid ... 3 (Lebedev-194)
Angular grid pruning method      GridPruning ... 4 (adaptive)
Weight generation scheme         WeightScheme... Becke
Basis function cutoff            BFCut       ... 1.0000e-11
Integration weight cutoff        WCut        ... 1.0000e-14
Angular grids for H and He will be reduced by one unit
Partially contracted basis set               ... on
Rotationally invariant grid construction     ... off

Total number of grid points                  ...    92166
Total number of batches                      ...     1460
Average number of points per batch           ...       63
Average number of grid points per atom       ...     2633
UseSFitting                                  ... on

GRIDX 3
-------
General Integration Accuracy     IntAcc      ... 4.871
Radial Grid Type                 RadialGrid  ... OptM3 with GC (2021)
Angular Grid (max. ang.)         AngularGrid ... 4 (Lebedev-302)
Angular grid pruning method      GridPruning ... 4 (adaptive)
Weight generation scheme         WeightScheme... Becke
Basis function cutoff            BFCut       ... 1.0000e-11
Integration weight cutoff        WCut        ... 1.0000e-14
Angular grids for H and He will be reduced by one unit
Partially contracted basis set               ... on
Rotationally invariant grid construction     ... off

Total number of grid points                  ...   176785
Total number of batches                      ...     2779
Average number of points per batch           ...       63
Average number of grid points per atom       ...     5051
UseSFitting                                  ... on

Time for X-Grid setup             =    2.468 sec


--------------------
CPCM SOLVATION MODEL
--------------------
CPCM parameters:
  Epsilon                                         ...      80.4000
  Refrac                                          ...       1.3300
  Rsolv                                           ...       1.3000
  Surface type                                    ... GAUSSIAN VDW
  Epsilon function type                           ...         CPCM
Radii:
 Radius for C  used is    3.8550 Bohr (=   2.0400 Ang.)
 Radius for O  used is    3.4469 Bohr (=   1.8240 Ang.)
 Radius for H  used is    2.4944 Bohr (=   1.3200 Ang.)
Calculating surface                               ...        done! (  0.0s)
GEPOL surface points                              ...         1858
GEPOL Volume                                      ...    1951.8296
GEPOL Surface-area                                ...    1019.1162
Calculating surface distance matrix               ...        done! (  0.0s)
Performing Cholesky decomposition & store         ...        done! (  0.1s)
Overall time for CPCM initialization              ...                 0.2s
--------------
SCF ITERATIONS
--------------
ITER       Energy         Delta-E        Max-DP      RMS-DP      [F,P]     Damp
               ***  Starting incremental Fock matrix formation  ***
  0   -694.9128858560   0.000000000000 0.00047519  0.00000900  0.0052528 0.7000
  1   -694.9129182640  -0.000032408008 0.00043607  0.00000860  0.0041522 0.7000
                               ***Turning on DIIS***
  2   -694.9129439676  -0.000025703600 0.00112201  0.00002294  0.0031182 0.0000
  3   -694.9130097379  -0.000065770311 0.00028848  0.00000494  0.0004178 0.0000
               *** Restarting incremental Fock matrix formation ***
                                   *** Resetting DIIS ***
  4   -694.9130107282  -0.000000990293 0.00005042  0.00000094  0.0000388 0.0000
  5   -694.9130107206   0.000000007586 0.00003322  0.00000054  0.0000770 0.0000
  6   -694.9130107449  -0.000000024293 0.00001080  0.00000015  0.0000099 0.0000
  7   -694.9130107378   0.000000007127 0.00000845  0.00000010  0.0000048 0.0000
  8   -694.9130107449  -0.000000007110 0.00000636  0.00000007  0.0000032 0.0000
                 **** Energy Check signals convergence ****

               *****************************************************
               *                     SUCCESS                       *
               *           SCF CONVERGED AFTER   9 CYCLES          *
               *****************************************************

Old exchange energy                            =    -19.171072501 Eh
New exchange energy                            =    -19.171077813 Eh
Exchange energy change after final integration =     -0.000005312 Eh
Total energy after final integration           =   -694.913016057 Eh
Final COS-X integration done in                =    15.257 sec
Total Energy       :         -694.91301606 Eh          -18909.54451 eV
  Last Energy change         ...   -3.0855e-10  Tolerance :   1.0000e-08
  Last MAX-Density change    ...    0.0000e+00  Tolerance :   1.0000e-07
             **** THE GBW FILE WAS UPDATED (mPQ1_1e_1H_B3LYP_631Gd_opt.gbw) ****
             **** DENSITY mPQ1_1e_1H_B3LYP_631Gd_opt.scfp WAS UPDATED ****
             **** ENERGY FILE WAS UPDATED (mPQ1_1e_1H_B3LYP_631Gd_opt.en.tmp) ****
----------------------
UHF SPIN CONTAMINATION
----------------------

Warning: in a DFT calculation there is little theoretical justification to 
         calculate <S**2> as in Hartree-Fock theory. We will do it anyways
         but you should keep in mind that the values have only limited relevance

Expectation value of <S**2>     :     0.771024
Ideal value S*(S+1) for S=0.5   :     0.750000
Deviation                       :     0.021024

             **** THE GBW FILE WAS UPDATED (mPQ1_1e_1H_B3LYP_631Gd_opt.gbw) ****
             **** DENSITY mPQ1_1e_1H_B3LYP_631Gd_opt.scfp WAS UPDATED ****
Total SCF time: 0 days 0 hours 1 min 33 sec 

Maximum memory used throughout the entire SCF-calculation: 112.0 MB

-------------------------   --------------------
FINAL SINGLE POINT ENERGY      -694.913016056898
-------------------------   --------------------


           ************************************************************
           *        Program running with 4 parallel MPI-processes     *
           *              working on a common directory               *
           ************************************************************
------------------------------------------------------------------------------
                         ORCA SCF GRADIENT CALCULATION
------------------------------------------------------------------------------

 ... reading COSX grid (gridx3)
Gradient of the Kohn-Sham DFT energy:
Kohn-Sham wavefunction type      ... UKS
Hartree-Fock exchange scaling    ...    0.200
Number of operators              ...    2
Number of atoms                  ...   35
Basis set dimensions             ...  262
Integral neglect threshold       ... 2.5e-11
Integral primitive cutoff        ... 2.5e-12
SHARK Integral package           ... ON

Nuc. rep. gradient       (SHARK) ... done (  0.0 sec)
HCore & Overlap gradient (SHARK) ... done (  0.3 sec)
RI-J gradient            (SHARK) ... done (  1.1 sec)
COSX-gradient                    ... done ( 22.1 sec)
Exchange-correlation gradient    ... done

------------------
CARTESIAN GRADIENT
------------------

   1   C   :    0.000036845   -0.000046098   -0.000000347
   2   C   :   -0.000060893    0.000150634    0.000245246
   3   C   :    0.000132496   -0.000068984   -0.000160594
   4   C   :    0.000016277   -0.000023042    0.000180537
   5   C   :   -0.000053954    0.000009670   -0.000089540
   6   C   :   -0.000009245   -0.000017091   -0.000020050
   7   C   :   -0.000006220   -0.000071784   -0.000005712
   8   C   :    0.000066911    0.000119217    0.000001607
   9   C   :   -0.000037179   -0.000021051   -0.000050484
  10   C   :   -0.000027963   -0.000027064   -0.000012794
  11   C   :   -0.000004892   -0.000023652    0.000009169
  12   C   :    0.000040685   -0.000017309   -0.000081897
  13   C   :   -0.000011209   -0.000050190    0.000103818
  14   O   :   -0.000003377    0.000012338    0.000023288
  15   O   :    0.000118270    0.000014324   -0.000070737
  16   H   :    0.000044742   -0.000037828    0.000097151
  17   H   :   -0.000005262   -0.000012991   -0.000028696
  18   H   :    0.000020152   -0.000034518   -0.000009017
  19   H   :    0.000041198   -0.000044448   -0.000190877
  20   H   :    0.000010187    0.000125886    0.000146395
  21   H   :   -0.000286417   -0.000019381   -0.000067532
  22   H   :   -0.000026042    0.000042835    0.000016545
  23   H   :    0.000002068   -0.000004233   -0.000048699
  24   H   :    0.000008565   -0.000005985    0.000007194
  25   H   :    0.000006085    0.000006446   -0.000001400
  26   H   :    0.000010260   -0.000038226   -0.000002237
  27   H   :   -0.000032044   -0.000005027   -0.000018862
  28   H   :   -0.000043659   -0.000038806   -0.000015119
  29   H   :    0.000079632    0.000032775   -0.000013755
  30   C   :    0.000003391   -0.000007039    0.000046706
  31   H   :    0.000000669    0.000002237    0.000021170
  32   H   :   -0.000013185    0.000004482   -0.000029541
  33   H   :    0.000019074   -0.000025883   -0.000018219
  34   H   :   -0.000014335    0.000057873    0.000049065
  35   H   :   -0.000003213   -0.000017602   -0.000039311

Difference to translation invariance:
           :    0.0000184179   -0.0000795146   -0.0000275300

Difference to rotation invariance:
           :    0.0004506311    0.0002541789   -0.0030080873

Norm of the cartesian gradient     ...    0.0006845287
RMS gradient                       ...    0.0000668032
MAX gradient                       ...    0.0002864172

-------
TIMINGS
-------

Total SCF gradient time            ...       36.519 sec

One electron gradient       ....       0.256 sec  (  0.7%)
RI-J Coulomb gradient       ....       1.117 sec  (  3.1%)
COSX gradient               ....      22.144 sec  ( 60.6%)
XC gradient                 ....      11.102 sec  ( 30.4%)
CPCM gradient               ....       0.565 sec  (  1.5%)
   A-Matrix (El+Nuc)        ....       0.146 sec  (  0.4%)
   Potential                ....       0.419 sec  (  1.1%)

Maximum memory used throughout the entire SCFGRAD-calculation: 89.2 MB
------------------------------------------------------------------------------
                         ORCA GEOMETRY RELAXATION STEP
------------------------------------------------------------------------------

Reading the OPT-File                    .... done
Getting information on internals        .... done
Copying old internal coords+grads       .... done
Making the new internal coordinates     .... (new redundants).... done
Validating the new internal coordinates .... (new redundants).... done
Calculating the B-matrix                .... done
Calculating the G,G- and P matrices     .... done
Transforming gradient to internals      .... done
Projecting the internal gradient        .... done
Number of atoms                         ....  35
Number of internal coordinates          .... 168
Current Energy                          ....  -694.913016057 Eh
Current gradient norm                   ....     0.000684529 Eh/bohr
Maximum allowed component of the step   ....  0.300
Current trust radius                    ....  0.300
Updating the Hessian (BFGS)             .... done
Forming the augmented Hessian           .... done
Diagonalizing the augmented Hessian     .... done
Last element of RFO vector              ....  0.866738277
Lowest eigenvalues of augmented Hessian:
 -0.000323774  0.000961961  0.002408068  0.009727828  0.011550531
Length of the computed step             ....  0.575448486
Warning: the length of the step is outside the trust region - taking restricted step instead
The input lambda is                     ....    -0.000324
   iter:   1  x=   -0.000677  g=  683.198610 f(x)=     0.241141
   iter:   2  x=   -0.001004  g=  268.917657 f(x)=     0.088031
   iter:   3  x=   -0.001181  g=  138.489130 f(x)=     0.024473
   iter:   4  x=   -0.001214  g=  102.066968 f(x)=     0.003436
   iter:   5  x=   -0.001215  g=   96.627660 f(x)=     0.000093
   iter:   6  x=   -0.001215  g=   96.478430 f(x)=     0.000000
   iter:   7  x=   -0.001215  g=   96.478315 f(x)=     0.000000
The output lambda is                    ....    -0.001215 (7 iterations)
The final length of the internal step   ....  0.300000000
Converting the step to cartesian space:
 Initial RMS(Int)=    0.0231455025
Transforming coordinates:
 Iter   0:  RMS(Cart)=    0.0501996234 RMS(Int)=    0.6843629723
 Iter   1:  RMS(Cart)=    0.0020134416 RMS(Int)=    0.0015156641
 Iter   2:  RMS(Cart)=    0.0002083729 RMS(Int)=    0.0001231707
 Iter   3:  RMS(Cart)=    0.0000223382 RMS(Int)=    0.0000167779
 Iter   4:  RMS(Cart)=    0.0000024024 RMS(Int)=    0.0000014525
 Iter   5:  RMS(Cart)=    0.0000002589 RMS(Int)=    0.0000001917
 Iter   6:  RMS(Cart)=    0.0000000279 RMS(Int)=    0.0000000173
done
Storing new coordinates                 .... done

                                .--------------------.
          ----------------------|Geometry convergence|-------------------------
          Item                value                   Tolerance       Converged
          ---------------------------------------------------------------------
          Energy change      -0.0000274961            0.0000002000      NO
          RMS gradient        0.0000721467            0.0000080000      NO
          MAX gradient        0.0003560615            0.0000300000      NO
          RMS step            0.0231455025            0.0001000000      NO
          MAX step            0.1135324185            0.0002000000      NO
          ........................................................
          Max(Bonds)      0.0006      Max(Angles)    0.25
          Max(Dihed)        6.50      Max(Improp)    0.00
          ---------------------------------------------------------------------

The optimization has not yet converged - more geometry cycles are needed


    ---------------------------------------------------------------------------
                         Redundant Internal Coordinates
                            (Angstroem and degrees)

        Definition                    Value    dE/dq     Step     New-Value
    ----------------------------------------------------------------------------
     1. B(C   1,C   0)                1.5137  0.000049 -0.0005    1.5132   
     2. B(C   2,C   1)                1.3853  0.000139 -0.0001    1.3852   
     3. B(C   3,C   2)                1.5073  0.000017 -0.0000    1.5073   
     4. B(C   4,C   2)                1.4654 -0.000041  0.0000    1.4655   
     5. B(C   5,C   4)                1.4649 -0.000000 -0.0004    1.4645   
     6. B(C   6,C   5)                1.5178  0.000013  0.0000    1.5178   
     7. B(C   7,C   6)                1.5160 -0.000018  0.0001    1.5162   
     8. B(C   8,C   7)                1.3438  0.000020  0.0000    1.3438   
     9. B(C   9,C   8)                1.5127  0.000002 -0.0002    1.5125   
    10. B(C  10,C   8)                1.5102 -0.000021  0.0002    1.5104   
    11. B(C  11,C   5)                1.3833  0.000038  0.0003    1.3835   
    12. B(C  12,C  11)                1.4250 -0.000015  0.0001    1.4251   
    13. B(C  12,C   1)                1.4239  0.000050 -0.0003    1.4236   
    14. B(O  13,C  12)                1.3539 -0.000014  0.0003    1.3542   
    15. B(O  14,C   4)                1.2629 -0.000055  0.0005    1.2633   
    16. B(H  15,C   0)                1.0899 -0.000054  0.0003    1.0902   
    17. B(H  16,C   0)                1.0991  0.000016  0.0000    1.0991   
    18. B(H  17,C   0)                1.0993 -0.000005 -0.0001    1.0993   
    19. B(H  18,C   3)                1.0929 -0.000106  0.0006    1.0935   
    20. B(H  19,C   3)                1.0923  0.000064 -0.0003    1.0921   
    21. B(H  20,C   3)                1.0996 -0.000014 -0.0001    1.0996   
    22. B(H  21,C   6)                1.0974 -0.000048  0.0002    1.0975   
    23. B(H  22,C   6)                1.0908  0.000030 -0.0001    1.0906   
    24. B(H  23,C   7)                1.0915  0.000015 -0.0001    1.0915   
    25. B(H  24,C   9)                1.0952  0.000001 -0.0000    1.0952   
    26. B(H  25,C   9)                1.0997  0.000004 -0.0000    1.0997   
    27. B(H  26,C   9)                1.0996 -0.000006  0.0000    1.0996   
    28. B(H  27,C  10)                1.0918 -0.000014  0.0000    1.0919   
    29. B(H  28,C  10)                1.0993  0.000011 -0.0001    1.0992   
    30. B(C  29,C  11)                1.5122  0.000019 -0.0003    1.5120   
    31. B(H  30,C  29)                1.0905 -0.000008 -0.0000    1.0905   
    32. B(H  31,C  29)                1.0971  0.000002 -0.0000    1.0971   
    33. B(H  32,C  29)                1.0966 -0.000004  0.0000    1.0966   
    34. B(H  33,C  10)                1.0994 -0.000017 -0.0001    1.0993   
    35. B(H  34,O  13)                0.9733 -0.000010 -0.0000    0.9733   
    36. A(H  16,C   0,H  17)          107.46  0.000001    0.03    107.49   
    37. A(C   1,C   0,H  16)          111.17 -0.000044    0.04    111.21   
    38. A(C   1,C   0,H  17)          111.60 -0.000007   -0.01    111.58   
    39. A(H  15,C   0,H  16)          106.99 -0.000006   -0.06    106.93   
    40. A(H  15,C   0,H  17)          107.28 -0.000048    0.09    107.37   
    41. A(C   1,C   0,H  15)          112.08  0.000100   -0.09    111.99   
    42. A(C   0,C   1,C  12)          117.80 -0.000230    0.15    117.95   
    43. A(C   2,C   1,C  12)          118.38 -0.000070    0.02    118.40   
    44. A(C   0,C   1,C   2)          123.82  0.000300   -0.18    123.65   
    45. A(C   1,C   2,C   4)          119.94 -0.000007   -0.00    119.94   
    46. A(C   1,C   2,C   3)          123.55  0.000356   -0.23    123.32   
    47. A(C   3,C   2,C   4)          116.50 -0.000349    0.25    116.74   
    48. A(H  18,C   3,H  19)          108.93 -0.000068    0.03    108.96   
    49. A(C   2,C   3,H  18)          112.54  0.000099   -0.08    112.46   
    50. A(H  19,C   3,H  20)          106.86 -0.000076    0.13    106.99   
    51. A(C   2,C   3,H  20)          111.08 -0.000058    0.04    111.12   
    52. A(C   2,C   3,H  19)          109.78  0.000068   -0.06    109.72   
    53. A(H  18,C   3,H  20)          107.45  0.000024   -0.05    107.40   
    54. A(C   2,C   4,C   5)          119.39  0.000057   -0.01    119.39   
    55. A(C   2,C   4,O  14)          120.06 -0.000128    0.05    120.11   
    56. A(C   5,C   4,O  14)          120.55  0.000071   -0.04    120.51   
    57. A(C   4,C   5,C   6)          116.59 -0.000011    0.04    116.63   
    58. A(C   4,C   5,C  11)          120.00 -0.000031    0.02    120.02   
    59. A(C   6,C   5,C  11)          123.39  0.000042   -0.06    123.33   
    60. A(C   5,C   6,C   7)          112.07 -0.000063    0.07    112.14   
    61. A(C   7,C   6,H  22)          110.76  0.000021   -0.01    110.76   
    62. A(H  21,C   6,H  22)          107.16 -0.000018    0.00    107.16   
    63. A(C   5,C   6,H  22)          108.14  0.000024    0.02    108.16   
    64. A(C   7,C   6,H  21)          108.97  0.000017   -0.05    108.92   
    65. A(C   5,C   6,H  21)          109.61  0.000021   -0.04    109.57   
    66. A(C   8,C   7,H  23)          117.33 -0.000024    0.00    117.33   
    67. A(C   6,C   7,H  23)          114.30 -0.000029    0.04    114.34   
    68. A(C   6,C   7,C   8)          128.37  0.000053   -0.04    128.33   
    69. A(C   9,C   8,C  10)          114.35 -0.000031    0.03    114.38   
    70. A(C   7,C   8,C  10)          125.23  0.000063   -0.06    125.16   
    71. A(C   7,C   8,C   9)          120.43 -0.000032    0.03    120.45   
    72. A(H  25,C   9,H  26)          106.31  0.000002   -0.00    106.31   
    73. A(H  24,C   9,H  26)          108.26  0.000008   -0.01    108.25   
    74. A(C   8,C   9,H  26)          110.97  0.000009   -0.02    110.95   
    75. A(H  24,C   9,H  25)          108.16 -0.000007    0.01    108.17   
    76. A(C   8,C   9,H  25)          110.92 -0.000008    0.01    110.93   
    77. A(C   8,C   9,H  24)          111.99 -0.000004    0.01    112.00   
    78. A(H  28,C  10,H  33)          106.28  0.000007   -0.00    106.28   
    79. A(C   8,C  10,H  33)          110.56  0.000017   -0.02    110.55   
    80. A(H  27,C  10,H  33)          108.36 -0.000007    0.04    108.40   
    81. A(H  27,C  10,H  28)          107.82 -0.000006    0.00    107.82   
    82. A(C   8,C  10,H  28)          110.21 -0.000034    0.03    110.24   
    83. A(C   8,C  10,H  27)          113.32  0.000022   -0.05    113.27   
    84. A(C  12,C  11,C  29)          117.27 -0.000052    0.04    117.32   
    85. A(C   5,C  11,C  29)          124.33  0.000051   -0.02    124.31   
    86. A(C   5,C  11,C  12)          118.40  0.000001   -0.02    118.38   
    87. A(C  11,C  12,O  13)          115.14 -0.000011    0.01    115.15   
    88. A(C   1,C  12,O  13)          120.99 -0.000038   -0.00    120.98   
    89. A(C   1,C  12,C  11)          123.88  0.000049   -0.01    123.87   
    90. A(C  12,O  13,H  34)          110.83 -0.000013   -0.00    110.82   
    91. A(H  31,C  29,H  32)          106.58 -0.000003    0.03    106.60   
    92. A(H  30,C  29,H  32)          108.03 -0.000011   -0.01    108.02   
    93. A(C  11,C  29,H  32)          110.73  0.000028   -0.03    110.70   
    94. A(H  30,C  29,H  31)          108.22  0.000006    0.01    108.23   
    95. A(C  11,C  29,H  31)          110.87 -0.000031   -0.02    110.86   
    96. A(C  11,C  29,H  30)          112.19  0.000009    0.02    112.21   
    97. D(C  12,C   1,C   0,H  17)    -61.65  0.000048   -0.80    -62.45   
    98. D(C   2,C   1,C   0,H  15)     -1.30  0.000049   -0.70     -2.01   
    99. D(C  12,C   1,C   0,H  16)     58.31  0.000015   -0.74     57.57   
   100. D(C  12,C   1,C   0,H  15)    178.00  0.000045   -0.85    177.15   
   101. D(C   2,C   1,C   0,H  17)    119.05  0.000053   -0.66    118.39   
   102. D(C   2,C   1,C   0,H  16)   -120.99  0.000020   -0.60   -121.59   
   103. D(C   3,C   2,C   1,C   0)     -0.71 -0.000002   -0.26     -0.97   
   104. D(C   4,C   2,C   1,C  12)     -1.28 -0.000003    0.43     -0.86   
   105. D(C   3,C   2,C   1,C  12)    179.99  0.000004   -0.12    179.88   
   106. D(C   4,C   2,C   1,C   0)    178.01 -0.000009    0.28    178.29   
   107. D(H  19,C   3,C   2,C   4)     27.05  0.000166   -6.35     20.69   
   108. D(H  20,C   3,C   2,C   1)     87.84  0.000249   -5.98     81.86   
   109. D(H  19,C   3,C   2,C   1)   -154.19  0.000163   -5.83   -160.02   
   110. D(H  18,C   3,C   2,C   4)    148.55  0.000194   -6.41    142.14   
   111. D(H  18,C   3,C   2,C   1)    -32.69  0.000191   -5.89    -38.58   
   112. D(H  20,C   3,C   2,C   4)    -90.92  0.000253   -6.50    -97.43   
   113. D(O  14,C   4,C   2,C   3)      0.21  0.000053   -0.51     -0.30   
   114. D(O  14,C   4,C   2,C   1)   -178.60  0.000051   -1.01   -179.61   
   115. D(C   5,C   4,C   2,C   3)    179.71 -0.000000   -0.20    179.51   
   116. D(C   5,C   4,C   2,C   1)      0.90 -0.000002   -0.70      0.20   
   117. D(C  11,C   5,C   4,O  14)    179.74 -0.000045    0.80    180.54   
   118. D(C   6,C   5,C   4,O  14)     -1.72 -0.000044    0.86     -0.87   
   119. D(C   6,C   5,C   4,C   2)    178.78  0.000011    0.55    179.33   
   120. D(C  11,C   5,C   4,C   2)      0.24  0.000009    0.50      0.74   
   121. D(H  22,C   6,C   5,C  11)   -153.10  0.000027   -1.17   -154.28   
   122. D(H  22,C   6,C   5,C   4)     28.41  0.000027   -1.23     27.18   
   123. D(H  21,C   6,C   5,C  11)    -36.59  0.000030   -1.18    -37.78   
   124. D(H  21,C   6,C   5,C   4)    144.92  0.000030   -1.24    143.68   
   125. D(C   7,C   6,C   5,C  11)     84.52  0.000025   -1.22     83.30   
   126. D(C   7,C   6,C   5,C   4)    -93.96  0.000025   -1.28    -95.24   
   127. D(C   8,C   7,C   6,C   5)    118.61  0.000021    0.10    118.71   
   128. D(H  23,C   7,C   6,H  22)    177.69  0.000010   -0.11    177.58   
   129. D(H  23,C   7,C   6,H  21)     60.04  0.000009   -0.08     59.96   
   130. D(H  23,C   7,C   6,C   5)    -61.45  0.000012   -0.04    -61.49   
   131. D(C   8,C   7,C   6,H  22)     -2.25  0.000019    0.03     -2.22   
   132. D(C   8,C   7,C   6,H  21)   -119.90  0.000018    0.06   -119.84   
   133. D(C  10,C   8,C   7,H  23)    179.53  0.000009    0.19    179.72   
   134. D(C  10,C   8,C   7,C   6)     -0.54 -0.000000    0.05     -0.49   
   135. D(C   9,C   8,C   7,H  23)     -0.84  0.000009   -0.05     -0.89   
   136. D(C   9,C   8,C   7,C   6)    179.10 -0.000001   -0.19    178.91   
   137. D(H  26,C   9,C   8,C  10)    -58.63  0.000032   -0.87    -59.50   
   138. D(H  26,C   9,C   8,C   7)    121.70  0.000032   -0.65    121.04   
   139. D(H  25,C   9,C   8,C  10)     59.31  0.000035   -0.88     58.43   
   140. D(H  25,C   9,C   8,C   7)   -120.36  0.000035   -0.66   -121.02   
   141. D(H  24,C   9,C   8,C  10)   -179.74  0.000018   -0.85   -180.60   
   142. D(H  24,C   9,C   8,C   7)      0.59  0.000018   -0.64     -0.05   
   143. D(H  33,C  10,C   8,C   9)    -61.63  0.000078   -2.60    -64.24   
   144. D(H  33,C  10,C   8,C   7)    118.02  0.000077   -2.83    115.19   
   145. D(H  28,C  10,C   8,C   9)     55.57  0.000075   -2.60     52.98   
   146. D(H  28,C  10,C   8,C   7)   -124.77  0.000075   -2.82   -127.60   
   147. D(H  27,C  10,C   8,C   9)    176.49  0.000057   -2.61    173.89   
   148. D(H  27,C  10,C   8,C   7)     -3.85  0.000057   -2.83     -6.69   
   149. D(C  29,C  11,C   5,C   6)      0.87 -0.000010   -0.40      0.47   
   150. D(C  29,C  11,C   5,C   4)    179.30 -0.000009   -0.34    178.96   
   151. D(C  12,C  11,C   5,C   6)   -179.34 -0.000010   -0.09   -179.43   
   152. D(C  12,C  11,C   5,C   4)     -0.91 -0.000010   -0.03     -0.94   
   153. D(C   1,C  12,C  11,C  29)   -179.68  0.000003    0.03   -179.65   
   154. D(C   1,C  12,C  11,C   5)      0.52  0.000003   -0.26      0.26   
   155. D(O  13,C  12,C   1,C   2)   -179.58 -0.000008   -0.04   -179.62   
   156. D(O  13,C  12,C   1,C   0)      1.08 -0.000007    0.10      1.18   
   157. D(C  11,C  12,C   1,C   2)      0.61  0.000003    0.05      0.67   
   158. D(O  13,C  12,C  11,C   5)   -179.30  0.000014   -0.17   -179.47   
   159. D(C  11,C  12,C   1,C   0)   -178.73  0.000005    0.19   -178.53   
   160. D(O  13,C  12,C  11,C  29)      0.51  0.000014    0.12      0.62   
   161. D(H  34,O  13,C  12,C  11)   -179.66 -0.000038    0.20   -179.46   
   162. D(H  34,O  13,C  12,C   1)      0.52 -0.000028    0.28      0.80   
   163. D(H  32,C  29,C  11,C  12)     57.53 -0.000030    0.43     57.96   
   164. D(H  32,C  29,C  11,C   5)   -122.67 -0.000030    0.74   -121.93   
   165. D(H  31,C  29,C  11,C  12)    -60.56 -0.000025    0.43    -60.13   
   166. D(H  31,C  29,C  11,C   5)    119.24 -0.000025    0.74    119.97   
   167. D(H  30,C  29,C  11,C  12)    178.32 -0.000018    0.42    178.73   
   168. D(H  30,C  29,C  11,C   5)     -1.89 -0.000018    0.72     -1.16   
    ----------------------------------------------------------------------------

         *************************************************************
         *                GEOMETRY OPTIMIZATION CYCLE  52            *
         *************************************************************
---------------------------------
CARTESIAN COORDINATES (ANGSTROEM)
---------------------------------
  C     18.577999    1.846891   -0.027108
  C     17.178237    1.300852   -0.206726
  C     16.119860    2.048294   -0.696558
  C     16.241376    3.499259   -1.086288
  C     14.804775    1.426083   -0.872602
  C     14.624514    0.015512   -0.522399
  C     13.233673   -0.560890   -0.714565
  C     12.418362   -0.524432    0.563196
  C     11.263569    0.121907    0.796769
  C     10.584033    0.014895    2.143792
  C     10.529038    0.980346   -0.205674
  C     15.686063   -0.713157   -0.016096
  C     16.945176   -0.062213    0.131593
  O     17.940384   -0.838720    0.622024
  O     13.839130    2.102785   -1.325992
  H     18.658480    2.881557   -0.360913
  H     19.309012    1.265699   -0.606733
  H     18.891918    1.816428    1.025925
  H     16.887753    4.061634   -0.406861
  H     15.252112    3.961634   -1.098764
  H     16.657880    3.604079   -2.098499
  H     13.310812   -1.600448   -1.058007
  H     12.738165    0.003446   -1.505443
  H     12.841319   -1.107174    1.383447
  H     11.143278   -0.623643    2.835834
  H      9.569788   -0.397240    2.040420
  H     10.469079    1.005929    2.606077
  H     11.084917    1.131816   -1.133170
  H     10.316069    1.969332    0.224318
  C     15.602801   -2.165033    0.397599
  H     14.599461   -2.572920    0.270664
  H     16.299164   -2.778476   -0.187537
  H     15.887332   -2.285278    1.449762
  H      9.554683    0.535836   -0.453761
  H     18.766595   -0.330971    0.704773

----------------------------
CARTESIAN COORDINATES (A.U.)
----------------------------
  NO LB      ZA    FRAG     MASS         X           Y           Z
   0 C     6.0000    0    12.011   35.107330    3.490118   -0.051226
   1 C     6.0000    0    12.011   32.462163    2.458254   -0.390655
   2 C     6.0000    0    12.011   30.462121    3.870715   -1.316305
   3 C     6.0000    0    12.011   30.691753    6.612641   -2.052787
   4 C     6.0000    0    12.011   27.976969    2.694907   -1.648978
   5 C     6.0000    0    12.011   27.636325    0.029313   -0.987192
   6 C     6.0000    0    12.011   25.008018   -1.059928   -1.350333
   7 C     6.0000    0    12.011   23.467304   -0.991033    1.064285
   8 C     6.0000    0    12.011   21.285061    0.230371    1.505676
   9 C     6.0000    0    12.011   20.000924    0.028148    4.051181
  10 C     6.0000    0    12.011   19.896999    1.852586   -0.388667
  11 C     6.0000    0    12.011   29.642364   -1.347671   -0.030417
  12 C     6.0000    0    12.011   32.021743   -0.117565    0.248675
  13 O     8.0000    0    15.999   33.902413   -1.584951    1.175456
  14 O     8.0000    0    15.999   26.152166    3.973688   -2.505761
  15 H     1.0000    0     1.008   35.259418    5.445354   -0.682027
  16 H     1.0000    0     1.008   36.488744    2.391824   -1.146558
  17 H     1.0000    0     1.008   35.700552    3.432551    1.938718
  18 H     1.0000    0     1.008   31.913229    7.675376   -0.768856
  19 H     1.0000    0     1.008   28.822315    7.486404   -2.076363
  20 H     1.0000    0     1.008   31.478831    6.810722   -3.965589
  21 H     1.0000    0     1.008   25.153789   -3.024408   -1.999344
  22 H     1.0000    0     1.008   24.071644    0.006511   -2.844874
  23 H     1.0000    0     1.008   24.266576   -2.092256    2.614336
  24 H     1.0000    0     1.008   21.057744   -1.178515    5.358950
  25 H     1.0000    0     1.008   18.084279   -0.750675    3.855836
  26 H     1.0000    0     1.008   19.783691    1.900929    4.924772
  27 H     1.0000    0     1.008   20.947457    2.138822   -2.141381
  28 H     1.0000    0     1.008   19.494544    3.721498    0.423901
  29 C     6.0000    0    12.011   29.485021   -4.091320    0.751353
  30 H     1.0000    0     1.008   27.588984   -4.862114    0.511481
  31 H     1.0000    0     1.008   30.800957   -5.250559   -0.354393
  32 H     1.0000    0     1.008   30.022706   -4.318550    2.739653
  33 H     1.0000    0     1.008   18.055735    1.012583   -0.857484
  34 H     1.0000    0     1.008   35.463726   -0.625445    1.331828

--------------------------------
INTERNAL COORDINATES (ANGSTROEM)
--------------------------------
 C      0   0   0     0.000000000000     0.00000000     0.00000000
 C      1   0   0     1.513193557989     0.00000000     0.00000000
 C      2   1   0     1.385195598415   123.64526942     0.00000000
 C      3   2   1     1.507300245051   123.31629778   359.02964498
 C      3   2   1     1.465464859191   119.93625596   178.29438926
 C      5   3   2     1.464530030462   119.38451216     0.19595529
 C      6   5   3     1.517762589442   116.63430795   179.32770635
 C      7   6   5     1.516157537423   112.14452010   264.76309900
 C      8   7   6     1.343822338391   128.32738917   118.70965996
 C      9   8   7     1.512511779486   120.45392606   178.90526530
 C      9   8   7     1.510412233717   125.16305409   359.51315153
 C      6   5   3     1.383542095926   120.02194832     0.73638250
 C      2   1   3     1.423630049878   117.95176984   179.15523485
 O     13   2   1     1.354224802067   120.98123300     1.18194328
 O      5   3   2     1.263311751434   120.10728493   180.38844858
 H      1   2   3     1.090154974200   111.98908364   357.99347496
 H      1   2   3     1.099149371982   111.21167814   238.41062086
 H      1   2   3     1.099250646780   111.58486737   118.39135318
 H      4   3   2     1.093475949961   112.46243571   321.42280919
 H      4   3   2     1.092057703322   109.72448469   199.98081247
 H      4   3   2     1.099560983722   111.12014198    81.86064017
 H      7   6   5     1.097535273545   109.56782477   143.68337966
 H      7   6   5     1.090637139512   108.15815998    27.18308058
 H      8   7   6     1.091463382529   114.33845585   298.51240341
 H     10   9   8     1.095175008023   111.99916402   359.94948784
 H     10   9   8     1.099651978341   110.92711405   238.97829845
 H     10   9   8     1.099576392839   110.95430785   121.04372652
 H     11   9   8     1.091876043305   113.26796075   353.31203369
 H     11   9   8     1.099245898791   110.23936566   232.40276696
 C     12   6   5     1.511959591402   124.30620869   178.96009037
 H     30  12   6     1.090492752491   112.20947631   358.83622051
 H     30  12   6     1.097095040933   110.85751180   119.97396494
 H     30  12   6     1.096568839853   110.70424113   238.06641640
 H     11   9   8     1.099320215956   110.54821481   115.18908703
 H     14  13   2     0.973283592468   110.82402796     0.79864432

---------------------------
INTERNAL COORDINATES (A.U.)
---------------------------
 C      0   0   0     0.000000000000     0.00000000     0.00000000
 C      1   0   0     2.859521412213     0.00000000     0.00000000
 C      2   1   0     2.617640322917   123.64526942     0.00000000
 C      3   2   1     2.848384664739   123.31629778   359.02964498
 C      3   2   1     2.769327242757   119.93625596   178.29438926
 C      5   3   2     2.767560672477   119.38451216     0.19595529
 C      6   5   3     2.868155630357   116.63430795   179.32770635
 C      7   6   5     2.865122521610   112.14452010   264.76309900
 C      8   7   6     2.539456192206   128.32738917   118.70965996
 C      9   8   7     2.858233037558   120.45392606   178.90526530
 C      9   8   7     2.854265471048   125.16305409   359.51315153
 C      6   5   3     2.614515656052   120.02194832     0.73638250
 C      2   1   3     2.690270910291   117.95176984   179.15523485
 O     13   2   1     2.559113999671   120.98123300     1.18194328
 O      5   3   2     2.387313231974   120.10728493   180.38844858
 H      1   2   3     2.060094344770   111.98908364   357.99347496
 H      1   2   3     2.077091293317   111.21167814   238.41062086
 H      1   2   3     2.077282674950   111.58486737   118.39135318
 H      4   3   2     2.066370079455   112.46243571   321.42280919
 H      4   3   2     2.063689981718   109.72448469   199.98081247
 H      4   3   2     2.077869126779   111.12014198    81.86064017
 H      7   6   5     2.074041089319   109.56782477   143.68337966
 H      7   6   5     2.061005505162   108.15815998    27.18308058
 H      8   7   6     2.062566878183   114.33845585   298.51240341
 H     10   9   8     2.069580833879   111.99916402   359.94948784
 H     10   9   8     2.078041081690   110.92711405   238.97829845
 H     10   9   8     2.077898245790   110.95430785   121.04372652
 H     11   9   8     2.063346694037   113.26796075   353.31203369
 H     11   9   8     2.077273702551   110.23936566   232.40276696
 C     12   6   5     2.857189553305   124.30620869   178.96009037
 H     30  12   6     2.060732653233   112.20947631   358.83622051
 H     30  12   6     2.073209170246   110.85751180   119.97396494
 H     30  12   6     2.072214794313   110.70424113   238.06641640
 H     11   9   8     2.077414141640   110.54821481   115.18908703
 H     14  13   2     1.839239440404   110.82402796     0.79864432


           ************************************************************
           *        Program running with 4 parallel MPI-processes     *
           *              working on a common directory               *
           ************************************************************
------------------------------------------------------------------------------
                   ___                                                        
                  /   \      - P O W E R E D   B Y -                         
                 /     \                                                     
                 |  |  |   _    _      __       _____    __    __             
                 |  |  |  | |  | |    /  \     |  _  \  |  |  /  |          
                  \  \/   | |  | |   /    \    | | | |  |  | /  /          
                 / \  \   | |__| |  /  /\  \   | |_| |  |  |/  /          
                |  |  |   |  __  | /  /__\  \  |    /   |      \           
                |  |  |   | |  | | |   __   |  |    \   |  |\   \          
                \     /   | |  | | |  |  |  |  | |\  \  |  | \   \       
                 \___/    |_|  |_| |__|  |__|  |_| \__\ |__|  \__/        
                                                                              
                      - O R C A' S   B I G   F R I E N D -                    
                                      &                                       
                       - I N T E G R A L  F E E D E R -                       
                                                                              
 v1 FN, 2020, v2 2021                                                         
------------------------------------------------------------------------------


Reading SHARK input file mPQ1_1e_1H_B3LYP_631Gd_opt.SHARKINP.tmp ... ok
----------------------
SHARK INTEGRAL PACKAGE
----------------------

Number of atoms                             ...     35
Number of basis functions                   ...    262
Number of shells                            ...    134
Maximum angular momentum                    ...      2
Integral batch strategy                     ... SHARK/LIBINT Hybrid
RI-J (if used) integral strategy            ... SPLIT-RIJ (Revised 2003 algorithm where possible)
Printlevel                                  ...      1
Contraction scheme used                     ... SEGMENTED contraction
Coulomb Range Separation                    ... NOT USED
Exchange Range Separation                   ... NOT USED
Finite Nucleus Model                        ... NOT USED
Auxiliary Coulomb fitting basis             ... AVAILABLE
   # of basis functions in Aux-J            ...    993
   # of shells in Aux-J                     ...    335
   Maximum angular momentum in Aux-J        ...      4
Auxiliary J/K fitting basis                 ... NOT available
Auxiliary Correlation fitting basis         ... NOT available
Auxiliary 'external' fitting basis          ... NOT available
Integral threshold                          ...     2.500000e-11
Primitive cut-off                           ...     2.500000e-12
Primitive pair pre-selection threshold      ...     2.500000e-12

Calculating pre-screening integrals         ... done (  0.1 sec) Dimension = 134
Organizing shell pair data                  ... done (  0.1 sec)
Shell pair information
Total number of shell pairs                 ...      9045
Shell pairs after pre-screening             ...      7223
Total number of primitive shell pairs       ...     50479
Primitive shell pairs kept                  ...     23341
          la=0 lb=0:   2832 shell pairs
          la=1 lb=0:   2370 shell pairs
          la=1 lb=1:    489 shell pairs
          la=2 lb=0:    993 shell pairs
          la=2 lb=1:    441 shell pairs
          la=2 lb=2:     98 shell pairs

Calculating one electron integrals          ... done (  0.0 sec)
Calculating RI/J V-Matrix + Cholesky decomp.... done (  0.1 sec)
Calculating Nuclear repulsion               ... done (  0.0 sec) ENN=   1094.285688518889 Eh

SHARK setup successfully completed in   0.5 seconds

Maximum memory used throughout the entire GTOINT-calculation: 17.3 MB


           ************************************************************
           *        Program running with 4 parallel MPI-processes     *
           *              working on a common directory               *
           ************************************************************

Diagonalization of the overlap matrix:
Smallest eigenvalue                        ... 3.638e-04
Time for diagonalization                   ...    0.016 sec
Threshold for overlap eigenvalues          ... 1.000e-08
Number of eigenvalues below threshold      ... 0
Time for construction of square roots      ...    0.009 sec
Total time needed                          ...    0.027 sec

-------------------
DFT GRID GENERATION
-------------------

General Integration Accuracy     IntAcc      ... 4.959
Radial Grid Type                 RadialGrid  ... OptM3 with GC (2021)
Angular Grid (max. ang.)         AngularGrid ... 6 (Lebedev-590)
Angular grid pruning method      GridPruning ... 4 (adaptive)
Weight generation scheme         WeightScheme... Becke
Basis function cutoff            BFCut       ... 1.0000e-11
Integration weight cutoff        WCut        ... 1.0000e-14
Angular grids for H and He will be reduced by one unit
Partially contracted basis set               ... off
Rotationally invariant grid construction     ... off

Total number of grid points                  ...   390074
Total number of batches                      ...     6113
Average number of points per batch           ...       63
Average number of grid points per atom       ...    11145
Time for grid setup =    5.119 sec

--------------------
COSX GRID GENERATION
--------------------

GRIDX 1
-------
General Integration Accuracy     IntAcc      ... 4.020
Radial Grid Type                 RadialGrid  ... OptM3 with GC (2021)
Angular Grid (max. ang.)         AngularGrid ... 2 (Lebedev-110)
Angular grid pruning method      GridPruning ... 4 (adaptive)
Weight generation scheme         WeightScheme... Becke
Basis function cutoff            BFCut       ... 1.0000e-11
Integration weight cutoff        WCut        ... 1.0000e-14
Angular grids for H and He will be reduced by one unit
Partially contracted basis set               ... on
Rotationally invariant grid construction     ... off

Total number of grid points                  ...    42295
Total number of batches                      ...      680
Average number of points per batch           ...       62
Average number of grid points per atom       ...     1208
UseSFitting                                  ... on

GRIDX 2
-------
General Integration Accuracy     IntAcc      ... 4.338
Radial Grid Type                 RadialGrid  ... OptM3 with GC (2021)
Angular Grid (max. ang.)         AngularGrid ... 3 (Lebedev-194)
Angular grid pruning method      GridPruning ... 4 (adaptive)
Weight generation scheme         WeightScheme... Becke
Basis function cutoff            BFCut       ... 1.0000e-11
Integration weight cutoff        WCut        ... 1.0000e-14
Angular grids for H and He will be reduced by one unit
Partially contracted basis set               ... on
Rotationally invariant grid construction     ... off

Total number of grid points                  ...    92171
Total number of batches                      ...     1457
Average number of points per batch           ...       63
Average number of grid points per atom       ...     2633
UseSFitting                                  ... on

GRIDX 3
-------
General Integration Accuracy     IntAcc      ... 4.871
Radial Grid Type                 RadialGrid  ... OptM3 with GC (2021)
Angular Grid (max. ang.)         AngularGrid ... 4 (Lebedev-302)
Angular grid pruning method      GridPruning ... 4 (adaptive)
Weight generation scheme         WeightScheme... Becke
Basis function cutoff            BFCut       ... 1.0000e-11
Integration weight cutoff        WCut        ... 1.0000e-14
Angular grids for H and He will be reduced by one unit
Partially contracted basis set               ... on
Rotationally invariant grid construction     ... off

Total number of grid points                  ...   176770
Total number of batches                      ...     2777
Average number of points per batch           ...       63
Average number of grid points per atom       ...     5051
UseSFitting                                  ... on

Time for X-Grid setup             =    2.457 sec


--------------------
CPCM SOLVATION MODEL
--------------------
CPCM parameters:
  Epsilon                                         ...      80.4000
  Refrac                                          ...       1.3300
  Rsolv                                           ...       1.3000
  Surface type                                    ... GAUSSIAN VDW
  Epsilon function type                           ...         CPCM
Radii:
 Radius for C  used is    3.8550 Bohr (=   2.0400 Ang.)
 Radius for O  used is    3.4469 Bohr (=   1.8240 Ang.)
 Radius for H  used is    2.4944 Bohr (=   1.3200 Ang.)
Calculating surface                               ...        done! (  0.0s)
GEPOL surface points                              ...         1869
GEPOL Volume                                      ...    1943.2703
GEPOL Surface-area                                ...    1019.4408
Calculating surface distance matrix               ...        done! (  0.0s)
Performing Cholesky decomposition & store         ...        done! (  0.2s)
Overall time for CPCM initialization              ...                 0.2s
--------------
SCF ITERATIONS
--------------
ITER       Energy         Delta-E        Max-DP      RMS-DP      [F,P]     Damp
               ***  Starting incremental Fock matrix formation  ***
  0   -694.9092393730   0.000000000000 0.00297736  0.00004898  0.0335175 0.7000
  1   -694.9102543883  -0.001015015245 0.00272871  0.00004746  0.0264949 0.7000
                               ***Turning on DIIS***
  2   -694.9110606302  -0.000806241895 0.00701796  0.00012743  0.0198973 0.0000
  3   -694.9131270306  -0.002066400411 0.00116057  0.00001799  0.0026680 0.0000
  4   -694.9131556848  -0.000028654219 0.00071008  0.00001172  0.0007185 0.0000
               *** Restarting incremental Fock matrix formation ***
                                   *** Resetting DIIS ***
  5   -694.9131595145  -0.000003829663 0.00025265  0.00000381  0.0001740 0.0000
  6   -694.9131593284   0.000000186025 0.00012808  0.00000238  0.0003436 0.0000
  7   -694.9131598078  -0.000000479418 0.00005009  0.00000061  0.0000263 0.0000
  8   -694.9131598259  -0.000000018090 0.00003767  0.00000046  0.0000272 0.0000
  9   -694.9131598373  -0.000000011348 0.00003272  0.00000035  0.0000082 0.0000
 10   -694.9131598428  -0.000000005535 0.00002055  0.00000023  0.0000093 0.0000
 11   -694.9131598398   0.000000003033 0.00001451  0.00000015  0.0000032 0.0000
                 **** Energy Check signals convergence ****

               *****************************************************
               *                     SUCCESS                       *
               *           SCF CONVERGED AFTER  12 CYCLES          *
               *****************************************************

Old exchange energy                            =    -19.171039441 Eh
New exchange energy                            =    -19.171044325 Eh
Exchange energy change after final integration =     -0.000004885 Eh
Total energy after final integration           =   -694.913164726 Eh
Final COS-X integration done in                =    15.307 sec
Total Energy       :         -694.91316473 Eh          -18909.54856 eV
  Last Energy change         ...   -1.1572e-09  Tolerance :   1.0000e-08
  Last MAX-Density change    ...    0.0000e+00  Tolerance :   1.0000e-07
             **** THE GBW FILE WAS UPDATED (mPQ1_1e_1H_B3LYP_631Gd_opt.gbw) ****
             **** DENSITY mPQ1_1e_1H_B3LYP_631Gd_opt.scfp WAS UPDATED ****
             **** ENERGY FILE WAS UPDATED (mPQ1_1e_1H_B3LYP_631Gd_opt.en.tmp) ****
----------------------
UHF SPIN CONTAMINATION
----------------------

Warning: in a DFT calculation there is little theoretical justification to 
         calculate <S**2> as in Hartree-Fock theory. We will do it anyways
         but you should keep in mind that the values have only limited relevance

Expectation value of <S**2>     :     0.771096
Ideal value S*(S+1) for S=0.5   :     0.750000
Deviation                       :     0.021096

             **** THE GBW FILE WAS UPDATED (mPQ1_1e_1H_B3LYP_631Gd_opt.gbw) ****
             **** DENSITY mPQ1_1e_1H_B3LYP_631Gd_opt.scfp WAS UPDATED ****
Total SCF time: 0 days 0 hours 1 min 57 sec 

Maximum memory used throughout the entire SCF-calculation: 112.3 MB

-------------------------   --------------------
FINAL SINGLE POINT ENERGY      -694.913164725517
-------------------------   --------------------


           ************************************************************
           *        Program running with 4 parallel MPI-processes     *
           *              working on a common directory               *
           ************************************************************
------------------------------------------------------------------------------
                         ORCA SCF GRADIENT CALCULATION
------------------------------------------------------------------------------

 ... reading COSX grid (gridx3)
Gradient of the Kohn-Sham DFT energy:
Kohn-Sham wavefunction type      ... UKS
Hartree-Fock exchange scaling    ...    0.200
Number of operators              ...    2
Number of atoms                  ...   35
Basis set dimensions             ...  262
Integral neglect threshold       ... 2.5e-11
Integral primitive cutoff        ... 2.5e-12
SHARK Integral package           ... ON

Nuc. rep. gradient       (SHARK) ... done (  0.0 sec)
HCore & Overlap gradient (SHARK) ... done (  0.2 sec)
RI-J gradient            (SHARK) ... done (  1.1 sec)
COSX-gradient                    ... done ( 22.6 sec)
Exchange-correlation gradient    ... done

------------------
CARTESIAN GRADIENT
------------------

   1   C   :    0.000009876   -0.000241949    0.000132172
   2   C   :    0.000158925    0.000635386    0.000695280
   3   C   :    0.000396351   -0.000122635   -0.000735379
   4   C   :    0.000153944   -0.000116853    0.000806804
   5   C   :    0.000191995   -0.000573307   -0.000344700
   6   C   :   -0.000298420    0.000356477    0.000159865
   7   C   :    0.000082852   -0.000054171   -0.000342076
   8   C   :    0.000167561    0.000080683   -0.000006049
   9   C   :   -0.000085763    0.000050343    0.000090957
  10   C   :   -0.000051996   -0.000062978   -0.000067808
  11   C   :   -0.000093165   -0.000165751   -0.000110413
  12   C   :    0.000222053   -0.000549036   -0.000208049
  13   C   :   -0.000321920    0.000068835    0.000078746
  14   O   :    0.000249151   -0.000078911    0.000036577
  15   O   :    0.000081222    0.000334369    0.000199503
  16   H   :    0.000189121   -0.000103451   -0.000030301
  17   H   :    0.000032942    0.000030367   -0.000100966
  18   H   :   -0.000085894   -0.000069554   -0.000039563
  19   H   :   -0.000194701    0.000012882   -0.000323492
  20   H   :   -0.000065371    0.000297306   -0.000081531
  21   H   :   -0.000561726   -0.000064508   -0.000200097
  22   H   :   -0.000073272    0.000084021    0.000027811
  23   H   :   -0.000020707    0.000051187   -0.000013964
  24   H   :    0.000017065   -0.000045813   -0.000008645
  25   H   :    0.000005782    0.000013734   -0.000004002
  26   H   :    0.000000768   -0.000000105   -0.000004886
  27   H   :    0.000006822   -0.000010439   -0.000013914
  28   H   :   -0.000026805    0.000000310    0.000033314
  29   H   :    0.000001534    0.000069372   -0.000013553
  30   C   :   -0.000113891    0.000090650    0.000259830
  31   H   :    0.000006524   -0.000014731    0.000076542
  32   H   :    0.000005649    0.000040183   -0.000086973
  33   H   :   -0.000016503    0.000018641   -0.000038896
  34   H   :    0.000110407    0.000030941    0.000118472
  35   H   :   -0.000057884   -0.000071910    0.000005662

Difference to translation invariance:
           :    0.0000225235   -0.0000804158   -0.0000537214

Difference to rotation invariance:
           :    0.0001399508    0.0009848389   -0.0031265862

Norm of the cartesian gradient     ...    0.0022214384
RMS gradient                       ...    0.0002167902
MAX gradient                       ...    0.0008068043

-------
TIMINGS
-------

Total SCF gradient time            ...       36.951 sec

One electron gradient       ....       0.250 sec  (  0.7%)
RI-J Coulomb gradient       ....       1.132 sec  (  3.1%)
COSX gradient               ....      22.571 sec  ( 61.1%)
XC gradient                 ....      11.261 sec  ( 30.5%)
CPCM gradient               ....       0.586 sec  (  1.6%)
   A-Matrix (El+Nuc)        ....       0.165 sec  (  0.4%)
   Potential                ....       0.421 sec  (  1.1%)

Maximum memory used throughout the entire SCFGRAD-calculation: 88.4 MB
------------------------------------------------------------------------------
                         ORCA GEOMETRY RELAXATION STEP
------------------------------------------------------------------------------

Reading the OPT-File                    .... done
Getting information on internals        .... done
Copying old internal coords+grads       .... done
Making the new internal coordinates     .... (new redundants).... done
Validating the new internal coordinates .... (new redundants).... done
Calculating the B-matrix                .... done
Calculating the G,G- and P matrices     .... done
Transforming gradient to internals      .... done
Projecting the internal gradient        .... done
Number of atoms                         ....  35
Number of internal coordinates          .... 168
Current Energy                          ....  -694.913164726 Eh
Current gradient norm                   ....     0.002221438 Eh/bohr
Maximum allowed component of the step   ....  0.300
Current trust radius                    ....  0.300
Updating the Hessian (BFGS)             .... done
Forming the augmented Hessian           .... done
Diagonalizing the augmented Hessian     .... done
Last element of RFO vector              ....  0.804047338
Lowest eigenvalues of augmented Hessian:
 -0.000376941  0.000635253  0.002371410  0.009708079  0.011570361
Length of the computed step             ....  0.739465522
Warning: the length of the step is outside the trust region - taking restricted step instead
The input lambda is                     ....    -0.000377
   iter:   1  x=   -0.000651  g= 1668.372153 f(x)=     0.456809
   iter:   2  x=   -0.000962  g=  585.070681 f(x)=     0.182162
   iter:   3  x=   -0.001218  g=  245.810318 f(x)=     0.062855
   iter:   4  x=   -0.001326  g=  140.098641 f(x)=     0.015195
   iter:   5  x=   -0.001340  g=  113.573541 f(x)=     0.001506
   iter:   6  x=   -0.001340  g=  110.805585 f(x)=     0.000018
   iter:   7  x=   -0.001340  g=  110.771396 f(x)=     0.000000
   iter:   8  x=   -0.001340  g=  110.771391 f(x)=     0.000000
The output lambda is                    ....    -0.001340 (8 iterations)
The final length of the internal step   ....  0.300000000
Converting the step to cartesian space:
 Initial RMS(Int)=    0.0231455025
Transforming coordinates:
 Iter   0:  RMS(Cart)=    0.0448737062 RMS(Int)=    0.0231136996
 Iter   1:  RMS(Cart)=    0.0020009438 RMS(Int)=    0.0015101365
 Iter   2:  RMS(Cart)=    0.0002112548 RMS(Int)=    0.0001251878
 Iter   3:  RMS(Cart)=    0.0000229208 RMS(Int)=    0.0000172095
 Iter   4:  RMS(Cart)=    0.0000024878 RMS(Int)=    0.0000015110
 Iter   5:  RMS(Cart)=    0.0000002706 RMS(Int)=    0.0000002003
 Iter   6:  RMS(Cart)=    0.0000000294 RMS(Int)=    0.0000000184
done
Storing new coordinates                 .... done

                                .--------------------.
          ----------------------|Geometry convergence|-------------------------
          Item                value                   Tolerance       Converged
          ---------------------------------------------------------------------
          Energy change      -0.0001486686            0.0000002000      NO
          RMS gradient        0.0001888816            0.0000080000      NO
          MAX gradient        0.0010534650            0.0000300000      NO
          RMS step            0.0231455025            0.0001000000      NO
          MAX step            0.1163582412            0.0002000000      NO
          ........................................................
          Max(Bonds)      0.0009      Max(Angles)    0.35
          Max(Dihed)        6.67      Max(Improp)    0.00
          ---------------------------------------------------------------------

The optimization has not yet converged - more geometry cycles are needed


    ---------------------------------------------------------------------------
                         Redundant Internal Coordinates
                            (Angstroem and degrees)

        Definition                    Value    dE/dq     Step     New-Value
    ----------------------------------------------------------------------------
     1. B(C   1,C   0)                1.5132 -0.000007 -0.0004    1.5128   
     2. B(C   2,C   1)                1.3852  0.000402 -0.0003    1.3849   
     3. B(C   3,C   2)                1.5073  0.000031 -0.0000    1.5073   
     4. B(C   4,C   2)                1.4655 -0.000090  0.0001    1.4656   
     5. B(C   5,C   4)                1.4645 -0.000222 -0.0001    1.4644   
     6. B(C   6,C   5)                1.5178 -0.000017  0.0001    1.5178   
     7. B(C   7,C   6)                1.5162  0.000016  0.0001    1.5162   
     8. B(C   8,C   7)                1.3438  0.000082 -0.0000    1.3438   
     9. B(C   9,C   8)                1.5125 -0.000046 -0.0001    1.5124   
    10. B(C  10,C   8)                1.5104 -0.000064  0.0002    1.5106   
    11. B(C  11,C   5)                1.3835  0.000186  0.0002    1.3837   
    12. B(C  12,C  11)                1.4251  0.000113  0.0000    1.4251   
    13. B(C  12,C   1)                1.4236  0.000336 -0.0006    1.4230   
    14. B(O  13,C  12)                1.3542  0.000236  0.0001    1.3544   
    15. B(O  14,C   4)                1.2633  0.000048  0.0004    1.2637   
    16. B(H  15,C   0)                1.0902 -0.000068  0.0003    1.0904   
    17. B(H  16,C   0)                1.0991  0.000055 -0.0001    1.0991   
    18. B(H  17,C   0)                1.0993 -0.000063 -0.0000    1.0992   
    19. B(H  18,C   3)                1.0935 -0.000311  0.0009    1.0944   
    20. B(H  19,C   3)                1.0921  0.000192 -0.0005    1.0916   
    21. B(H  20,C   3)                1.0996 -0.000035 -0.0001    1.0995   
    22. B(H  21,C   6)                1.0975 -0.000095  0.0002    1.0978   
    23. B(H  22,C   6)                1.0906  0.000044 -0.0002    1.0905   
    24. B(H  23,C   7)                1.0915  0.000027 -0.0001    1.0914   
    25. B(H  24,C   9)                1.0952 -0.000004  0.0000    1.0952   
    26. B(H  25,C   9)                1.0997 -0.000001 -0.0000    1.0996   
    27. B(H  26,C   9)                1.0996 -0.000015  0.0000    1.0996   
    28. B(H  27,C  10)                1.0919 -0.000046  0.0001    1.0919   
    29. B(H  28,C  10)                1.0992  0.000056 -0.0002    1.0991   
    30. B(C  29,C  11)                1.5120 -0.000077 -0.0002    1.5118   
    31. B(H  30,C  29)                1.0905 -0.000014 -0.0000    1.0905   
    32. B(H  31,C  29)                1.0971  0.000026 -0.0001    1.0970   
    33. B(H  32,C  29)                1.0966 -0.000041  0.0001    1.0966   
    34. B(H  33,C  10)                1.0993 -0.000136  0.0001    1.0994   
    35. B(H  34,O  13)                0.9733 -0.000082  0.0001    0.9733   
    36. A(H  16,C   0,H  17)          107.49  0.000063    0.02    107.51   
    37. A(C   1,C   0,H  16)          111.21 -0.000030    0.05    111.26   
    38. A(C   1,C   0,H  17)          111.58 -0.000153    0.01    111.59   
    39. A(H  15,C   0,H  16)          106.93 -0.000161   -0.02    106.91   
    40. A(H  15,C   0,H  17)          107.37  0.000005    0.08    107.45   
    41. A(C   1,C   0,H  15)          111.99  0.000269   -0.13    111.86   
    42. A(C   0,C   1,C  12)          117.95 -0.000519    0.20    118.16   
    43. A(C   2,C   1,C  12)          118.40 -0.000329    0.06    118.46   
    44. A(C   0,C   1,C   2)          123.65  0.000847   -0.26    123.38   
    45. A(C   1,C   2,C   4)          119.94 -0.000053    0.00    119.94   
    46. A(C   1,C   2,C   3)          123.32  0.001053   -0.35    122.96   
    47. A(C   3,C   2,C   4)          116.74 -0.000999    0.35    117.10   
    48. A(H  18,C   3,H  19)          108.95 -0.000233    0.04    108.99   
    49. A(C   2,C   3,H  18)          112.46  0.000387   -0.16    112.30   
    50. A(H  19,C   3,H  20)          106.99 -0.000328    0.25    107.24   
    51. A(C   2,C   3,H  20)          111.12 -0.000197    0.08    111.20   
    52. A(C   2,C   3,H  19)          109.72  0.000229   -0.08    109.64   
    53. A(H  18,C   3,H  20)          107.40  0.000101   -0.10    107.30   
    54. A(C   2,C   4,C   5)          119.38  0.000350   -0.05    119.34   
    55. A(C   2,C   4,O  14)          120.11 -0.000535    0.10    120.21   
    56. A(C   5,C   4,O  14)          120.51  0.000185   -0.06    120.45   
    57. A(C   4,C   5,C   6)          116.63  0.000184    0.02    116.65   
    58. A(C   4,C   5,C  11)          120.02 -0.000109    0.04    120.06   
    59. A(C   6,C   5,C  11)          123.33 -0.000075   -0.05    123.28   
    60. A(C   5,C   6,C   7)          112.14 -0.000130    0.10    112.24   
    61. A(C   7,C   6,H  22)          110.76  0.000114   -0.05    110.71   
    62. A(H  21,C   6,H  22)          107.16 -0.000010   -0.01    107.16   
    63. A(C   5,C   6,H  22)          108.16  0.000098   -0.01    108.15   
    64. A(C   7,C   6,H  21)          108.92 -0.000087   -0.01    108.91   
    65. A(C   5,C   6,H  21)          109.57  0.000021   -0.03    109.54   
    66. A(C   8,C   7,H  23)          117.33 -0.000093    0.02    117.35   
    67. A(C   6,C   7,H  23)          114.34 -0.000153    0.06    114.40   
    68. A(C   6,C   7,C   8)          128.33  0.000247   -0.08    128.25   
    69. A(C   9,C   8,C  10)          114.38 -0.000058    0.04    114.42   
    70. A(C   7,C   8,C  10)          125.16  0.000085   -0.07    125.09   
    71. A(C   7,C   8,C   9)          120.45 -0.000027    0.03    120.49   
    72. A(H  25,C   9,H  26)          106.31  0.000006   -0.00    106.31   
    73. A(H  24,C   9,H  26)          108.25 -0.000001   -0.01    108.25   
    74. A(C   8,C   9,H  26)          110.95 -0.000012   -0.02    110.94   
    75. A(H  24,C   9,H  25)          108.17  0.000006    0.01    108.18   
    76. A(C   8,C   9,H  25)          110.93  0.000006    0.01    110.93   
    77. A(C   8,C   9,H  24)          112.00 -0.000004    0.01    112.01   
    78. A(H  28,C  10,H  33)          106.28  0.000011    0.00    106.28   
    79. A(C   8,C  10,H  33)          110.55 -0.000121    0.01    110.55   
    80. A(H  27,C  10,H  33)          108.40  0.000057    0.03    108.43   
    81. A(H  27,C  10,H  28)          107.82 -0.000027    0.01    107.83   
    82. A(C   8,C  10,H  28)          110.24  0.000048    0.03    110.26   
    83. A(C   8,C  10,H  27)          113.27  0.000032   -0.06    113.21   
    84. A(C  12,C  11,C  29)          117.32  0.000036    0.03    117.35   
    85. A(C   5,C  11,C  29)          124.31  0.000073   -0.02    124.28   
    86. A(C   5,C  11,C  12)          118.38 -0.000109   -0.01    118.37   
    87. A(C  11,C  12,O  13)          115.15 -0.000132    0.03    115.18   
    88. A(C   1,C  12,O  13)          120.98 -0.000117    0.01    120.99   
    89. A(C   1,C  12,C  11)          123.87  0.000249   -0.04    123.84   
    90. A(C  12,O  13,H  34)          110.82  0.000051   -0.02    110.81   
    91. A(H  31,C  29,H  32)          106.60  0.000066    0.01    106.62   
    92. A(H  30,C  29,H  32)          108.02 -0.000035   -0.00    108.02   
    93. A(C  11,C  29,H  32)          110.70 -0.000024   -0.02    110.68   
    94. A(H  30,C  29,H  31)          108.23  0.000030    0.00    108.23   
    95. A(C  11,C  29,H  31)          110.86 -0.000117   -0.00    110.86   
    96. A(C  11,C  29,H  30)          112.21  0.000082    0.01    112.22   
    97. D(C  12,C   1,C   0,H  17)    -62.45  0.000018   -0.69    -63.14   
    98. D(C   2,C   1,C   0,H  15)     -2.01 -0.000002   -0.71     -2.72   
    99. D(C  12,C   1,C   0,H  16)     57.57 -0.000025   -0.63     56.94   
   100. D(C  12,C   1,C   0,H  15)    177.15 -0.000068   -0.71    176.44   
   101. D(C   2,C   1,C   0,H  17)    118.39  0.000084   -0.69    117.70   
   102. D(C   2,C   1,C   0,H  16)   -121.59  0.000041   -0.63   -122.22   
   103. D(C   3,C   2,C   1,C   0)     -0.97 -0.000128    0.06     -0.91   
   104. D(C   4,C   2,C   1,C  12)     -0.86  0.000031    0.35     -0.51   
   105. D(C   3,C   2,C   1,C  12)    179.88 -0.000060    0.05    179.93   
   106. D(C   4,C   2,C   1,C   0)    178.29 -0.000036    0.36    178.65   
   107. D(H  19,C   3,C   2,C   4)     20.69 -0.000018   -6.36     14.33   
   108. D(H  20,C   3,C   2,C   1)     81.86  0.000459   -6.38     75.48   
   109. D(H  19,C   3,C   2,C   1)   -160.02  0.000077   -6.08   -166.10   
   110. D(H  18,C   3,C   2,C   4)    142.14  0.000107   -6.48    135.66   
   111. D(H  18,C   3,C   2,C   1)    -38.58  0.000201   -6.19    -44.77   
   112. D(H  20,C   3,C   2,C   4)    -97.43  0.000365   -6.67   -104.09   
   113. D(O  14,C   4,C   2,C   3)     -0.30 -0.000055    0.15     -0.15   
   114. D(O  14,C   4,C   2,C   1)   -179.61 -0.000154   -0.12   -179.73   
   115. D(C   5,C   4,C   2,C   3)    179.51  0.000045   -0.42    179.09   
   116. D(C   5,C   4,C   2,C   1)      0.20 -0.000055   -0.69     -0.50   
   117. D(C  11,C   5,C   4,O  14)   -179.46  0.000141    0.01   -179.44   
   118. D(C   6,C   5,C   4,O  14)     -0.87  0.000176   -0.02     -0.88   
   119. D(C   6,C   5,C   4,C   2)    179.33  0.000078    0.56    179.88   
   120. D(C  11,C   5,C   4,C   2)      0.74  0.000043    0.59      1.32   
   121. D(H  22,C   6,C   5,C  11)   -154.28 -0.000043   -0.73   -155.01   
   122. D(H  22,C   6,C   5,C   4)     27.18 -0.000079   -0.70     26.48   
   123. D(H  21,C   6,C   5,C  11)    -37.78  0.000011   -0.76    -38.54   
   124. D(H  21,C   6,C   5,C   4)    143.68 -0.000025   -0.73    142.95   
   125. D(C   7,C   6,C   5,C  11)     83.30 -0.000171   -0.73     82.57   
   126. D(C   7,C   6,C   5,C   4)    -95.24 -0.000207   -0.70    -95.94   
   127. D(C   8,C   7,C   6,C   5)    118.71  0.000190   -0.23    118.48   
   128. D(H  23,C   7,C   6,H  22)    177.58 -0.000001   -0.28    177.30   
   129. D(H  23,C   7,C   6,H  21)     59.96 -0.000002   -0.24     59.72   
   130. D(H  23,C   7,C   6,C   5)    -61.49  0.000116   -0.26    -61.75   
   131. D(C   8,C   7,C   6,H  22)     -2.22  0.000073   -0.25     -2.47   
   132. D(C   8,C   7,C   6,H  21)   -119.84  0.000072   -0.20   -120.04   
   133. D(C  10,C   8,C   7,H  23)    179.72  0.000110    0.03    179.74   
   134. D(C  10,C   8,C   7,C   6)     -0.49  0.000034   -0.01     -0.49   
   135. D(C   9,C   8,C   7,H  23)     -0.89  0.000051   -0.09     -0.98   
   136. D(C   9,C   8,C   7,C   6)    178.91 -0.000025   -0.12    178.78   
   137. D(H  26,C   9,C   8,C  10)    -59.50 -0.000026   -0.73    -60.23   
   138. D(H  26,C   9,C   8,C   7)    121.04  0.000026   -0.63    120.42   
   139. D(H  25,C   9,C   8,C  10)     58.43 -0.000023   -0.74     57.69   
   140. D(H  25,C   9,C   8,C   7)   -121.02  0.000029   -0.64   -121.66   
   141. D(H  24,C   9,C   8,C  10)    179.40 -0.000014   -0.72    178.69   
   142. D(H  24,C   9,C   8,C   7)     -0.05  0.000038   -0.61     -0.66   
   143. D(H  33,C  10,C   8,C   9)    -64.24  0.000068   -2.49    -66.72   
   144. D(H  33,C  10,C   8,C   7)    115.19  0.000013   -2.60    112.59   
   145. D(H  28,C  10,C   8,C   9)     52.98  0.000038   -2.47     50.51   
   146. D(H  28,C  10,C   8,C   7)   -127.60 -0.000018   -2.58   -130.17   
   147. D(H  27,C  10,C   8,C   9)    173.89  0.000060   -2.48    171.40   
   148. D(H  27,C  10,C   8,C   7)     -6.69  0.000005   -2.59     -9.28   
   149. D(C  29,C  11,C   5,C   6)      0.47 -0.000155   -0.14      0.33   
   150. D(C  29,C  11,C   5,C   4)    178.96 -0.000114   -0.17    178.79   
   151. D(C  12,C  11,C   5,C   6)   -179.43 -0.000044   -0.11   -179.54   
   152. D(C  12,C  11,C   5,C   4)     -0.94 -0.000002   -0.15     -1.08   
   153. D(C   1,C  12,C  11,C  29)   -179.65  0.000078   -0.19   -179.83   
   154. D(C   1,C  12,C  11,C   5)      0.26 -0.000025   -0.21      0.05   
   155. D(O  13,C  12,C   1,C   2)   -179.62 -0.000018   -0.00   -179.62   
   156. D(O  13,C  12,C   1,C   0)      1.18  0.000034   -0.01      1.18   
   157. D(C  11,C  12,C   1,C   2)      0.67  0.000010    0.11      0.77   
   158. D(O  13,C  12,C  11,C   5)   -179.47  0.000002   -0.11   -179.58   
   159. D(C  11,C  12,C   1,C   0)   -178.53  0.000062    0.10   -178.43   
   160. D(O  13,C  12,C  11,C  29)      0.62  0.000105   -0.08      0.54   
   161. D(H  34,O  13,C  12,C  11)   -179.46 -0.000010    0.17   -179.29   
   162. D(H  34,O  13,C  12,C   1)      0.80  0.000015    0.27      1.07   
   163. D(H  32,C  29,C  11,C  12)     57.96 -0.000090    0.63     58.60   
   164. D(H  32,C  29,C  11,C   5)   -121.93  0.000020    0.66   -121.28   
   165. D(H  31,C  29,C  11,C  12)    -60.13 -0.000083    0.63    -59.50   
   166. D(H  31,C  29,C  11,C   5)    119.97  0.000027    0.65    120.63   
   167. D(H  30,C  29,C  11,C  12)    178.73 -0.000096    0.62    179.35   
   168. D(H  30,C  29,C  11,C   5)     -1.16  0.000015    0.65     -0.52   
    ----------------------------------------------------------------------------

         *************************************************************
         *                GEOMETRY OPTIMIZATION CYCLE  53            *
         *************************************************************
---------------------------------
CARTESIAN COORDINATES (ANGSTROEM)
---------------------------------
  C     18.576783    1.848774   -0.036722
  C     17.177752    1.300659   -0.212269
  C     16.122764    2.048899   -0.707338
  C     16.259059    3.496653   -1.103959
  C     14.803667    1.432404   -0.873931
  C     14.621164    0.022497   -0.522788
  C     13.230057   -0.552844   -0.716669
  C     12.416472   -0.531057    0.562634
  C     11.263500    0.115453    0.804438
  C     10.582027   -0.007933    2.148941
  C     10.532358    0.987986   -0.188628
  C     15.680438   -0.707551   -0.013279
  C     16.940983   -0.059175    0.133832
  O     17.933838   -0.835566    0.629582
  O     13.838588    2.108919   -1.329928
  H     18.657069    2.877380   -0.389662
  H     19.310303    1.258143   -0.603394
  H     18.886487    1.837012    1.017913
  H     16.820478    4.078269   -0.366200
  H     15.268396    3.938654   -1.225586
  H     16.781388    3.597838   -2.066159
  H     13.307368   -1.588773   -1.071537
  H     12.732056    0.019273   -1.500147
  H     12.837993   -1.125449    1.375126
  H     11.132599   -0.666320    2.829246
  H      9.562512   -0.404691    2.037721
  H     10.479835    0.975823    2.629459
  H     11.108993    1.184857   -1.094756
  H     10.281417    1.955940    0.267520
  C     15.592357   -2.157733    0.404703
  H     14.590634   -2.566264    0.267557
  H     16.295616   -2.773222   -0.169840
  H     15.864415   -2.273691    1.460713
  H      9.577239    0.526671   -0.477908
  H     18.760202   -0.328215    0.713813

----------------------------
CARTESIAN COORDINATES (A.U.)
----------------------------
  NO LB      ZA    FRAG     MASS         X           Y           Z
   0 C     6.0000    0    12.011   35.105033    3.493676   -0.069395
   1 C     6.0000    0    12.011   32.461248    2.457888   -0.401131
   2 C     6.0000    0    12.011   30.467609    3.871859   -1.336675
   3 C     6.0000    0    12.011   30.725169    6.607716   -2.086180
   4 C     6.0000    0    12.011   27.974876    2.706851   -1.651491
   5 C     6.0000    0    12.011   27.629996    0.042513   -0.987925
   6 C     6.0000    0    12.011   25.001184   -1.044724   -1.354308
   7 C     6.0000    0    12.011   23.463731   -1.003552    1.063224
   8 C     6.0000    0    12.011   21.284930    0.218174    1.520167
   9 C     6.0000    0    12.011   19.997134   -0.014991    4.060909
  10 C     6.0000    0    12.011   19.903273    1.867024   -0.356455
  11 C     6.0000    0    12.011   29.631734   -1.337077   -0.025094
  12 C     6.0000    0    12.011   32.013819   -0.111824    0.252905
  13 O     8.0000    0    15.999   33.890042   -1.578991    1.189737
  14 O     8.0000    0    15.999   26.151141    3.985280   -2.513199
  15 H     1.0000    0     1.008   35.256751    5.437460   -0.736354
  16 H     1.0000    0     1.008   36.491185    2.377545   -1.140250
  17 H     1.0000    0     1.008   35.690288    3.471450    1.923577
  18 H     1.0000    0     1.008   31.786098    7.706811   -0.692019
  19 H     1.0000    0     1.008   28.853086    7.442978   -2.316023
  20 H     1.0000    0     1.008   31.712227    6.798928   -3.904475
  21 H     1.0000    0     1.008   25.147281   -3.002345   -2.024911
  22 H     1.0000    0     1.008   24.060100    0.036421   -2.834867
  23 H     1.0000    0     1.008   24.260292   -2.126791    2.598611
  24 H     1.0000    0     1.008   21.037563   -1.259163    5.346499
  25 H     1.0000    0     1.008   18.070528   -0.764755    3.850736
  26 H     1.0000    0     1.008   19.804018    1.844038    4.968958
  27 H     1.0000    0     1.008   20.992955    2.239054   -2.068789
  28 H     1.0000    0     1.008   19.429062    3.696191    0.505540
  29 C     6.0000    0    12.011   29.465284   -4.077525    0.764777
  30 H     1.0000    0     1.008   27.572302   -4.849536    0.505610
  31 H     1.0000    0     1.008   30.794252   -5.240631   -0.320951
  32 H     1.0000    0     1.008   29.979400   -4.296654    2.760348
  33 H     1.0000    0     1.008   18.098359    0.995264   -0.903116
  34 H     1.0000    0     1.008   35.451645   -0.620236    1.348911

--------------------------------
INTERNAL COORDINATES (ANGSTROEM)
--------------------------------
 C      0   0   0     0.000000000000     0.00000000     0.00000000
 C      1   0   0     1.512790238494     0.00000000     0.00000000
 C      2   1   0     1.384903416184   123.38204600     0.00000000
 C      3   2   1     1.507273908252   122.96525505   359.08857817
 C      3   2   1     1.465550388744   119.93473913   178.65024276
 C      5   3   2     1.464392874948   119.33545234   359.50185773
 C      6   5   3     1.517822932441   116.65040655   179.88404791
 C      7   6   5     1.516248872670   112.24451455   264.06395216
 C      8   7   6     1.343796466431   128.25160616   118.48354643
 C      9   8   7     1.512387501265   120.48573274   178.78165597
 C      9   8   7     1.510649419004   125.08950917   359.50536026
 C      6   5   3     1.383701426246   120.05710305     1.32462541
 C      2   1   3     1.423022119012   118.15650533   179.15899793
 O     13   2   1     1.354367765404   120.98734395     1.17637089
 O      5   3   2     1.263718411629   120.21131492   180.26563608
 H      1   2   3     1.090432488949   111.85812025   357.28221214
 H      1   2   3     1.099097112948   111.26399135   237.78142382
 H      1   2   3     1.099231874696   111.59331493   117.69829280
 H      4   3   2     1.094420593823   112.29988323   315.23100399
 H      4   3   2     1.091591658412   109.64432579   193.90383486
 H      4   3   2     1.099497779392   111.20039763    75.48064239
 H      7   6   5     1.097750806946   109.53941147   142.95226226
 H      7   6   5     1.090486300318   108.14702055    26.48198087
 H      8   7   6     1.091387361599   114.39688695   298.25195934
 H     10   9   8     1.095179377366   112.00871803   359.33581890
 H     10   9   8     1.099635917547   110.93353382   238.34215195
 H     10   9   8     1.099598292037   110.93897356   120.41741332
 H     11   9   8     1.091940436225   113.20741978   350.71942092
 H     11   9   8     1.099080313823   110.26450461   229.82697814
 C     12   6   5     1.511785826392   124.28500536   178.78694433
 H     30  12   6     1.090483779086   112.21697851   359.48203752
 H     30  12   6     1.097041358142   110.85682249   120.62778795
 H     30  12   6     1.096640342721   110.68409387   238.72317387
 H     11   9   8     1.099430756955   110.55323893   112.59231169
 H     14  13   2     0.973333932398   110.80897393     1.06979869

---------------------------
INTERNAL COORDINATES (A.U.)
---------------------------
 C      0   0   0     0.000000000000     0.00000000     0.00000000
 C      1   0   0     2.858759248823     0.00000000     0.00000000
 C      2   1   0     2.617088178519   123.38204600     0.00000000
 C      3   2   1     2.848334895401   122.96525505   359.08857817
 C      3   2   1     2.769488870188   119.93473913   178.65024276
 C      5   3   2     2.767301486117   119.33545234   359.50185773
 C      6   5   3     2.868269662098   116.65040655   179.88404791
 C      7   6   5     2.865295120214   112.24451455   264.06395216
 C      8   7   6     2.539407301285   128.25160616   118.48354643
 C      9   8   7     2.857998185757   120.48573274   178.78165597
 C      9   8   7     2.854713686284   125.08950917   359.50536026
 C      6   5   3     2.614816746722   120.05710305     1.32462541
 C      2   1   3     2.689122087446   118.15650533   179.15899793
 O     13   2   1     2.559384161224   120.98734395     1.17637089
 O      5   3   2     2.388081708372   120.21131492   180.26563608
 H      1   2   3     2.060618771644   111.85812025   357.28221214
 H      1   2   3     2.076992538055   111.26399135   237.78142382
 H      1   2   3     2.077247200852   111.59331493   117.69829280
 H      4   3   2     2.068155197648   112.29988323   315.23100399
 H      4   3   2     2.062809284472   109.64432579   193.90383486
 H      4   3   2     2.077749687906   111.20039763    75.48064239
 H      7   6   5     2.074448388419   109.53941147   142.95226226
 H      7   6   5     2.060720460394   108.14702055    26.48198087
 H      8   7   6     2.062423219446   114.39688695   298.25195934
 H     10   9   8     2.069589090741   112.00871803   359.33581890
 H     10   9   8     2.078010731188   110.93353382   238.34215195
 H     10   9   8     2.077939629278   110.93897356   120.41741332
 H     11   9   8     2.063468379019   113.20741978   350.71942092
 H     11   9   8     2.076960792309   110.26450461   229.82697814
 C     12   6   5     2.856861185024   124.28500536   178.78694433
 H     30  12   6     2.060715695955   112.21697851   359.48203752
 H     30  12   6     2.073107724473   110.85682249   120.62778795
 H     30  12   6     2.072349915153   110.68409387   238.72317387
 H     11   9   8     2.077623033855   110.55323893   112.59231169
 H     14  13   2     1.839334569084   110.80897393     1.06979869


           ************************************************************
           *        Program running with 4 parallel MPI-processes     *
           *              working on a common directory               *
           ************************************************************
------------------------------------------------------------------------------
                   ___                                                        
                  /   \      - P O W E R E D   B Y -                         
                 /     \                                                     
                 |  |  |   _    _      __       _____    __    __             
                 |  |  |  | |  | |    /  \     |  _  \  |  |  /  |          
                  \  \/   | |  | |   /    \    | | | |  |  | /  /          
                 / \  \   | |__| |  /  /\  \   | |_| |  |  |/  /          
                |  |  |   |  __  | /  /__\  \  |    /   |      \           
                |  |  |   | |  | | |   __   |  |    \   |  |\   \          
                \     /   | |  | | |  |  |  |  | |\  \  |  | \   \       
                 \___/    |_|  |_| |__|  |__|  |_| \__\ |__|  \__/        
                                                                              
                      - O R C A' S   B I G   F R I E N D -                    
                                      &                                       
                       - I N T E G R A L  F E E D E R -                       
                                                                              
 v1 FN, 2020, v2 2021                                                         
------------------------------------------------------------------------------


Reading SHARK input file mPQ1_1e_1H_B3LYP_631Gd_opt.SHARKINP.tmp ... ok
----------------------
SHARK INTEGRAL PACKAGE
----------------------

Number of atoms                             ...     35
Number of basis functions                   ...    262
Number of shells                            ...    134
Maximum angular momentum                    ...      2
Integral batch strategy                     ... SHARK/LIBINT Hybrid
RI-J (if used) integral strategy            ... SPLIT-RIJ (Revised 2003 algorithm where possible)
Printlevel                                  ...      1
Contraction scheme used                     ... SEGMENTED contraction
Coulomb Range Separation                    ... NOT USED
Exchange Range Separation                   ... NOT USED
Finite Nucleus Model                        ... NOT USED
Auxiliary Coulomb fitting basis             ... AVAILABLE
   # of basis functions in Aux-J            ...    993
   # of shells in Aux-J                     ...    335
   Maximum angular momentum in Aux-J        ...      4
Auxiliary J/K fitting basis                 ... NOT available
Auxiliary Correlation fitting basis         ... NOT available
Auxiliary 'external' fitting basis          ... NOT available
Integral threshold                          ...     2.500000e-11
Primitive cut-off                           ...     2.500000e-12
Primitive pair pre-selection threshold      ...     2.500000e-12

Calculating pre-screening integrals         ... done (  0.1 sec) Dimension = 134
Organizing shell pair data                  ... done (  0.1 sec)
Shell pair information
Total number of shell pairs                 ...      9045
Shell pairs after pre-screening             ...      7225
Total number of primitive shell pairs       ...     50479
Primitive shell pairs kept                  ...     23342
          la=0 lb=0:   2835 shell pairs
          la=1 lb=0:   2368 shell pairs
          la=1 lb=1:    489 shell pairs
          la=2 lb=0:    994 shell pairs
          la=2 lb=1:    441 shell pairs
          la=2 lb=2:     98 shell pairs

Calculating one electron integrals          ... done (  0.0 sec)
Calculating RI/J V-Matrix + Cholesky decomp.... done (  0.1 sec)
Calculating Nuclear repulsion               ... done (  0.0 sec) ENN=   1094.248597219289 Eh

SHARK setup successfully completed in   0.5 seconds

Maximum memory used throughout the entire GTOINT-calculation: 17.3 MB


           ************************************************************
           *        Program running with 4 parallel MPI-processes     *
           *              working on a common directory               *
           ************************************************************

Diagonalization of the overlap matrix:
Smallest eigenvalue                        ... 3.631e-04
Time for diagonalization                   ...    0.016 sec
Threshold for overlap eigenvalues          ... 1.000e-08
Number of eigenvalues below threshold      ... 0
Time for construction of square roots      ...    0.008 sec
Total time needed                          ...    0.025 sec

-------------------
DFT GRID GENERATION
-------------------

General Integration Accuracy     IntAcc      ... 4.959
Radial Grid Type                 RadialGrid  ... OptM3 with GC (2021)
Angular Grid (max. ang.)         AngularGrid ... 6 (Lebedev-590)
Angular grid pruning method      GridPruning ... 4 (adaptive)
Weight generation scheme         WeightScheme... Becke
Basis function cutoff            BFCut       ... 1.0000e-11
Integration weight cutoff        WCut        ... 1.0000e-14
Angular grids for H and He will be reduced by one unit
Partially contracted basis set               ... off
Rotationally invariant grid construction     ... off

Total number of grid points                  ...   390073
Total number of batches                      ...     6112
Average number of points per batch           ...       63
Average number of grid points per atom       ...    11145
Time for grid setup =    5.170 sec

--------------------
COSX GRID GENERATION
--------------------

GRIDX 1
-------
General Integration Accuracy     IntAcc      ... 4.020
Radial Grid Type                 RadialGrid  ... OptM3 with GC (2021)
Angular Grid (max. ang.)         AngularGrid ... 2 (Lebedev-110)
Angular grid pruning method      GridPruning ... 4 (adaptive)
Weight generation scheme         WeightScheme... Becke
Basis function cutoff            BFCut       ... 1.0000e-11
Integration weight cutoff        WCut        ... 1.0000e-14
Angular grids for H and He will be reduced by one unit
Partially contracted basis set               ... on
Rotationally invariant grid construction     ... off

Total number of grid points                  ...    42302
Total number of batches                      ...      677
Average number of points per batch           ...       62
Average number of grid points per atom       ...     1209
UseSFitting                                  ... on

GRIDX 2
-------
General Integration Accuracy     IntAcc      ... 4.338
Radial Grid Type                 RadialGrid  ... OptM3 with GC (2021)
Angular Grid (max. ang.)         AngularGrid ... 3 (Lebedev-194)
Angular grid pruning method      GridPruning ... 4 (adaptive)
Weight generation scheme         WeightScheme... Becke
Basis function cutoff            BFCut       ... 1.0000e-11
Integration weight cutoff        WCut        ... 1.0000e-14
Angular grids for H and He will be reduced by one unit
Partially contracted basis set               ... on
Rotationally invariant grid construction     ... off

Total number of grid points                  ...    92172
Total number of batches                      ...     1457
Average number of points per batch           ...       63
Average number of grid points per atom       ...     2633
UseSFitting                                  ... on

GRIDX 3
-------
General Integration Accuracy     IntAcc      ... 4.871
Radial Grid Type                 RadialGrid  ... OptM3 with GC (2021)
Angular Grid (max. ang.)         AngularGrid ... 4 (Lebedev-302)
Angular grid pruning method      GridPruning ... 4 (adaptive)
Weight generation scheme         WeightScheme... Becke
Basis function cutoff            BFCut       ... 1.0000e-11
Integration weight cutoff        WCut        ... 1.0000e-14
Angular grids for H and He will be reduced by one unit
Partially contracted basis set               ... on
Rotationally invariant grid construction     ... off

Total number of grid points                  ...   176807
Total number of batches                      ...     2778
Average number of points per batch           ...       63
Average number of grid points per atom       ...     5052
UseSFitting                                  ... on

Time for X-Grid setup             =    2.456 sec


--------------------
CPCM SOLVATION MODEL
--------------------
CPCM parameters:
  Epsilon                                         ...      80.4000
  Refrac                                          ...       1.3300
  Rsolv                                           ...       1.3000
  Surface type                                    ... GAUSSIAN VDW
  Epsilon function type                           ...         CPCM
Radii:
 Radius for C  used is    3.8550 Bohr (=   2.0400 Ang.)
 Radius for O  used is    3.4469 Bohr (=   1.8240 Ang.)
 Radius for H  used is    2.4944 Bohr (=   1.3200 Ang.)
Calculating surface                               ...        done! (  0.0s)
GEPOL surface points                              ...         1876
GEPOL Volume                                      ...    1936.7706
GEPOL Surface-area                                ...    1018.9528
Calculating surface distance matrix               ...        done! (  0.0s)
Performing Cholesky decomposition & store         ...        done! (  0.1s)
Overall time for CPCM initialization              ...                 0.2s
--------------
SCF ITERATIONS
--------------
ITER       Energy         Delta-E        Max-DP      RMS-DP      [F,P]     Damp
               ***  Starting incremental Fock matrix formation  ***
  0   -694.9098200738   0.000000000000 0.00290721  0.00004665  0.0336876 0.7000
  1   -694.9107208640  -0.000900790168 0.00266855  0.00004501  0.0266305 0.7000
                               ***Turning on DIIS***
  2   -694.9114372459  -0.000716381937 0.00687213  0.00012074  0.0200002 0.0000
  3   -694.9132751107  -0.001837864802 0.00115395  0.00001710  0.0026846 0.0000
  4   -694.9133009175  -0.000025806764 0.00069126  0.00001124  0.0007207 0.0000
               *** Restarting incremental Fock matrix formation ***
                                   *** Resetting DIIS ***
  5   -694.9133041974  -0.000003279888 0.00021810  0.00000354  0.0001958 0.0000
  6   -694.9133040952   0.000000102170 0.00014209  0.00000217  0.0003831 0.0000
  7   -694.9133044645  -0.000000369358 0.00005561  0.00000061  0.0000342 0.0000
  8   -694.9133044846  -0.000000020070 0.00005295  0.00000056  0.0000261 0.0000
  9   -694.9133045038  -0.000000019210 0.00004012  0.00000040  0.0000088 0.0000
 10   -694.9133045129  -0.000000009028 0.00002345  0.00000025  0.0000061 0.0000
 11   -694.9133045105   0.000000002375 0.00001396  0.00000014  0.0000023 0.0000
                 **** Energy Check signals convergence ****

               *****************************************************
               *                     SUCCESS                       *
               *           SCF CONVERGED AFTER  12 CYCLES          *
               *****************************************************

Old exchange energy                            =    -19.171025680 Eh
New exchange energy                            =    -19.171031187 Eh
Exchange energy change after final integration =     -0.000005507 Eh
Total energy after final integration           =   -694.913310019 Eh
Final COS-X integration done in                =    15.230 sec
Total Energy       :         -694.91331002 Eh          -18909.55251 eV
  Last Energy change         ...   -1.3787e-09  Tolerance :   1.0000e-08
  Last MAX-Density change    ...    0.0000e+00  Tolerance :   1.0000e-07
             **** THE GBW FILE WAS UPDATED (mPQ1_1e_1H_B3LYP_631Gd_opt.gbw) ****
             **** DENSITY mPQ1_1e_1H_B3LYP_631Gd_opt.scfp WAS UPDATED ****
             **** ENERGY FILE WAS UPDATED (mPQ1_1e_1H_B3LYP_631Gd_opt.en.tmp) ****
----------------------
UHF SPIN CONTAMINATION
----------------------

Warning: in a DFT calculation there is little theoretical justification to 
         calculate <S**2> as in Hartree-Fock theory. We will do it anyways
         but you should keep in mind that the values have only limited relevance

Expectation value of <S**2>     :     0.771138
Ideal value S*(S+1) for S=0.5   :     0.750000
Deviation                       :     0.021138

             **** THE GBW FILE WAS UPDATED (mPQ1_1e_1H_B3LYP_631Gd_opt.gbw) ****
             **** DENSITY mPQ1_1e_1H_B3LYP_631Gd_opt.scfp WAS UPDATED ****
Total SCF time: 0 days 0 hours 1 min 55 sec 

Maximum memory used throughout the entire SCF-calculation: 113.2 MB

-------------------------   --------------------
FINAL SINGLE POINT ENERGY      -694.913310019172
-------------------------   --------------------


           ************************************************************
           *        Program running with 4 parallel MPI-processes     *
           *              working on a common directory               *
           ************************************************************
------------------------------------------------------------------------------
                         ORCA SCF GRADIENT CALCULATION
------------------------------------------------------------------------------

 ... reading COSX grid (gridx3)
Gradient of the Kohn-Sham DFT energy:
Kohn-Sham wavefunction type      ... UKS
Hartree-Fock exchange scaling    ...    0.200
Number of operators              ...    2
Number of atoms                  ...   35
Basis set dimensions             ...  262
Integral neglect threshold       ... 2.5e-11
Integral primitive cutoff        ... 2.5e-12
SHARK Integral package           ... ON

Nuc. rep. gradient       (SHARK) ... done (  0.0 sec)
HCore & Overlap gradient (SHARK) ... done (  0.3 sec)
RI-J gradient            (SHARK) ... done (  1.1 sec)
COSX-gradient                    ... done ( 22.7 sec)
Exchange-correlation gradient    ... done

------------------
CARTESIAN GRADIENT
------------------

   1   C   :   -0.000095438   -0.000264424    0.000262514
   2   C   :    0.000221660    0.000811216    0.000713065
   3   C   :    0.000660072   -0.000167046   -0.001165037
   4   C   :    0.000179905   -0.000036999    0.001366115
   5   C   :   -0.000024526   -0.000576189    0.000904115
   6   C   :   -0.000282698    0.000493065   -0.000352939
   7   C   :    0.000129578    0.000007479   -0.000446871
   8   C   :    0.000122450    0.000026000   -0.000016216
   9   C   :   -0.000115911    0.000000146    0.000147270
  10   C   :   -0.000069840   -0.000074105   -0.000102238
  11   C   :   -0.000017991   -0.000151630   -0.000124804
  12   C   :    0.000336718   -0.000754368   -0.000094942
  13   C   :   -0.000540137    0.000191301    0.000027465
  14   O   :    0.000337231   -0.000140976   -0.000003765
  15   O   :   -0.000013141    0.000205141   -0.000179933
  16   H   :    0.000213336   -0.000072442   -0.000197178
  17   H   :    0.000009954    0.000083475   -0.000148057
  18   H   :   -0.000120403   -0.000080984   -0.000033138
  19   H   :   -0.000111811   -0.000015415   -0.000366061
  20   H   :    0.000041993    0.000170753   -0.000287164
  21   H   :   -0.000576873   -0.000046808   -0.000442584
  22   H   :   -0.000074098    0.000029294   -0.000020028
  23   H   :   -0.000020236    0.000099999    0.000067576
  24   H   :    0.000028568   -0.000009620   -0.000013776
  25   H   :    0.000006082    0.000021354   -0.000003668
  26   H   :   -0.000007222    0.000036625   -0.000006357
  27   H   :    0.000037399   -0.000006944    0.000001022
  28   H   :   -0.000038632    0.000011130    0.000045437
  29   H   :   -0.000072444    0.000066103   -0.000029803
  30   C   :   -0.000193325    0.000135146    0.000302879
  31   H   :    0.000009630   -0.000024733    0.000079778
  32   H   :    0.000003009    0.000045984   -0.000107662
  33   H   :   -0.000026834    0.000053528   -0.000037136
  34   H   :    0.000130703   -0.000032581    0.000139212
  35   H   :   -0.000046989   -0.000097455    0.000059307

Difference to translation invariance:
           :    0.0000197410   -0.0000649821   -0.0000636019

Difference to rotation invariance:
           :   -0.0000918839    0.0012364245   -0.0025367274

Norm of the cartesian gradient     ...    0.0030718538
RMS gradient                       ...    0.0002997822
MAX gradient                       ...    0.0013661150

-------
TIMINGS
-------

Total SCF gradient time            ...       37.155 sec

One electron gradient       ....       0.262 sec  (  0.7%)
RI-J Coulomb gradient       ....       1.110 sec  (  3.0%)
COSX gradient               ....      22.670 sec  ( 61.0%)
XC gradient                 ....      11.267 sec  ( 30.3%)
CPCM gradient               ....       0.608 sec  (  1.6%)
   A-Matrix (El+Nuc)        ....       0.186 sec  (  0.5%)
   Potential                ....       0.422 sec  (  1.1%)

Maximum memory used throughout the entire SCFGRAD-calculation: 88.6 MB
------------------------------------------------------------------------------
                         ORCA GEOMETRY RELAXATION STEP
------------------------------------------------------------------------------

Reading the OPT-File                    .... done
Getting information on internals        .... done
Copying old internal coords+grads       .... done
Making the new internal coordinates     .... (new redundants).... done
Validating the new internal coordinates .... (new redundants).... done
Calculating the B-matrix                .... done
Calculating the G,G- and P matrices     .... done
Transforming gradient to internals      .... done
Projecting the internal gradient        .... done
Number of atoms                         ....  35
Number of internal coordinates          .... 168
Current Energy                          ....  -694.913310019 Eh
Current gradient norm                   ....     0.003071854 Eh/bohr
Maximum allowed component of the step   ....  0.300
Current trust radius                    ....  0.300
Updating the Hessian (BFGS)             .... done
Forming the augmented Hessian           .... done
Diagonalizing the augmented Hessian     .... done
Last element of RFO vector              ....  0.814083522
Lowest eigenvalues of augmented Hessian:
 -0.000361258  0.000593059  0.002448531  0.009695436  0.011566986
Length of the computed step             ....  0.713376202
Warning: the length of the step is outside the trust region - taking restricted step instead
The input lambda is                     ....    -0.000361
   iter:   1  x=   -0.000623  g= 1603.445094 f(x)=     0.418906
   iter:   2  x=   -0.000914  g=  569.011936 f(x)=     0.165636
   iter:   3  x=   -0.001143  g=  244.455398 f(x)=     0.055995
   iter:   4  x=   -0.001232  g=  143.950378 f(x)=     0.012859
   iter:   5  x=   -0.001241  g=  119.813098 f(x)=     0.001122
   iter:   6  x=   -0.001241  g=  117.604572 f(x)=     0.000010
   iter:   7  x=   -0.001241  g=  117.584006 f(x)=     0.000000
   iter:   8  x=   -0.001241  g=  117.584004 f(x)=     0.000000
The output lambda is                    ....    -0.001241 (8 iterations)
The final length of the internal step   ....  0.300000000
Converting the step to cartesian space:
 Initial RMS(Int)=    0.0231455025
Transforming coordinates:
 Iter   0:  RMS(Cart)=    0.0444490327 RMS(Int)=    0.4844307856
 Iter   1:  RMS(Cart)=    0.0022082963 RMS(Int)=    0.0016702170
 Iter   2:  RMS(Cart)=    0.0002501280 RMS(Int)=    0.0001490561
 Iter   3:  RMS(Cart)=    0.0000289345 RMS(Int)=    0.0000217024
 Iter   4:  RMS(Cart)=    0.0000033395 RMS(Int)=    0.0000020527
 Iter   5:  RMS(Cart)=    0.0000003866 RMS(Int)=    0.0000002856
 Iter   6:  RMS(Cart)=    0.0000000448 RMS(Int)=    0.0000000285
done
Storing new coordinates                 .... done

                                .--------------------.
          ----------------------|Geometry convergence|-------------------------
          Item                value                   Tolerance       Converged
          ---------------------------------------------------------------------
          Energy change      -0.0001452937            0.0000002000      NO
          RMS gradient        0.0001874155            0.0000080000      NO
          MAX gradient        0.0007821040            0.0000300000      NO
          RMS step            0.0231455025            0.0001000000      NO
          MAX step            0.1190850275            0.0002000000      NO
          ........................................................
          Max(Bonds)      0.0011      Max(Angles)    0.40
          Max(Dihed)        6.82      Max(Improp)    0.00
          ---------------------------------------------------------------------

The optimization has not yet converged - more geometry cycles are needed


    ---------------------------------------------------------------------------
                         Redundant Internal Coordinates
                            (Angstroem and degrees)

        Definition                    Value    dE/dq     Step     New-Value
    ----------------------------------------------------------------------------
     1. B(C   1,C   0)                1.5128 -0.000127 -0.0002    1.5126   
     2. B(C   2,C   1)                1.3849  0.000177 -0.0001    1.3848   
     3. B(C   3,C   2)                1.5073 -0.000034  0.0001    1.5074   
     4. B(C   4,C   2)                1.4656  0.000165 -0.0003    1.4653   
     5. B(C   5,C   4)                1.4644 -0.000405  0.0003    1.4647   
     6. B(C   6,C   5)                1.5178 -0.000002  0.0001    1.5179   
     7. B(C   7,C   6)                1.5162  0.000065  0.0000    1.5163   
     8. B(C   8,C   7)                1.3438  0.000076 -0.0000    1.3438   
     9. B(C   9,C   8)                1.5124 -0.000068 -0.0001    1.5123   
    10. B(C  10,C   8)                1.5106 -0.000096  0.0004    1.5110   
    11. B(C  11,C   5)                1.3837  0.000234  0.0001    1.3838   
    12. B(C  12,C  11)                1.4251  0.000119 -0.0000    1.4251   
    13. B(C  12,C   1)                1.4230  0.000407 -0.0010    1.4221   
    14. B(O  13,C  12)                1.3544  0.000364 -0.0001    1.3543   
    15. B(O  14,C   4)                1.2637  0.000187  0.0003    1.2640   
    16. B(H  15,C   0)                1.0904  0.000016  0.0001    1.0905   
    17. B(H  16,C   0)                1.0991  0.000035 -0.0000    1.0991   
    18. B(H  17,C   0)                1.0992 -0.000066  0.0000    1.0993   
    19. B(H  18,C   3)                1.0944 -0.000312  0.0011    1.0956   
    20. B(H  19,C   3)                1.0916  0.000068 -0.0003    1.0913   
    21. B(H  20,C   3)                1.0995  0.000107 -0.0004    1.0991   
    22. B(H  21,C   6)                1.0978 -0.000028  0.0001    1.0978   
    23. B(H  22,C   6)                1.0905  0.000012 -0.0001    1.0904   
    24. B(H  23,C   7)                1.0914  0.000009 -0.0001    1.0913   
    25. B(H  24,C   9)                1.0952 -0.000008  0.0000    1.0952   
    26. B(H  25,C   9)                1.0996 -0.000007  0.0000    1.0996   
    27. B(H  26,C   9)                1.0996 -0.000009  0.0000    1.0996   
    28. B(H  27,C  10)                1.0919 -0.000061  0.0001    1.0920   
    29. B(H  28,C  10)                1.0991  0.000063 -0.0002    1.0988   
    30. B(C  29,C  11)                1.5118 -0.000134 -0.0000    1.5118   
    31. B(H  30,C  29)                1.0905 -0.000013 -0.0000    1.0904   
    32. B(H  31,C  29)                1.0970  0.000032 -0.0001    1.0969   
    33. B(H  32,C  29)                1.0966 -0.000047  0.0001    1.0968   
    34. B(H  33,C  10)                1.0994 -0.000136  0.0002    1.0996   
    35. B(H  34,O  13)                0.9733 -0.000082  0.0001    0.9734   
    36. A(H  16,C   0,H  17)          107.51  0.000107   -0.01    107.50   
    37. A(C   1,C   0,H  16)          111.26 -0.000041    0.08    111.34   
    38. A(C   1,C   0,H  17)          111.59 -0.000164    0.01    111.60   
    39. A(H  15,C   0,H  16)          106.91 -0.000227    0.05    106.96   
    40. A(H  15,C   0,H  17)          107.45  0.000083    0.03    107.48   
    41. A(C   1,C   0,H  15)          111.86  0.000238   -0.14    111.71   
    42. A(C   0,C   1,C  12)          118.16 -0.000341    0.20    118.35   
    43. A(C   2,C   1,C  12)          118.46 -0.000337    0.08    118.54   
    44. A(C   0,C   1,C   2)          123.38  0.000677   -0.28    123.10   
    45. A(C   1,C   2,C   4)          119.93 -0.000078   -0.00    119.93   
    46. A(C   1,C   2,C   3)          122.97  0.000782   -0.37    122.59   
    47. A(C   3,C   2,C   4)          117.10 -0.000704    0.37    117.47   
    48. A(H  18,C   3,H  19)          108.99 -0.000124   -0.01    108.98   
    49. A(C   2,C   3,H  18)          112.30  0.000428   -0.24    112.06   
    50. A(H  19,C   3,H  20)          107.24 -0.000452    0.40    107.64   
    51. A(C   2,C   3,H  20)          111.20 -0.000198    0.11    111.31   
    52. A(C   2,C   3,H  19)          109.64  0.000187   -0.08    109.56   
    53. A(H  18,C   3,H  20)          107.30  0.000115   -0.15    107.15   
    54. A(C   2,C   4,C   5)          119.34  0.000379   -0.08    119.26   
    55. A(C   2,C   4,O  14)          120.21 -0.000393    0.12    120.33   
    56. A(C   5,C   4,O  14)          120.45  0.000010   -0.04    120.41   
    57. A(C   4,C   5,C   6)          116.65  0.000342   -0.02    116.63   
    58. A(C   4,C   5,C  11)          120.06 -0.000109    0.04    120.10   
    59. A(C   6,C   5,C  11)          123.28 -0.000232   -0.03    123.25   
    60. A(C   5,C   6,C   7)          112.24 -0.000046    0.11    112.35   
    61. A(C   7,C   6,H  22)          110.71  0.000094   -0.08    110.63   
    62. A(H  21,C   6,H  22)          107.16  0.000018   -0.02    107.14   
    63. A(C   5,C   6,H  22)          108.15  0.000116   -0.05    108.10   
    64. A(C   7,C   6,H  21)          108.91 -0.000133    0.03    108.94   
    65. A(C   5,C   6,H  21)          109.54 -0.000045    0.00    109.54   
    66. A(C   8,C   7,H  23)          117.35 -0.000125    0.03    117.38   
    67. A(C   6,C   7,H  23)          114.40 -0.000190    0.08    114.48   
    68. A(C   6,C   7,C   8)          128.25  0.000314   -0.11    128.14   
    69. A(C   9,C   8,C  10)          114.42 -0.000077    0.05    114.48   
    70. A(C   7,C   8,C  10)          125.09  0.000064   -0.08    125.00   
    71. A(C   7,C   8,C   9)          120.49  0.000012    0.03    120.52   
    72. A(H  25,C   9,H  26)          106.31  0.000005   -0.00    106.31   
    73. A(H  24,C   9,H  26)          108.25 -0.000014    0.01    108.25   
    74. A(C   8,C   9,H  26)          110.94 -0.000023   -0.01    110.93   
    75. A(H  24,C   9,H  25)          108.18  0.000019   -0.00    108.18   
    76. A(C   8,C   9,H  25)          110.93  0.000016    0.00    110.93   
    77. A(C   8,C   9,H  24)          112.01 -0.000002    0.01    112.02   
    78. A(H  28,C  10,H  33)          106.28  0.000008    0.01    106.29   
    79. A(C   8,C  10,H  33)          110.55 -0.000239    0.05    110.61   
    80. A(H  27,C  10,H  33)          108.43  0.000080    0.03    108.46   
    81. A(H  27,C  10,H  28)          107.83 -0.000040   -0.01    107.82   
    82. A(C   8,C  10,H  28)          110.26  0.000131   -0.00    110.26   
    83. A(C   8,C  10,H  27)          113.21  0.000060   -0.08    113.12   
    84. A(C  12,C  11,C  29)          117.35  0.000152    0.00    117.35   
    85. A(C   5,C  11,C  29)          124.29  0.000001   -0.01    124.28   
    86. A(C   5,C  11,C  12)          118.37 -0.000152    0.00    118.37   
    87. A(C  11,C  12,O  13)          115.18 -0.000208    0.06    115.24   
    88. A(C   1,C  12,O  13)          120.99 -0.000085    0.00    120.99   
    89. A(C   1,C  12,C  11)          123.84  0.000292   -0.06    123.77   
    90. A(C  12,O  13,H  34)          110.81  0.000136   -0.04    110.77   
    91. A(H  31,C  29,H  32)          106.62  0.000100   -0.00    106.61   
    92. A(H  30,C  29,H  32)          108.02 -0.000029    0.00    108.03   
    93. A(C  11,C  29,H  32)          110.68 -0.000067    0.00    110.69   
    94. A(H  30,C  29,H  31)          108.23  0.000025   -0.00    108.23   
    95. A(C  11,C  29,H  31)          110.86 -0.000132    0.00    110.86   
    96. A(C  11,C  29,H  30)          112.22  0.000106   -0.00    112.21   
    97. D(C  12,C   1,C   0,H  17)    -63.14 -0.000018   -0.22    -63.36   
    98. D(C   2,C   1,C   0,H  15)     -2.72 -0.000066   -0.39     -3.11   
    99. D(C  12,C   1,C   0,H  16)     56.94 -0.000021   -0.18     56.76   
   100. D(C  12,C   1,C   0,H  15)    176.44 -0.000176   -0.16    176.28   
   101. D(C   2,C   1,C   0,H  17)    117.70  0.000092   -0.45    117.25   
   102. D(C   2,C   1,C   0,H  16)   -122.22  0.000089   -0.41   -122.63   
   103. D(C   3,C   2,C   1,C   0)     -0.91 -0.000106    0.19     -0.73   
   104. D(C   4,C   2,C   1,C  12)     -0.51  0.000113    0.10     -0.40   
   105. D(C   3,C   2,C   1,C  12)    179.93  0.000004   -0.05    179.88   
   106. D(C   4,C   2,C   1,C   0)    178.65  0.000003    0.34    178.99   
   107. D(H  19,C   3,C   2,C   4)     14.33 -0.000143   -6.31      8.02   
   108. D(H  20,C   3,C   2,C   1)     75.48  0.000527   -6.67     68.81   
   109. D(H  19,C   3,C   2,C   1)   -166.10 -0.000035   -6.16   -172.26   
   110. D(H  18,C   3,C   2,C   4)    135.66  0.000116   -6.54    129.12   
   111. D(H  18,C   3,C   2,C   1)    -44.77  0.000224   -6.39    -51.16   
   112. D(H  20,C   3,C   2,C   4)   -104.09  0.000419   -6.82   -110.92   
   113. D(O  14,C   4,C   2,C   3)     -0.15  0.000141   -0.07     -0.22   
   114. D(O  14,C   4,C   2,C   1)   -179.73  0.000032   -0.21   -179.95   
   115. D(C   5,C   4,C   2,C   3)    179.09 -0.000184    0.18    179.27   
   116. D(C   5,C   4,C   2,C   1)     -0.50 -0.000292    0.03     -0.46   
   117. D(C  11,C   5,C   4,O  14)   -179.44 -0.000035    0.08   -179.36   
   118. D(C   6,C   5,C   4,O  14)     -0.88 -0.000007    0.06     -0.82   
   119. D(C   6,C   5,C   4,C   2)    179.88  0.000322   -0.19    179.70   
   120. D(C  11,C   5,C   4,C   2)      1.32  0.000294   -0.17      1.16   
   121. D(H  22,C   6,C   5,C  11)   -155.01 -0.000092   -0.38   -155.39   
   122. D(H  22,C   6,C   5,C   4)     26.48 -0.000124   -0.36     26.12   
   123. D(H  21,C   6,C   5,C  11)    -38.54 -0.000031   -0.42    -38.96   
   124. D(H  21,C   6,C   5,C   4)    142.95 -0.000062   -0.40    142.55   
   125. D(C   7,C   6,C   5,C  11)     82.57 -0.000261   -0.32     82.26   
   126. D(C   7,C   6,C   5,C   4)    -95.94 -0.000292   -0.30    -96.23   
   127. D(C   8,C   7,C   6,C   5)    118.48  0.000297   -0.89    117.60   
   128. D(H  23,C   7,C   6,H  22)    177.30  0.000025   -0.80    176.49   
   129. D(H  23,C   7,C   6,H  21)     59.72  0.000029   -0.75     58.97   
   130. D(H  23,C   7,C   6,C   5)    -61.75  0.000208   -0.84    -62.59   
   131. D(C   8,C   7,C   6,H  22)     -2.47  0.000114   -0.85     -3.32   
   132. D(C   8,C   7,C   6,H  21)   -120.04  0.000118   -0.79   -120.83   
   133. D(C  10,C   8,C   7,H  23)    179.74  0.000164   -0.16    179.58   
   134. D(C  10,C   8,C   7,C   6)     -0.49  0.000073   -0.12     -0.62   
   135. D(C   9,C   8,C   7,H  23)     -0.98  0.000082   -0.18     -1.16   
   136. D(C   9,C   8,C   7,C   6)    178.78 -0.000009   -0.14    178.65   
   137. D(H  26,C   9,C   8,C  10)    -60.23 -0.000065   -0.41    -60.64   
   138. D(H  26,C   9,C   8,C   7)    120.42  0.000007   -0.39    120.03   
   139. D(H  25,C   9,C   8,C  10)     57.69 -0.000064   -0.42     57.27   
   140. D(H  25,C   9,C   8,C   7)   -121.66  0.000009   -0.40   -122.06   
   141. D(H  24,C   9,C   8,C  10)    178.69 -0.000030   -0.41    178.27   
   142. D(H  24,C   9,C   8,C   7)     -0.66  0.000043   -0.40     -1.06   
   143. D(H  33,C  10,C   8,C   9)    -66.72  0.000043   -2.32    -69.05   
   144. D(H  33,C  10,C   8,C   7)    112.59 -0.000034   -2.34    110.25   
   145. D(H  28,C  10,C   8,C   9)     50.51 -0.000012   -2.28     48.23   
   146. D(H  28,C  10,C   8,C   7)   -130.17 -0.000089   -2.30   -132.47   
   147. D(H  27,C  10,C   8,C   9)    171.40  0.000072   -2.35    169.06   
   148. D(H  27,C  10,C   8,C   7)     -9.28 -0.000005   -2.36    -11.64   
   149. D(C  29,C  11,C   5,C   6)      0.33 -0.000255    0.24      0.57   
   150. D(C  29,C  11,C   5,C   4)    178.79 -0.000217    0.22    179.01   
   151. D(C  12,C  11,C   5,C   6)   -179.54 -0.000149    0.17   -179.37   
   152. D(C  12,C  11,C   5,C   4)     -1.08 -0.000110    0.15     -0.93   
   153. D(C   1,C  12,C  11,C  29)   -179.84  0.000023   -0.07   -179.91   
   154. D(C   1,C  12,C  11,C   5)      0.04 -0.000076   -0.01      0.04   
   155. D(O  13,C  12,C   1,C   2)   -179.62 -0.000034   -0.01   -179.63   
   156. D(O  13,C  12,C   1,C   0)      1.18  0.000061   -0.23      0.95   
   157. D(C  11,C  12,C   1,C   2)      0.77  0.000074   -0.12      0.65   
   158. D(O  13,C  12,C  11,C   5)   -179.58  0.000026   -0.12   -179.70   
   159. D(C  11,C  12,C   1,C   0)   -178.43  0.000170   -0.34   -178.77   
   160. D(O  13,C  12,C  11,C  29)      0.54  0.000125   -0.18      0.36   
   161. D(H  34,O  13,C  12,C  11)   -179.29 -0.000013    0.16   -179.13   
   162. D(H  34,O  13,C  12,C   1)      1.07  0.000084    0.06      1.13   
   163. D(H  32,C  29,C  11,C  12)     58.60 -0.000084    0.65     59.24   
   164. D(H  32,C  29,C  11,C   5)   -121.28  0.000022    0.58   -120.69   
   165. D(H  31,C  29,C  11,C  12)    -59.50 -0.000083    0.65    -58.85   
   166. D(H  31,C  29,C  11,C   5)    120.63  0.000023    0.58    121.21   
   167. D(H  30,C  29,C  11,C  12)    179.35 -0.000095    0.65    180.01   
   168. D(H  30,C  29,C  11,C   5)     -0.52  0.000011    0.59      0.07   
    ----------------------------------------------------------------------------

         *************************************************************
         *                GEOMETRY OPTIMIZATION CYCLE  54            *
         *************************************************************
---------------------------------
CARTESIAN COORDINATES (ANGSTROEM)
---------------------------------
  C     18.564946    1.856766   -0.039013
  C     17.170761    1.298276   -0.218859
  C     16.115951    2.043804   -0.718231
  C     16.260388    3.491017   -1.114356
  C     14.797802    1.425856   -0.884466
  C     14.617368    0.016945   -0.527103
  C     13.226278   -0.560292   -0.716330
  C     12.415061   -0.541709    0.564538
  C     11.269850    0.116257    0.812021
  C     10.584861   -0.012507    2.154137
  C     10.551794    1.007691   -0.174337
  C     15.677642   -0.710664   -0.015924
  C     16.937264   -0.060356    0.130194
  O     17.931264   -0.832642    0.629843
  O     13.830176    2.099266   -1.340544
  H     18.637820    2.883504   -0.399123
  H     19.306690    1.267934   -0.596727
  H     18.868334    1.855108    1.017545
  H     16.722271    4.090379   -0.322090
  H     15.278176    3.906053   -1.346573
  H     16.887965    3.599242   -2.010138
  H     13.303695   -1.595325   -1.074050
  H     12.724984    0.012784   -1.496855
  H     12.830374   -1.147536    1.371697
  H     11.122258   -0.690100    2.826095
  H      9.558227   -0.388623    2.036801
  H     10.500468    0.966533    2.647581
  H     11.150054    1.238433   -1.058284
  H     10.275995    1.958381    0.302700
  C     15.591656   -2.160536    0.403469
  H     14.593318   -2.573740    0.256309
  H     16.303656   -2.773767   -0.162482
  H     15.853043   -2.273643    1.462608
  H      9.610831    0.542760   -0.502388
  H     18.755588   -0.321932    0.714836

----------------------------
CARTESIAN COORDINATES (A.U.)
----------------------------
  NO LB      ZA    FRAG     MASS         X           Y           Z
   0 C     6.0000    0    12.011   35.082664    3.508779   -0.073725
   1 C     6.0000    0    12.011   32.448036    2.453386   -0.413584
   2 C     6.0000    0    12.011   30.454734    3.862230   -1.357260
   3 C     6.0000    0    12.011   30.727679    6.597066   -2.105828
   4 C     6.0000    0    12.011   27.963792    2.694477   -1.671398
   5 C     6.0000    0    12.011   27.622822    0.032022   -0.996081
   6 C     6.0000    0    12.011   24.994044   -1.058798   -1.353667
   7 C     6.0000    0    12.011   23.461066   -1.023681    1.066822
   8 C     6.0000    0    12.011   21.296930    0.219695    1.534497
   9 C     6.0000    0    12.011   20.002489   -0.023635    4.070730
  10 C     6.0000    0    12.011   19.940000    1.904259   -0.329449
  11 C     6.0000    0    12.011   29.626450   -1.342961   -0.030092
  12 C     6.0000    0    12.011   32.006791   -0.114056    0.246032
  13 O     8.0000    0    15.999   33.885179   -1.573465    1.190232
  14 O     8.0000    0    15.999   26.135244    3.967037   -2.533262
  15 H     1.0000    0     1.008   35.220375    5.449033   -0.754233
  16 H     1.0000    0     1.008   36.484356    2.396047   -1.127651
  17 H     1.0000    0     1.008   35.655984    3.505646    1.922882
  18 H     1.0000    0     1.008   31.600512    7.729696   -0.608663
  19 H     1.0000    0     1.008   28.871569    7.381370   -2.544654
  20 H     1.0000    0     1.008   31.913629    6.801582   -3.798611
  21 H     1.0000    0     1.008   25.140340   -3.014727   -2.029661
  22 H     1.0000    0     1.008   24.046734    0.024158   -2.828645
  23 H     1.0000    0     1.008   24.245893   -2.168528    2.592131
  24 H     1.0000    0     1.008   21.018022   -1.304100    5.340546
  25 H     1.0000    0     1.008   18.062432   -0.734391    3.848997
  26 H     1.0000    0     1.008   19.843008    1.826484    5.003203
  27 H     1.0000    0     1.008   21.070548    2.340300   -1.999867
  28 H     1.0000    0     1.008   19.418817    3.700803    0.572021
  29 C     6.0000    0    12.011   29.463960   -4.082822    0.762446
  30 H     1.0000    0     1.008   27.577375   -4.863663    0.484353
  31 H     1.0000    0     1.008   30.809444   -5.241659   -0.307047
  32 H     1.0000    0     1.008   29.957910   -4.296563    2.763928
  33 H     1.0000    0     1.008   18.161838    1.025668   -0.949377
  34 H     1.0000    0     1.008   35.442926   -0.608363    1.350843

--------------------------------
INTERNAL COORDINATES (ANGSTROEM)
--------------------------------
 C      0   0   0     0.000000000000     0.00000000     0.00000000
 C      1   0   0     1.512616199555     0.00000000     0.00000000
 C      2   1   0     1.384849569699   123.10312257     0.00000000
 C      3   2   1     1.507382357827   122.59074308   359.27258473
 C      3   2   1     1.465268787314   119.93886055   178.98801553
 C      5   3   2     1.464681995916   119.26255790   359.53584650
 C      6   5   3     1.517939541333   116.63316469   179.69660080
 C      7   6   5     1.516258568106   112.35440932   263.76881176
 C      8   7   6     1.343754689002   128.13708113   117.59816107
 C      9   8   7     1.512305172061   120.51579975   178.64506642
 C      9   8   7     1.511012964175   125.00498387   359.38430813
 C      6   5   3     1.383799557976   120.10095572     1.15814180
 C      2   1   3     1.422054761875   118.35354726   179.39201381
 O     13   2   1     1.354293487438   120.98817437     0.94793037
 O      5   3   2     1.264036593442   120.32498179   180.05286391
 H      1   2   3     1.090495431303   111.71345166   356.88906723
 H      1   2   3     1.099068490355   111.33974046   237.36831908
 H      1   2   3     1.099255791124   111.59889193   117.24636569
 H      4   3   2     1.095562138321   112.06152709   308.83748177
 H      4   3   2     1.091292081120   109.56116580   187.74178322
 H      4   3   2     1.099086684623   111.31104454    68.80626102
 H      7   6   5     1.097838660915   109.54316046   142.54801736
 H      7   6   5     1.090381156075   108.10109616    26.12436691
 H      8   7   6     1.091336972962   114.48034978   297.40769436
 H     10   9   8     1.095196498381   112.01994562   358.93703719
 H     10   9   8     1.099639707971   110.93438688   237.93911911
 H     10   9   8     1.099604335475   110.92834368   120.02567452
 H     11   9   8     1.092025413731   113.12318641   348.35563908
 H     11   9   8     1.098836049286   110.26133842   227.53005756
 C     12   6   5     1.511758035379   124.27604782   179.00481765
 H     30  12   6     1.090445622987   112.21316672     0.06790006
 H     30  12   6     1.096948688677   110.86083761   121.21107381
 H     30  12   6     1.096763951623   110.68650927   239.30546668
 H     11   9   8     1.099631547593   110.60664483   110.25343298
 H     14  13   2     0.973425959621   110.76706206     1.12536163

---------------------------
INTERNAL COORDINATES (A.U.)
---------------------------
 C      0   0   0     0.000000000000     0.00000000     0.00000000
 C      1   0   0     2.858430362892     0.00000000     0.00000000
 C      2   1   0     2.616986423409   123.10312257     0.00000000
 C      3   2   1     2.848539835398   122.59074308   359.27258473
 C      3   2   1     2.768956720606   119.93886055   178.98801553
 C      5   3   2     2.767847845566   119.26255790   359.53584650
 C      6   5   3     2.868490020969   116.63316469   179.69660080
 C      7   6   5     2.865313441932   112.35440932   263.76881176
 C      8   7   6     2.539328353387   128.13708113   117.59816107
 C      9   8   7     2.857842606107   120.51579975   178.64506642
 C      9   8   7     2.855400687096   125.00498387   359.38430813
 C      6   5   3     2.615002188817   120.10095572     1.15814180
 C      2   1   3     2.687294047382   118.35354726   179.39201381
 O     13   2   1     2.559243796211   120.98817437     0.94793037
 O      5   3   2     2.388682984859   120.32498179   180.05286391
 H      1   2   3     2.060737715454   111.71345166   356.88906723
 H      1   2   3     2.076938449194   111.33974046   237.36831908
 H      1   2   3     2.077292396352   111.59889193   117.24636569
 H      4   3   2     2.070312404120   112.06152709   308.83748177
 H      4   3   2     2.062243165434   109.56116580   187.74178322
 H      4   3   2     2.076972831377   111.31104454    68.80626102
 H      7   6   5     2.074614408361   109.54316046   142.54801736
 H      7   6   5     2.060521766570   108.10109616    26.12436691
 H      8   7   6     2.062327998721   114.48034978   297.40769436
 H     10   9   8     2.069621444770   112.01994562   358.93703719
 H     10   9   8     2.078017894051   110.93438688   237.93911911
 H     10   9   8     2.077951049720   110.92834368   120.02567452
 H     11   9   8     2.063628963233   113.12318641   348.35563908
 H     11   9   8     2.076499199230   110.26133842   227.53005756
 C     12   6   5     2.856808667621   124.27604782   179.00481765
 H     30  12   6     2.060643591378   112.21316672     0.06790006
 H     30  12   6     2.072932604563   110.86083761   121.21107381
 H     30  12   6     2.072583502125   110.68650927   239.30546668
 H     11   9   8     2.078002473171   110.60664483   110.25343298
 H     14  13   2     1.839508475333   110.76706206     1.12536163


           ************************************************************
           *        Program running with 4 parallel MPI-processes     *
           *              working on a common directory               *
           ************************************************************
------------------------------------------------------------------------------
                   ___                                                        
                  /   \      - P O W E R E D   B Y -                         
                 /     \                                                     
                 |  |  |   _    _      __       _____    __    __             
                 |  |  |  | |  | |    /  \     |  _  \  |  |  /  |          
                  \  \/   | |  | |   /    \    | | | |  |  | /  /          
                 / \  \   | |__| |  /  /\  \   | |_| |  |  |/  /          
                |  |  |   |  __  | /  /__\  \  |    /   |      \           
                |  |  |   | |  | | |   __   |  |    \   |  |\   \          
                \     /   | |  | | |  |  |  |  | |\  \  |  | \   \       
                 \___/    |_|  |_| |__|  |__|  |_| \__\ |__|  \__/        
                                                                              
                      - O R C A' S   B I G   F R I E N D -                    
                                      &                                       
                       - I N T E G R A L  F E E D E R -                       
                                                                              
 v1 FN, 2020, v2 2021                                                         
------------------------------------------------------------------------------


Reading SHARK input file mPQ1_1e_1H_B3LYP_631Gd_opt.SHARKINP.tmp ... ok
----------------------
SHARK INTEGRAL PACKAGE
----------------------

Number of atoms                             ...     35
Number of basis functions                   ...    262
Number of shells                            ...    134
Maximum angular momentum                    ...      2
Integral batch strategy                     ... SHARK/LIBINT Hybrid
RI-J (if used) integral strategy            ... SPLIT-RIJ (Revised 2003 algorithm where possible)
Printlevel                                  ...      1
Contraction scheme used                     ... SEGMENTED contraction
Coulomb Range Separation                    ... NOT USED
Exchange Range Separation                   ... NOT USED
Finite Nucleus Model                        ... NOT USED
Auxiliary Coulomb fitting basis             ... AVAILABLE
   # of basis functions in Aux-J            ...    993
   # of shells in Aux-J                     ...    335
   Maximum angular momentum in Aux-J        ...      4
Auxiliary J/K fitting basis                 ... NOT available
Auxiliary Correlation fitting basis         ... NOT available
Auxiliary 'external' fitting basis          ... NOT available
Integral threshold                          ...     2.500000e-11
Primitive cut-off                           ...     2.500000e-12
Primitive pair pre-selection threshold      ...     2.500000e-12

Calculating pre-screening integrals         ... done (  0.1 sec) Dimension = 134
Organizing shell pair data                  ... done (  0.1 sec)
Shell pair information
Total number of shell pairs                 ...      9045
Shell pairs after pre-screening             ...      7231
Total number of primitive shell pairs       ...     50479
Primitive shell pairs kept                  ...     23352
          la=0 lb=0:   2834 shell pairs
          la=1 lb=0:   2370 shell pairs
          la=1 lb=1:    492 shell pairs
          la=2 lb=0:    996 shell pairs
          la=2 lb=1:    441 shell pairs
          la=2 lb=2:     98 shell pairs

Calculating one electron integrals          ... done (  0.0 sec)
Calculating RI/J V-Matrix + Cholesky decomp.... done (  0.1 sec)
Calculating Nuclear repulsion               ... done (  0.0 sec) ENN=   1094.604133391568 Eh

SHARK setup successfully completed in   0.5 seconds

Maximum memory used throughout the entire GTOINT-calculation: 17.3 MB


           ************************************************************
           *        Program running with 4 parallel MPI-processes     *
           *              working on a common directory               *
           ************************************************************

Diagonalization of the overlap matrix:
Smallest eigenvalue                        ... 3.622e-04
Time for diagonalization                   ...    0.015 sec
Threshold for overlap eigenvalues          ... 1.000e-08
Number of eigenvalues below threshold      ... 0
Time for construction of square roots      ...    0.007 sec
Total time needed                          ...    0.022 sec

-------------------
DFT GRID GENERATION
-------------------

General Integration Accuracy     IntAcc      ... 4.959
Radial Grid Type                 RadialGrid  ... OptM3 with GC (2021)
Angular Grid (max. ang.)         AngularGrid ... 6 (Lebedev-590)
Angular grid pruning method      GridPruning ... 4 (adaptive)
Weight generation scheme         WeightScheme... Becke
Basis function cutoff            BFCut       ... 1.0000e-11
Integration weight cutoff        WCut        ... 1.0000e-14
Angular grids for H and He will be reduced by one unit
Partially contracted basis set               ... off
Rotationally invariant grid construction     ... off

Total number of grid points                  ...   390066
Total number of batches                      ...     6112
Average number of points per batch           ...       63
Average number of grid points per atom       ...    11145
Time for grid setup =    5.167 sec

--------------------
COSX GRID GENERATION
--------------------

GRIDX 1
-------
General Integration Accuracy     IntAcc      ... 4.020
Radial Grid Type                 RadialGrid  ... OptM3 with GC (2021)
Angular Grid (max. ang.)         AngularGrid ... 2 (Lebedev-110)
Angular grid pruning method      GridPruning ... 4 (adaptive)
Weight generation scheme         WeightScheme... Becke
Basis function cutoff            BFCut       ... 1.0000e-11
Integration weight cutoff        WCut        ... 1.0000e-14
Angular grids for H and He will be reduced by one unit
Partially contracted basis set               ... on
Rotationally invariant grid construction     ... off

Total number of grid points                  ...    42295
Total number of batches                      ...      679
Average number of points per batch           ...       62
Average number of grid points per atom       ...     1208
UseSFitting                                  ... on

GRIDX 2
-------
General Integration Accuracy     IntAcc      ... 4.338
Radial Grid Type                 RadialGrid  ... OptM3 with GC (2021)
Angular Grid (max. ang.)         AngularGrid ... 3 (Lebedev-194)
Angular grid pruning method      GridPruning ... 4 (adaptive)
Weight generation scheme         WeightScheme... Becke
Basis function cutoff            BFCut       ... 1.0000e-11
Integration weight cutoff        WCut        ... 1.0000e-14
Angular grids for H and He will be reduced by one unit
Partially contracted basis set               ... on
Rotationally invariant grid construction     ... off

Total number of grid points                  ...    92182
Total number of batches                      ...     1459
Average number of points per batch           ...       63
Average number of grid points per atom       ...     2634
UseSFitting                                  ... on

GRIDX 3
-------
General Integration Accuracy     IntAcc      ... 4.871
Radial Grid Type                 RadialGrid  ... OptM3 with GC (2021)
Angular Grid (max. ang.)         AngularGrid ... 4 (Lebedev-302)
Angular grid pruning method      GridPruning ... 4 (adaptive)
Weight generation scheme         WeightScheme... Becke
Basis function cutoff            BFCut       ... 1.0000e-11
Integration weight cutoff        WCut        ... 1.0000e-14
Angular grids for H and He will be reduced by one unit
Partially contracted basis set               ... on
Rotationally invariant grid construction     ... off

Total number of grid points                  ...   176813
Total number of batches                      ...     2781
Average number of points per batch           ...       63
Average number of grid points per atom       ...     5052
UseSFitting                                  ... on

Time for X-Grid setup             =    2.551 sec


--------------------
CPCM SOLVATION MODEL
--------------------
CPCM parameters:
  Epsilon                                         ...      80.4000
  Refrac                                          ...       1.3300
  Rsolv                                           ...       1.3000
  Surface type                                    ... GAUSSIAN VDW
  Epsilon function type                           ...         CPCM
Radii:
 Radius for C  used is    3.8550 Bohr (=   2.0400 Ang.)
 Radius for O  used is    3.4469 Bohr (=   1.8240 Ang.)
 Radius for H  used is    2.4944 Bohr (=   1.3200 Ang.)
Calculating surface                               ...        done! (  0.0s)
GEPOL surface points                              ...         1872
GEPOL Volume                                      ...    1936.1862
GEPOL Surface-area                                ...    1018.5119
Calculating surface distance matrix               ...        done! (  0.0s)
Performing Cholesky decomposition & store         ...        done! (  0.2s)
Overall time for CPCM initialization              ...                 0.3s
--------------
SCF ITERATIONS
--------------
ITER       Energy         Delta-E        Max-DP      RMS-DP      [F,P]     Damp
               ***  Starting incremental Fock matrix formation  ***
  0   -694.9098920319   0.000000000000 0.00295285  0.00004297  0.0354563 0.7000
  1   -694.9108101910  -0.000918159094 0.00271118  0.00004211  0.0280295 0.7000
                               ***Turning on DIIS***
  2   -694.9115404813  -0.000730290347 0.00698329  0.00011413  0.0210513 0.0000
  3   -694.9134144230  -0.001873941623 0.00116727  0.00001710  0.0028272 0.0000
  4   -694.9134408262  -0.000026403227 0.00069477  0.00001137  0.0007587 0.0000
               *** Restarting incremental Fock matrix formation ***
                                   *** Resetting DIIS ***
  5   -694.9134443311  -0.000003504878 0.00025210  0.00000394  0.0002352 0.0000
  6   -694.9134441732   0.000000157820 0.00017757  0.00000244  0.0004723 0.0000
  7   -694.9134446315  -0.000000458215 0.00005297  0.00000063  0.0000446 0.0000
  8   -694.9134446534  -0.000000021971 0.00005552  0.00000060  0.0000265 0.0000
  9   -694.9134446768  -0.000000023382 0.00004207  0.00000043  0.0000091 0.0000
 10   -694.9134446805  -0.000000003728 0.00002517  0.00000026  0.0000061 0.0000
                 **** Energy Check signals convergence ****

               *****************************************************
               *                     SUCCESS                       *
               *           SCF CONVERGED AFTER  11 CYCLES          *
               *****************************************************

Old exchange energy                            =    -19.171012051 Eh
New exchange energy                            =    -19.171016800 Eh
Exchange energy change after final integration =     -0.000004749 Eh
Total energy after final integration           =   -694.913449432 Eh
Final COS-X integration done in                =    15.248 sec
Total Energy       :         -694.91344943 Eh          -18909.55630 eV
  Last Energy change         ...   -2.1701e-09  Tolerance :   1.0000e-08
  Last MAX-Density change    ...    0.0000e+00  Tolerance :   1.0000e-07
             **** THE GBW FILE WAS UPDATED (mPQ1_1e_1H_B3LYP_631Gd_opt.gbw) ****
             **** DENSITY mPQ1_1e_1H_B3LYP_631Gd_opt.scfp WAS UPDATED ****
             **** ENERGY FILE WAS UPDATED (mPQ1_1e_1H_B3LYP_631Gd_opt.en.tmp) ****
----------------------
UHF SPIN CONTAMINATION
----------------------

Warning: in a DFT calculation there is little theoretical justification to 
         calculate <S**2> as in Hartree-Fock theory. We will do it anyways
         but you should keep in mind that the values have only limited relevance

Expectation value of <S**2>     :     0.771145
Ideal value S*(S+1) for S=0.5   :     0.750000
Deviation                       :     0.021145

             **** THE GBW FILE WAS UPDATED (mPQ1_1e_1H_B3LYP_631Gd_opt.gbw) ****
             **** DENSITY mPQ1_1e_1H_B3LYP_631Gd_opt.scfp WAS UPDATED ****
Total SCF time: 0 days 0 hours 1 min 49 sec 

Maximum memory used throughout the entire SCF-calculation: 113.0 MB

-------------------------   --------------------
FINAL SINGLE POINT ENERGY      -694.913449431788
-------------------------   --------------------


           ************************************************************
           *        Program running with 4 parallel MPI-processes     *
           *              working on a common directory               *
           ************************************************************
------------------------------------------------------------------------------
                         ORCA SCF GRADIENT CALCULATION
------------------------------------------------------------------------------

 ... reading COSX grid (gridx3)
Gradient of the Kohn-Sham DFT energy:
Kohn-Sham wavefunction type      ... UKS
Hartree-Fock exchange scaling    ...    0.200
Number of operators              ...    2
Number of atoms                  ...   35
Basis set dimensions             ...  262
Integral neglect threshold       ... 2.5e-11
Integral primitive cutoff        ... 2.5e-12
SHARK Integral package           ... ON

Nuc. rep. gradient       (SHARK) ... done (  0.0 sec)
HCore & Overlap gradient (SHARK) ... done (  0.3 sec)
RI-J gradient            (SHARK) ... done (  1.1 sec)
COSX-gradient                    ... done ( 22.7 sec)
Exchange-correlation gradient    ... done

------------------
CARTESIAN GRADIENT
------------------

   1   C   :   -0.000144885   -0.000124808    0.000221724
   2   C   :    0.000196971    0.000501764    0.000609883
   3   C   :    0.000364137   -0.000010744   -0.000854429
   4   C   :    0.000210209    0.000175894    0.001621031
   5   C   :    0.000213908   -0.000760308    0.000402643
   6   C   :   -0.000303207    0.000604920   -0.000468810
   7   C   :    0.000096259   -0.000052339   -0.000223167
   8   C   :    0.000005040   -0.000024506   -0.000051026
   9   C   :   -0.000109235   -0.000107334    0.000146374
  10   C   :   -0.000082216   -0.000065607   -0.000111346
  11   C   :    0.000118902    0.000003348   -0.000025696
  12   C   :    0.000388043   -0.000650392    0.000207065
  13   C   :   -0.000567291    0.000274689   -0.000085387
  14   O   :    0.000290901   -0.000118926   -0.000023327
  15   O   :   -0.000367991    0.000116735   -0.000022964
  16   H   :    0.000107705   -0.000084016   -0.000281580
  17   H   :   -0.000002385    0.000107492   -0.000127118
  18   H   :   -0.000095139   -0.000074298   -0.000022930
  19   H   :    0.000107850   -0.000050810   -0.000317216
  20   H   :    0.000107262   -0.000064317   -0.000415171
  21   H   :   -0.000341630   -0.000021660   -0.000496510
  22   H   :   -0.000030710   -0.000007429   -0.000114048
  23   H   :    0.000015108    0.000167530    0.000152024
  24   H   :    0.000038307    0.000086368    0.000017396
  25   H   :    0.000004184    0.000021191   -0.000000776
  26   H   :   -0.000011268    0.000055177   -0.000001105
  27   H   :    0.000053525   -0.000001176    0.000004472
  28   H   :   -0.000044412    0.000030251    0.000005262
  29   H   :   -0.000102761    0.000020636   -0.000068239
  30   C   :   -0.000193721    0.000082472    0.000124266
  31   H   :    0.000042535   -0.000019265    0.000054523
  32   H   :   -0.000018632    0.000015664   -0.000079290
  33   H   :   -0.000010358    0.000079854   -0.000014528
  34   H   :    0.000097497   -0.000095774    0.000096885
  35   H   :   -0.000013676   -0.000057187    0.000089473

Difference to translation invariance:
           :    0.0000188281   -0.0000469135   -0.0000516413

Difference to rotation invariance:
           :   -0.0000641762    0.0009121477   -0.0019501783

Norm of the cartesian gradient     ...    0.0028671649
RMS gradient                       ...    0.0002798066
MAX gradient                       ...    0.0016210311

-------
TIMINGS
-------

Total SCF gradient time            ...       37.244 sec

One electron gradient       ....       0.260 sec  (  0.7%)
RI-J Coulomb gradient       ....       1.115 sec  (  3.0%)
COSX gradient               ....      22.709 sec  ( 61.0%)
XC gradient                 ....      11.329 sec  ( 30.4%)
CPCM gradient               ....       0.598 sec  (  1.6%)
   A-Matrix (El+Nuc)        ....       0.177 sec  (  0.5%)
   Potential                ....       0.421 sec  (  1.1%)

Maximum memory used throughout the entire SCFGRAD-calculation: 88.9 MB
------------------------------------------------------------------------------
                         ORCA GEOMETRY RELAXATION STEP
------------------------------------------------------------------------------

Reading the OPT-File                    .... done
Getting information on internals        .... done
Copying old internal coords+grads       .... done
Making the new internal coordinates     .... (new redundants).... done
Validating the new internal coordinates .... (new redundants).... done
Calculating the B-matrix                .... done
Calculating the G,G- and P matrices     .... done
Transforming gradient to internals      .... done
Projecting the internal gradient        .... done
Number of atoms                         ....  35
Number of internal coordinates          .... 168
Current Energy                          ....  -694.913449432 Eh
Current gradient norm                   ....     0.002867165 Eh/bohr
Maximum allowed component of the step   ....  0.300
Current trust radius                    ....  0.300
Updating the Hessian (BFGS)             .... done
Forming the augmented Hessian           .... done
Diagonalizing the augmented Hessian     .... done
Last element of RFO vector              ....  0.938745358
Lowest eigenvalues of augmented Hessian:
 -0.000175219  0.000796635  0.002548454  0.008794666  0.010352799
Length of the computed step             ....  0.367098057
Warning: the length of the step is outside the trust region - taking restricted step instead
The input lambda is                     ....    -0.000175
   iter:   1  x=   -0.000323  g=  301.965066 f(x)=     0.044761
   iter:   2  x=   -0.000373  g=  187.849134 f(x)=     0.009350
   iter:   3  x=   -0.000377  g=  162.709002 f(x)=     0.000646
   iter:   4  x=   -0.000377  g=  160.903320 f(x)=     0.000004
   iter:   5  x=   -0.000377  g=  160.893235 f(x)=     0.000000
   iter:   6  x=   -0.000377  g=  160.893235 f(x)=     0.000000
The output lambda is                    ....    -0.000377 (6 iterations)
The final length of the internal step   ....  0.300000000
Converting the step to cartesian space:
 Initial RMS(Int)=    0.0231455025
Transforming coordinates:
 Iter   0:  RMS(Cart)=    0.0545261432 RMS(Int)=    0.8390886352
 Iter   1:  RMS(Cart)=    0.0022821839 RMS(Int)=    0.0016900475
 Iter   2:  RMS(Cart)=    0.0002551280 RMS(Int)=    0.0001530293
 Iter   3:  RMS(Cart)=    0.0000299007 RMS(Int)=    0.0000224103
 Iter   4:  RMS(Cart)=    0.0000034906 RMS(Int)=    0.0000021817
 Iter   5:  RMS(Cart)=    0.0000004113 RMS(Int)=    0.0000003041
 Iter   6:  RMS(Cart)=    0.0000000484 RMS(Int)=    0.0000000316
done
Storing new coordinates                 .... done

                                .--------------------.
          ----------------------|Geometry convergence|-------------------------
          Item                value                   Tolerance       Converged
          ---------------------------------------------------------------------
          Energy change      -0.0001394126            0.0000002000      NO
          RMS gradient        0.0001337965            0.0000080000      NO
          MAX gradient        0.0004340837            0.0000300000      NO
          RMS step            0.0231455025            0.0001000000      NO
          MAX step            0.1178533405            0.0002000000      NO
          ........................................................
          Max(Bonds)      0.0015      Max(Angles)    0.63
          Max(Dihed)        6.75      Max(Improp)    0.00
          ---------------------------------------------------------------------

The optimization has not yet converged - more geometry cycles are needed


    ---------------------------------------------------------------------------
                         Redundant Internal Coordinates
                            (Angstroem and degrees)

        Definition                    Value    dE/dq     Step     New-Value
    ----------------------------------------------------------------------------
     1. B(C   1,C   0)                1.5126 -0.000214  0.0003    1.5129   
     2. B(C   2,C   1)                1.3848 -0.000070  0.0002    1.3850   
     3. B(C   3,C   2)                1.5074 -0.000049  0.0002    1.5076   
     4. B(C   4,C   2)                1.4653  0.000369 -0.0009    1.4644   
     5. B(C   5,C   4)                1.4647 -0.000434  0.0010    1.4657   
     6. B(C   6,C   5)                1.5179 -0.000037  0.0003    1.5182   
     7. B(C   7,C   6)                1.5163  0.000062 -0.0001    1.5162   
     8. B(C   8,C   7)                1.3438  0.000003 -0.0000    1.3437   
     9. B(C   9,C   8)                1.5123 -0.000068  0.0000    1.5123   
    10. B(C  10,C   8)                1.5110 -0.000076  0.0005    1.5115   
    11. B(C  11,C   5)                1.3838  0.000310 -0.0003    1.3835   
    12. B(C  12,C  11)                1.4251  0.000019 -0.0000    1.4251   
    13. B(C  12,C   1)                1.4221  0.000161 -0.0011    1.4210   
    14. B(O  13,C  12)                1.3543  0.000324 -0.0004    1.3539   
    15. B(O  14,C   4)                1.2640  0.000354  0.0000    1.2640   
    16. B(H  15,C   0)                1.0905  0.000026 -0.0000    1.0905   
    17. B(H  16,C   0)                1.0991  0.000003 -0.0000    1.0991   
    18. B(H  17,C   0)                1.0993 -0.000050  0.0001    1.0994   
    19. B(H  18,C   3)                1.0956 -0.000211  0.0015    1.0970   
    20. B(H  19,C   3)                1.0913 -0.000028 -0.0002    1.0911   
    21. B(H  20,C   3)                1.0991  0.000205 -0.0010    1.0981   
    22. B(H  21,C   6)                1.0978  0.000041 -0.0000    1.0978   
    23. B(H  22,C   6)                1.0904 -0.000029 -0.0001    1.0903   
    24. B(H  23,C   7)                1.0913 -0.000018 -0.0000    1.0913   
    25. B(H  24,C   9)                1.0952 -0.000007  0.0000    1.0952   
    26. B(H  25,C   9)                1.0996 -0.000009  0.0000    1.0997   
    27. B(H  26,C   9)                1.0996 -0.000003 -0.0000    1.0996   
    28. B(H  27,C  10)                1.0920 -0.000027  0.0001    1.0921   
    29. B(H  28,C  10)                1.0988  0.000015 -0.0003    1.0986   
    30. B(C  29,C  11)                1.5118 -0.000126  0.0002    1.5119   
    31. B(H  30,C  29)                1.0904 -0.000041  0.0001    1.0905   
    32. B(H  31,C  29)                1.0969  0.000020 -0.0001    1.0968   
    33. B(H  32,C  29)                1.0968 -0.000024  0.0001    1.0969   
    34. B(H  33,C  10)                1.0996 -0.000071  0.0003    1.0999   
    35. B(H  34,O  13)                0.9734 -0.000031  0.0001    0.9735   
    36. A(H  16,C   0,H  17)          107.50  0.000090   -0.06    107.44   
    37. A(C   1,C   0,H  16)          111.34 -0.000004    0.10    111.44   
    38. A(C   1,C   0,H  17)          111.60 -0.000088   -0.02    111.58   
    39. A(H  15,C   0,H  16)          106.96 -0.000188    0.19    107.15   
    40. A(H  15,C   0,H  17)          107.48  0.000156   -0.09    107.39   
    41. A(C   1,C   0,H  15)          111.71  0.000038   -0.12    111.59   
    42. A(C   0,C   1,C  12)          118.35  0.000003    0.16    118.51   
    43. A(C   2,C   1,C  12)          118.54 -0.000120    0.10    118.64   
    44. A(C   0,C   1,C   2)          123.10  0.000116   -0.25    122.85   
    45. A(C   1,C   2,C   4)          119.94 -0.000102    0.02    119.96   
    46. A(C   1,C   2,C   3)          122.59 -0.000017   -0.31    122.28   
    47. A(C   3,C   2,C   4)          117.47  0.000119    0.28    117.75   
    48. A(H  18,C   3,H  19)          108.98  0.000116   -0.16    108.83   
    49. A(C   2,C   3,H  18)          112.06  0.000366   -0.37    111.69   
    50. A(H  19,C   3,H  20)          107.64 -0.000393    0.63    108.27   
    51. A(C   2,C   3,H  20)          111.31 -0.000163    0.17    111.48   
    52. A(C   2,C   3,H  19)          109.56  0.000009   -0.05    109.51   
    53. A(H  18,C   3,H  20)          107.15  0.000042   -0.19    106.95   
    54. A(C   2,C   4,C   5)          119.26  0.000192   -0.09    119.17   
    55. A(C   2,C   4,O  14)          120.32  0.000052    0.07    120.39   
    56. A(C   5,C   4,O  14)          120.41 -0.000244    0.02    120.43   
    57. A(C   4,C   5,C   6)          116.63  0.000236   -0.03    116.60   
    58. A(C   4,C   5,C  11)          120.10 -0.000010    0.04    120.14   
    59. A(C   6,C   5,C  11)          123.25 -0.000226   -0.01    123.24   
    60. A(C   5,C   6,C   7)          112.35  0.000129    0.09    112.44   
    61. A(C   7,C   6,H  22)          110.63 -0.000029   -0.08    110.54   
    62. A(H  21,C   6,H  22)          107.14  0.000054   -0.04    107.10   
    63. A(C   5,C   6,H  22)          108.10  0.000015   -0.05    108.05   
    64. A(C   7,C   6,H  21)          108.94 -0.000062    0.04    108.98   
    65. A(C   5,C   6,H  21)          109.54 -0.000112    0.04    109.58   
    66. A(C   8,C   7,H  23)          117.38 -0.000061    0.04    117.42   
    67. A(C   6,C   7,H  23)          114.48 -0.000052    0.09    114.58   
    68. A(C   6,C   7,C   8)          128.14  0.000113   -0.14    128.00   
    69. A(C   9,C   8,C  10)          114.48 -0.000048    0.07    114.55   
    70. A(C   7,C   8,C  10)          125.00 -0.000061   -0.08    124.93   
    71. A(C   7,C   8,C   9)          120.52  0.000109    0.01    120.52   
    72. A(H  25,C   9,H  26)          106.31  0.000005   -0.01    106.30   
    73. A(H  24,C   9,H  26)          108.25 -0.000016    0.03    108.28   
    74. A(C   8,C   9,H  26)          110.93 -0.000041    0.01    110.94   
    75. A(H  24,C   9,H  25)          108.18  0.000021   -0.03    108.15   
    76. A(C   8,C   9,H  25)          110.93  0.000029   -0.01    110.92   
    77. A(C   8,C   9,H  24)          112.02  0.000004    0.01    112.03   
    78. A(H  28,C  10,H  33)          106.29  0.000005    0.02    106.31   
    79. A(C   8,C  10,H  33)          110.61 -0.000287    0.15    110.75   
    80. A(H  27,C  10,H  33)          108.46  0.000057    0.06    108.52   
    81. A(H  27,C  10,H  28)          107.82 -0.000059   -0.02    107.80   
    82. A(C   8,C  10,H  28)          110.26  0.000185   -0.06    110.20   
    83. A(C   8,C  10,H  27)          113.12  0.000098   -0.13    112.99   
    84. A(C  12,C  11,C  29)          117.35  0.000194   -0.03    117.32   
    85. A(C   5,C  11,C  29)          124.28 -0.000020   -0.01    124.26   
    86. A(C   5,C  11,C  12)          118.37 -0.000174    0.04    118.41   
    87. A(C  11,C  12,O  13)          115.24 -0.000115    0.08    115.31   
    88. A(C   1,C  12,O  13)          120.99 -0.000097    0.02    121.01   
    89. A(C   1,C  12,C  11)          123.78  0.000211   -0.09    123.68   
    90. A(C  12,O  13,H  34)          110.77  0.000126   -0.07    110.70   
    91. A(H  31,C  29,H  32)          106.61  0.000090   -0.03    106.58   
    92. A(H  30,C  29,H  32)          108.03  0.000000    0.01    108.04   
    93. A(C  11,C  29,H  32)          110.69 -0.000117    0.05    110.74   
    94. A(H  30,C  29,H  31)          108.23 -0.000008   -0.01    108.22   
    95. A(C  11,C  29,H  31)          110.86 -0.000060    0.00    110.86   
    96. A(C  11,C  29,H  30)          112.21  0.000098   -0.03    112.18   
    97. D(C  12,C   1,C   0,H  17)    -63.36 -0.000049    0.82    -62.54   
    98. D(C   2,C   1,C   0,H  15)     -3.11 -0.000109    0.48     -2.63   
    99. D(C  12,C   1,C   0,H  16)     56.76  0.000002    0.81     57.57   
   100. D(C  12,C   1,C   0,H  15)    176.28 -0.000214    1.04    177.32   
   101. D(C   2,C   1,C   0,H  17)    117.25  0.000056    0.27    117.52   
   102. D(C   2,C   1,C   0,H  16)   -122.63  0.000107    0.26   -122.38   
   103. D(C   3,C   2,C   1,C   0)     -0.73 -0.000131    0.74      0.01   
   104. D(C   4,C   2,C   1,C  12)     -0.40  0.000044    0.08     -0.32   
   105. D(C   3,C   2,C   1,C  12)    179.88 -0.000027    0.19    180.07   
   106. D(C   4,C   2,C   1,C   0)    178.99 -0.000060    0.64    179.63   
   107. D(H  19,C   3,C   2,C   4)      8.02 -0.000242   -5.80      2.22   
   108. D(H  20,C   3,C   2,C   1)     68.81  0.000411   -6.75     62.05   
   109. D(H  19,C   3,C   2,C   1)   -172.26 -0.000173   -5.90   -178.15   
   110. D(H  18,C   3,C   2,C   4)    129.12  0.000151   -6.28    122.83   
   111. D(H  18,C   3,C   2,C   1)    -51.16  0.000220   -6.38    -57.54   
   112. D(H  20,C   3,C   2,C   4)   -110.92  0.000342   -6.66   -117.57   
   113. D(O  14,C   4,C   2,C   3)     -0.22  0.000010    0.49      0.27   
   114. D(O  14,C   4,C   2,C   1)   -179.95 -0.000057    0.58   -179.37   
   115. D(C   5,C   4,C   2,C   3)    179.27 -0.000101    0.34    179.60   
   116. D(C   5,C   4,C   2,C   1)     -0.46 -0.000169    0.43     -0.04   
   117. D(C  11,C   5,C   4,O  14)   -179.36  0.000080   -0.82   -180.18   
   118. D(C   6,C   5,C   4,O  14)     -0.82  0.000089   -0.78     -1.61   
   119. D(C   6,C   5,C   4,C   2)    179.70  0.000199   -0.63    179.06   
   120. D(C  11,C   5,C   4,C   2)      1.16  0.000190   -0.67      0.49   
   121. D(H  22,C   6,C   5,C  11)   -155.39 -0.000102    0.06   -155.33   
   122. D(H  22,C   6,C   5,C   4)     26.12 -0.000115    0.02     26.15   
   123. D(H  21,C   6,C   5,C  11)    -38.96 -0.000089    0.01    -38.96   
   124. D(H  21,C   6,C   5,C   4)    142.55 -0.000102   -0.03    142.52   
   125. D(C   7,C   6,C   5,C  11)     82.26 -0.000160    0.14     82.40   
   126. D(C   7,C   6,C   5,C   4)    -96.23 -0.000172    0.11    -96.12   
   127. D(C   8,C   7,C   6,C   5)    117.60  0.000220   -1.95    115.65   
   128. D(H  23,C   7,C   6,H  22)    176.49  0.000085   -1.79    174.70   
   129. D(H  23,C   7,C   6,H  21)     58.97  0.000073   -1.72     57.26   
   130. D(H  23,C   7,C   6,C   5)    -62.59  0.000172   -1.86    -64.45   
   131. D(C   8,C   7,C   6,H  22)     -3.32  0.000132   -1.88     -5.20   
   132. D(C   8,C   7,C   6,H  21)   -120.83  0.000120   -1.81   -122.65   
   133. D(C  10,C   8,C   7,H  23)    179.58  0.000104   -0.35    179.23   
   134. D(C  10,C   8,C   7,C   6)     -0.62  0.000055   -0.25     -0.87   
   135. D(C   9,C   8,C   7,H  23)     -1.16  0.000043   -0.25     -1.41   
   136. D(C   9,C   8,C   7,C   6)    178.65 -0.000006   -0.15    178.49   
   137. D(H  26,C   9,C   8,C  10)    -60.64 -0.000070    0.21    -60.43   
   138. D(H  26,C   9,C   8,C   7)    120.03 -0.000015    0.12    120.15   
   139. D(H  25,C   9,C   8,C  10)     57.27 -0.000072    0.20     57.47   
   140. D(H  25,C   9,C   8,C   7)   -122.06 -0.000017    0.11   -121.95   
   141. D(H  24,C   9,C   8,C  10)    178.27 -0.000023    0.16    178.43   
   142. D(H  24,C   9,C   8,C   7)     -1.06  0.000032    0.07     -0.99   
   143. D(H  33,C  10,C   8,C   9)    -69.05 -0.000005   -2.02    -71.07   
   144. D(H  33,C  10,C   8,C   7)    110.25 -0.000062   -1.93    108.33   
   145. D(H  28,C  10,C   8,C   9)     48.23 -0.000061   -1.95     46.28   
   146. D(H  28,C  10,C   8,C   7)   -132.47 -0.000117   -1.86   -134.33   
   147. D(H  27,C  10,C   8,C   9)    169.06  0.000063   -2.11    166.94   
   148. D(H  27,C  10,C   8,C   7)    -11.64  0.000006   -2.02    -13.66   
   149. D(C  29,C  11,C   5,C   6)      0.57 -0.000157    0.62      1.18   
   150. D(C  29,C  11,C   5,C   4)    179.00 -0.000141    0.65    179.66   
   151. D(C  12,C  11,C   5,C   6)   -179.37 -0.000100    0.34   -179.03   
   152. D(C  12,C  11,C   5,C   4)     -0.93 -0.000084    0.37     -0.56   
   153. D(C   1,C  12,C  11,C  29)   -179.91  0.000007   -0.10   -180.00   
   154. D(C   1,C  12,C  11,C   5)      0.04 -0.000046    0.16      0.20   
   155. D(O  13,C  12,C   1,C   2)   -179.63 -0.000017   -0.12   -179.76   
   156. D(O  13,C  12,C   1,C   0)      0.95  0.000082   -0.65      0.30   
   157. D(C  11,C  12,C   1,C   2)      0.65  0.000066   -0.40      0.25   
   158. D(O  13,C  12,C  11,C   5)   -179.70  0.000032   -0.10   -179.79   
   159. D(C  11,C  12,C   1,C   0)   -178.77  0.000164   -0.92   -179.69   
   160. D(O  13,C  12,C  11,C  29)      0.36  0.000085   -0.36      0.01   
   161. D(H  34,O  13,C  12,C  11)   -179.13  0.000024   -0.05   -179.19   
   162. D(H  34,O  13,C  12,C   1)      1.13  0.000099   -0.30      0.82   
   163. D(H  32,C  29,C  11,C  12)     59.24 -0.000050    0.68     59.92   
   164. D(H  32,C  29,C  11,C   5)   -120.69  0.000006    0.40   -120.29   
   165. D(H  31,C  29,C  11,C  12)    -58.85 -0.000051    0.68    -58.17   
   166. D(H  31,C  29,C  11,C   5)    121.21  0.000006    0.41    121.62   
   167. D(H  30,C  29,C  11,C  12)   -179.99 -0.000065    0.71   -179.28   
   168. D(H  30,C  29,C  11,C   5)      0.07 -0.000009    0.43      0.50   
    ----------------------------------------------------------------------------

         *************************************************************
         *                GEOMETRY OPTIMIZATION CYCLE  55            *
         *************************************************************
---------------------------------
CARTESIAN COORDINATES (ANGSTROEM)
---------------------------------
  C     18.540006    1.872959   -0.028446
  C     17.155739    1.294931   -0.224580
  C     16.097869    2.032941   -0.729150
  C     16.242476    3.480220   -1.125816
  C     14.785261    1.406819   -0.900596
  C     14.612097   -0.001478   -0.533204
  C     13.222394   -0.585395   -0.714064
  C     12.412671   -0.560338    0.567571
  C     11.284334    0.124307    0.820022
  C     10.592514   -0.001953    2.158899
  C     10.594707    1.047082   -0.158578
  C     15.676774   -0.721859   -0.021742
  C     16.932888   -0.064659    0.123326
  O     17.931493   -0.828818    0.625219
  O     13.817249    2.069400   -1.371509
  H     18.596237    2.905681   -0.374002
  H     19.296218    1.302882   -0.586215
  H     18.835566    1.864221    1.030421
  H     16.595661    4.096462   -0.289740
  H     15.278207    3.863673   -1.463052
  H     16.966445    3.603009   -1.942327
  H     13.301838   -1.622258   -1.065891
  H     12.717273   -0.018982   -1.496909
  H     12.812862   -1.183019    1.369516
  H     11.110799   -0.700021    2.824938
  H      9.557362   -0.351671    2.034555
  H     10.530327    0.973520    2.662560
  H     11.218111    1.299165   -1.019112
  H     10.313278    1.985374    0.338698
  C     15.600990   -2.173577    0.393871
  H     14.607914   -2.595650    0.236248
  H     16.323771   -2.778698   -0.166899
  H     15.853930   -2.287489    1.455123
  H      9.659288    0.598622   -0.524257
  H     18.752257   -0.311785    0.707621

----------------------------
CARTESIAN COORDINATES (A.U.)
----------------------------
  NO LB      ZA    FRAG     MASS         X           Y           Z
   0 C     6.0000    0    12.011   35.035534    3.539380   -0.053755
   1 C     6.0000    0    12.011   32.419647    2.447065   -0.424394
   2 C     6.0000    0    12.011   30.420564    3.841701   -1.377894
   3 C     6.0000    0    12.011   30.693831    6.576663   -2.127484
   4 C     6.0000    0    12.011   27.940093    2.658503   -1.701880
   5 C     6.0000    0    12.011   27.612862   -0.002793   -1.007609
   6 C     6.0000    0    12.011   24.986704   -1.106237   -1.349385
   7 C     6.0000    0    12.011   23.456549   -1.058886    1.072554
   8 C     6.0000    0    12.011   21.324300    0.234906    1.549618
   9 C     6.0000    0    12.011   20.016951   -0.003691    4.079728
  10 C     6.0000    0    12.011   20.021095    1.978699   -0.299669
  11 C     6.0000    0    12.011   29.624810   -1.364116   -0.041086
  12 C     6.0000    0    12.011   31.998521   -0.122187    0.233052
  13 O     8.0000    0    15.999   33.885611   -1.566238    1.181492
  14 O     8.0000    0    15.999   26.110817    3.910599   -2.591777
  15 H     1.0000    0     1.008   35.141795    5.490942   -0.706762
  16 H     1.0000    0     1.008   36.464568    2.462090   -1.107785
  17 H     1.0000    0     1.008   35.594062    3.522867    1.947213
  18 H     1.0000    0     1.008   31.361254    7.741191   -0.547530
  19 H     1.0000    0     1.008   28.871628    7.301284   -2.764767
  20 H     1.0000    0     1.008   32.061935    6.808700   -3.670467
  21 H     1.0000    0     1.008   25.136830   -3.065623   -2.014242
  22 H     1.0000    0     1.008   24.032164   -0.035871   -2.828747
  23 H     1.0000    0     1.008   24.212801   -2.235582    2.588011
  24 H     1.0000    0     1.008   20.996368   -1.322848    5.338359
  25 H     1.0000    0     1.008   18.060797   -0.664563    3.844751
  26 H     1.0000    0     1.008   19.899435    1.839686    5.031509
  27 H     1.0000    0     1.008   21.199157    2.455066   -1.925843
  28 H     1.0000    0     1.008   19.489270    3.751813    0.640046
  29 C     6.0000    0    12.011   29.481599   -4.107465    0.744309
  30 H     1.0000    0     1.008   27.604957   -4.905067    0.446444
  31 H     1.0000    0     1.008   30.847457   -5.250978   -0.315394
  32 H     1.0000    0     1.008   29.959586   -4.322728    2.749783
  33 H     1.0000    0     1.008   18.253410    1.131232   -0.990701
  34 H     1.0000    0     1.008   35.436631   -0.589188    1.337210

--------------------------------
INTERNAL COORDINATES (ANGSTROEM)
--------------------------------
 C      0   0   0     0.000000000000     0.00000000     0.00000000
 C      1   0   0     1.512871876091     0.00000000     0.00000000
 C      2   1   0     1.385040364339   122.85392693     0.00000000
 C      3   2   1     1.507604934407   122.28376084     0.00000000
 C      3   2   1     1.464364498446   119.96377944   179.62624950
 C      5   3   2     1.465695932305   119.16861397   359.96325175
 C      6   5   3     1.518203820013   116.60470539   179.06368922
 C      7   6   5     1.516201524822   112.44470347   263.87885743
 C      8   7   6     1.343731992093   128.00061747   115.64686025
 C      9   8   7     1.512331344642   120.52490134   178.49133383
 C      9   8   7     1.511541808688   124.92637956   359.13003890
 C      6   5   3     1.383502746465   120.13572733     0.49186470
 C      2   1   3     1.420980132322   118.51071125   179.94485097
 O     13   2   1     1.353901195975   121.00519075     0.29813894
 O      5   3   2     1.264048231068   120.39347056   180.63216450
 H      1   2   3     1.090451954385   111.58900582   357.37253599
 H      1   2   3     1.099068332285   111.44379693   237.62393879
 H      1   2   3     1.099377515663   111.58119058   117.51697330
 H      4   3   2     1.097048746225   111.69158090   302.46178417
 H      4   3   2     1.091135876860   109.50670893   181.84490179
 H      4   3   2     1.098134851015   111.48215311    62.05285685
 H      7   6   5     1.097806161003   109.58451493   142.52140317
 H      7   6   5     1.090328916135   108.04681278    26.14921182
 H      8   7   6     1.091329916266   114.57503500   295.55128769
 H     10   9   8     1.095228711238   112.03143807   359.01050417
 H     10   9   8     1.099683384392   110.91941172   238.04934046
 H     10   9   8     1.099585961390   110.93561222   120.14707558
 H     11   9   8     1.092106983996   112.99296150   346.33741518
 H     11   9   8     1.098579416223   110.19614251   225.67371160
 C     12   6   5     1.511940064855   124.26371680   179.65700333
 H     30  12   6     1.090500137780   112.18149224     0.50289700
 H     30  12   6     1.096835115317   110.86411875   121.61741868
 H     30  12   6     1.096909003243   110.73861246   239.71016555
 H     11   9   8     1.099929574257   110.75273531   108.32495654
 H     14  13   2     0.973533089490   110.69895479     0.82055172

---------------------------
INTERNAL COORDINATES (A.U.)
---------------------------
 C      0   0   0     0.000000000000     0.00000000     0.00000000
 C      1   0   0     2.858913521524     0.00000000     0.00000000
 C      2   1   0     2.617346973027   122.85392693     0.00000000
 C      3   2   1     2.848960444178   122.28376084     0.00000000
 C      3   2   1     2.767247862300   119.96377944   179.62624950
 C      5   3   2     2.769763907658   119.16861397   359.96325175
 C      6   5   3     2.868989435298   116.60470539   179.06368922
 C      7   6   5     2.865205645747   112.44470347   263.87885743
 C      8   7   6     2.539285462444   128.00061747   115.64686025
 C      9   8   7     2.857892065118   120.52490134   178.49133383
 C      9   8   7     2.856400058392   124.92637956   359.13003890
 C      6   5   3     2.614441296347   120.13572733     0.49186470
 C      2   1   3     2.685263291832   118.51071125   179.94485097
 O     13   2   1     2.558502472781   121.00519075     0.29813894
 O      5   3   2     2.388704976786   120.39347056   180.63216450
 H      1   2   3     2.060655555987   111.58900582   357.37253599
 H      1   2   3     2.076938150483   111.44379693   237.62393879
 H      1   2   3     2.077522422394   111.58119058   117.51697330
 H      4   3   2     2.073121685928   111.69158090   302.46178417
 H      4   3   2     2.061947982162   109.50670893   181.84490179
 H      4   3   2     2.075174126534   111.48215311    62.05285685
 H      7   6   5     2.074552992428   109.58451493   142.52140317
 H      7   6   5     2.060423047391   108.04681278    26.14921182
 H      8   7   6     2.062314663499   114.57503500   295.55128769
 H     10   9   8     2.069682318248   112.03143807   359.01050417
 H     10   9   8     2.078100430524   110.91941172   238.04934046
 H     10   9   8     2.077916327732   110.93561222   120.14707558
 H     11   9   8     2.063783108695   112.99296150   346.33741518
 H     11   9   8     2.076014233024   110.19614251   225.67371160
 C     12   6   5     2.857152653480   124.26371680   179.65700333
 H     30  12   6     2.060746609408   112.18149224     0.50289700
 H     30  12   6     2.072717982017   110.86411875   121.61741868
 H     30  12   6     2.072857609962   110.73861246   239.71016555
 H     11   9   8     2.078565661947   110.75273531   108.32495654
 H     14  13   2     1.839710921447   110.69895479     0.82055172


           ************************************************************
           *        Program running with 4 parallel MPI-processes     *
           *              working on a common directory               *
           ************************************************************
------------------------------------------------------------------------------
                   ___                                                        
                  /   \      - P O W E R E D   B Y -                         
                 /     \                                                     
                 |  |  |   _    _      __       _____    __    __             
                 |  |  |  | |  | |    /  \     |  _  \  |  |  /  |          
                  \  \/   | |  | |   /    \    | | | |  |  | /  /          
                 / \  \   | |__| |  /  /\  \   | |_| |  |  |/  /          
                |  |  |   |  __  | /  /__\  \  |    /   |      \           
                |  |  |   | |  | | |   __   |  |    \   |  |\   \          
                \     /   | |  | | |  |  |  |  | |\  \  |  | \   \       
                 \___/    |_|  |_| |__|  |__|  |_| \__\ |__|  \__/        
                                                                              
                      - O R C A' S   B I G   F R I E N D -                    
                                      &                                       
                       - I N T E G R A L  F E E D E R -                       
                                                                              
 v1 FN, 2020, v2 2021                                                         
------------------------------------------------------------------------------


Reading SHARK input file mPQ1_1e_1H_B3LYP_631Gd_opt.SHARKINP.tmp ... ok
----------------------
SHARK INTEGRAL PACKAGE
----------------------

Number of atoms                             ...     35
Number of basis functions                   ...    262
Number of shells                            ...    134
Maximum angular momentum                    ...      2
Integral batch strategy                     ... SHARK/LIBINT Hybrid
RI-J (if used) integral strategy            ... SPLIT-RIJ (Revised 2003 algorithm where possible)
Printlevel                                  ...      1
Contraction scheme used                     ... SEGMENTED contraction
Coulomb Range Separation                    ... NOT USED
Exchange Range Separation                   ... NOT USED
Finite Nucleus Model                        ... NOT USED
Auxiliary Coulomb fitting basis             ... AVAILABLE
   # of basis functions in Aux-J            ...    993
   # of shells in Aux-J                     ...    335
   Maximum angular momentum in Aux-J        ...      4
Auxiliary J/K fitting basis                 ... NOT available
Auxiliary Correlation fitting basis         ... NOT available
Auxiliary 'external' fitting basis          ... NOT available
Integral threshold                          ...     2.500000e-11
Primitive cut-off                           ...     2.500000e-12
Primitive pair pre-selection threshold      ...     2.500000e-12

Calculating pre-screening integrals         ... done (  0.1 sec) Dimension = 134
Organizing shell pair data                  ... done (  0.1 sec)
Shell pair information
Total number of shell pairs                 ...      9045
Shell pairs after pre-screening             ...      7241
Total number of primitive shell pairs       ...     50479
Primitive shell pairs kept                  ...     23394
          la=0 lb=0:   2842 shell pairs
          la=1 lb=0:   2370 shell pairs
          la=1 lb=1:    492 shell pairs
          la=2 lb=0:    998 shell pairs
          la=2 lb=1:    441 shell pairs
          la=2 lb=2:     98 shell pairs

Calculating one electron integrals          ... done (  0.0 sec)
Calculating RI/J V-Matrix + Cholesky decomp.... done (  0.1 sec)
Calculating Nuclear repulsion               ... done (  0.0 sec) ENN=   1095.416164260232 Eh

SHARK setup successfully completed in   0.5 seconds

Maximum memory used throughout the entire GTOINT-calculation: 17.3 MB


           ************************************************************
           *        Program running with 4 parallel MPI-processes     *
           *              working on a common directory               *
           ************************************************************

Diagonalization of the overlap matrix:
Smallest eigenvalue                        ... 3.613e-04
Time for diagonalization                   ...    0.016 sec
Threshold for overlap eigenvalues          ... 1.000e-08
Number of eigenvalues below threshold      ... 0
Time for construction of square roots      ...    0.009 sec
Total time needed                          ...    0.026 sec

-------------------
DFT GRID GENERATION
-------------------

General Integration Accuracy     IntAcc      ... 4.959
Radial Grid Type                 RadialGrid  ... OptM3 with GC (2021)
Angular Grid (max. ang.)         AngularGrid ... 6 (Lebedev-590)
Angular grid pruning method      GridPruning ... 4 (adaptive)
Weight generation scheme         WeightScheme... Becke
Basis function cutoff            BFCut       ... 1.0000e-11
Integration weight cutoff        WCut        ... 1.0000e-14
Angular grids for H and He will be reduced by one unit
Partially contracted basis set               ... off
Rotationally invariant grid construction     ... off

Total number of grid points                  ...   390042
Total number of batches                      ...     6113
Average number of points per batch           ...       63
Average number of grid points per atom       ...    11144
Time for grid setup =    5.072 sec

--------------------
COSX GRID GENERATION
--------------------

GRIDX 1
-------
General Integration Accuracy     IntAcc      ... 4.020
Radial Grid Type                 RadialGrid  ... OptM3 with GC (2021)
Angular Grid (max. ang.)         AngularGrid ... 2 (Lebedev-110)
Angular grid pruning method      GridPruning ... 4 (adaptive)
Weight generation scheme         WeightScheme... Becke
Basis function cutoff            BFCut       ... 1.0000e-11
Integration weight cutoff        WCut        ... 1.0000e-14
Angular grids for H and He will be reduced by one unit
Partially contracted basis set               ... on
Rotationally invariant grid construction     ... off

Total number of grid points                  ...    42272
Total number of batches                      ...      681
Average number of points per batch           ...       62
Average number of grid points per atom       ...     1208
UseSFitting                                  ... on

GRIDX 2
-------
General Integration Accuracy     IntAcc      ... 4.338
Radial Grid Type                 RadialGrid  ... OptM3 with GC (2021)
Angular Grid (max. ang.)         AngularGrid ... 3 (Lebedev-194)
Angular grid pruning method      GridPruning ... 4 (adaptive)
Weight generation scheme         WeightScheme... Becke
Basis function cutoff            BFCut       ... 1.0000e-11
Integration weight cutoff        WCut        ... 1.0000e-14
Angular grids for H and He will be reduced by one unit
Partially contracted basis set               ... on
Rotationally invariant grid construction     ... off

Total number of grid points                  ...    92180
Total number of batches                      ...     1458
Average number of points per batch           ...       63
Average number of grid points per atom       ...     2634
UseSFitting                                  ... on

GRIDX 3
-------
General Integration Accuracy     IntAcc      ... 4.871
Radial Grid Type                 RadialGrid  ... OptM3 with GC (2021)
Angular Grid (max. ang.)         AngularGrid ... 4 (Lebedev-302)
Angular grid pruning method      GridPruning ... 4 (adaptive)
Weight generation scheme         WeightScheme... Becke
Basis function cutoff            BFCut       ... 1.0000e-11
Integration weight cutoff        WCut        ... 1.0000e-14
Angular grids for H and He will be reduced by one unit
Partially contracted basis set               ... on
Rotationally invariant grid construction     ... off

Total number of grid points                  ...   176793
Total number of batches                      ...     2779
Average number of points per batch           ...       63
Average number of grid points per atom       ...     5051
UseSFitting                                  ... on

Time for X-Grid setup             =    2.506 sec


--------------------
CPCM SOLVATION MODEL
--------------------
CPCM parameters:
  Epsilon                                         ...      80.4000
  Refrac                                          ...       1.3300
  Rsolv                                           ...       1.3000
  Surface type                                    ... GAUSSIAN VDW
  Epsilon function type                           ...         CPCM
Radii:
 Radius for C  used is    3.8550 Bohr (=   2.0400 Ang.)
 Radius for O  used is    3.4469 Bohr (=   1.8240 Ang.)
 Radius for H  used is    2.4944 Bohr (=   1.3200 Ang.)
Calculating surface                               ...        done! (  0.0s)
GEPOL surface points                              ...         1875
GEPOL Volume                                      ...    1944.0890
GEPOL Surface-area                                ...    1018.7191
Calculating surface distance matrix               ...        done! (  0.1s)
Performing Cholesky decomposition & store         ...        done! (  0.2s)
Overall time for CPCM initialization              ...                 0.3s
--------------
SCF ITERATIONS
--------------
ITER       Energy         Delta-E        Max-DP      RMS-DP      [F,P]     Damp
               ***  Starting incremental Fock matrix formation  ***
  0   -694.9092656021   0.000000000000 0.00305129  0.00004510  0.0350889 0.7000
  1   -694.9103648188  -0.001099216688 0.00280670  0.00004424  0.0277399 0.7000
                               ***Turning on DIIS***
  2   -694.9112386698  -0.000873851001 0.00722753  0.00012018  0.0208344 0.0000
  3   -694.9134799317  -0.002241261945 0.00123536  0.00001846  0.0027997 0.0000
  4   -694.9135120587  -0.000032127026 0.00074702  0.00001235  0.0007562 0.0000
               *** Restarting incremental Fock matrix formation ***
                                   *** Resetting DIIS ***
  5   -694.9135168829  -0.000004824180 0.00029699  0.00000477  0.0002700 0.0000
  6   -694.9135165572   0.000000325762 0.00021229  0.00000297  0.0005363 0.0000
  7   -694.9135173036  -0.000000746406 0.00005769  0.00000071  0.0000563 0.0000
  8   -694.9135173308  -0.000000027216 0.00004993  0.00000057  0.0000350 0.0000
  9   -694.9135173530  -0.000000022218 0.00003473  0.00000036  0.0000112 0.0000
 10   -694.9135173609  -0.000000007846 0.00002878  0.00000031  0.0000080 0.0000
                 **** Energy Check signals convergence ****

               *****************************************************
               *                     SUCCESS                       *
               *           SCF CONVERGED AFTER  11 CYCLES          *
               *****************************************************

Old exchange energy                            =    -19.170989504 Eh
New exchange energy                            =    -19.170993914 Eh
Exchange energy change after final integration =     -0.000004411 Eh
Total energy after final integration           =   -694.913521773 Eh
Final COS-X integration done in                =    16.983 sec
Total Energy       :         -694.91352177 Eh          -18909.55827 eV
  Last Energy change         ...   -1.0967e-09  Tolerance :   1.0000e-08
  Last MAX-Density change    ...    0.0000e+00  Tolerance :   1.0000e-07
             **** THE GBW FILE WAS UPDATED (mPQ1_1e_1H_B3LYP_631Gd_opt.gbw) ****
             **** DENSITY mPQ1_1e_1H_B3LYP_631Gd_opt.scfp WAS UPDATED ****
             **** ENERGY FILE WAS UPDATED (mPQ1_1e_1H_B3LYP_631Gd_opt.en.tmp) ****
----------------------
UHF SPIN CONTAMINATION
----------------------

Warning: in a DFT calculation there is little theoretical justification to 
         calculate <S**2> as in Hartree-Fock theory. We will do it anyways
         but you should keep in mind that the values have only limited relevance

Expectation value of <S**2>     :     0.771098
Ideal value S*(S+1) for S=0.5   :     0.750000
Deviation                       :     0.021098

             **** THE GBW FILE WAS UPDATED (mPQ1_1e_1H_B3LYP_631Gd_opt.gbw) ****
             **** DENSITY mPQ1_1e_1H_B3LYP_631Gd_opt.scfp WAS UPDATED ****
Total SCF time: 0 days 0 hours 1 min 51 sec 

Maximum memory used throughout the entire SCF-calculation: 112.6 MB

-------------------------   --------------------
FINAL SINGLE POINT ENERGY      -694.913521772514
-------------------------   --------------------


           ************************************************************
           *        Program running with 4 parallel MPI-processes     *
           *              working on a common directory               *
           ************************************************************
------------------------------------------------------------------------------
                         ORCA SCF GRADIENT CALCULATION
------------------------------------------------------------------------------

 ... reading COSX grid (gridx3)
Gradient of the Kohn-Sham DFT energy:
Kohn-Sham wavefunction type      ... UKS
Hartree-Fock exchange scaling    ...    0.200
Number of operators              ...    2
Number of atoms                  ...   35
Basis set dimensions             ...  262
Integral neglect threshold       ... 2.5e-11
Integral primitive cutoff        ... 2.5e-12
SHARK Integral package           ... ON

Nuc. rep. gradient       (SHARK) ... done (  0.0 sec)
HCore & Overlap gradient (SHARK) ... done (  0.3 sec)
RI-J gradient            (SHARK) ... done (  1.1 sec)
COSX-gradient                    ... done ( 22.8 sec)
Exchange-correlation gradient    ... done

------------------
CARTESIAN GRADIENT
------------------

   1   C   :   -0.000121351    0.000148658    0.000095509
   2   C   :    0.000070166   -0.000329579    0.000018643
   3   C   :   -0.000423045    0.000128502   -0.000224134
   4   C   :    0.000304527    0.000240927    0.000682726
   5   C   :    0.000237946   -0.000152262    0.000395188
   6   C   :    0.000028245    0.000248519   -0.000586038
   7   C   :   -0.000035266   -0.000183358    0.000275655
   8   C   :   -0.000104712   -0.000056960   -0.000091552
   9   C   :   -0.000040029   -0.000247052    0.000036947
  10   C   :   -0.000062564   -0.000016172   -0.000055763
  11   C   :    0.000198941    0.000225357    0.000165797
  12   C   :    0.000164336   -0.000052876    0.000537604
  13   C   :   -0.000260848    0.000161329   -0.000207396
  14   O   :    0.000058523   -0.000035538   -0.000045255
  15   O   :   -0.000458572   -0.000187271   -0.000165340
  16   H   :   -0.000161829    0.000040571   -0.000198606
  17   H   :   -0.000042684    0.000042123    0.000003023
  18   H   :    0.000050110    0.000016930    0.000014010
  19   H   :    0.000400246   -0.000068694   -0.000006606
  20   H   :    0.000004924   -0.000314701   -0.000243888
  21   H   :    0.000134477    0.000011864   -0.000138849
  22   H   :    0.000048802   -0.000077402   -0.000233113
  23   H   :    0.000060494    0.000151164    0.000219232
  24   H   :    0.000034135    0.000187264    0.000075241
  25   H   :    0.000000870    0.000011639    0.000005417
  26   H   :   -0.000000063    0.000034866    0.000004459
  27   H   :    0.000031400    0.000016621   -0.000002129
  28   H   :    0.000027199    0.000157457   -0.000079253
  29   H   :   -0.000059395   -0.000045264   -0.000097648
  30   C   :   -0.000059587   -0.000015485   -0.000184366
  31   H   :    0.000013401   -0.000005842   -0.000034995
  32   H   :   -0.000050613   -0.000043511   -0.000007199
  33   H   :    0.000039019    0.000054500    0.000012676
  34   H   :    0.000000814   -0.000115993   -0.000050905
  35   H   :    0.000012233    0.000035816    0.000053480

Difference to translation invariance:
           :    0.0000402506   -0.0000338576   -0.0000574283

Difference to rotation invariance:
           :   -0.0000130517    0.0011824344   -0.0020335771

Norm of the cartesian gradient     ...    0.0018586879
RMS gradient                       ...    0.0001813894
MAX gradient                       ...    0.0006827262

-------
TIMINGS
-------

Total SCF gradient time            ...       38.044 sec

One electron gradient       ....       0.291 sec  (  0.8%)
RI-J Coulomb gradient       ....       1.145 sec  (  3.0%)
COSX gradient               ....      22.762 sec  ( 59.8%)
XC gradient                 ....      12.036 sec  ( 31.6%)
CPCM gradient               ....       0.604 sec  (  1.6%)
   A-Matrix (El+Nuc)        ....       0.182 sec  (  0.5%)
   Potential                ....       0.422 sec  (  1.1%)

Maximum memory used throughout the entire SCFGRAD-calculation: 88.5 MB
------------------------------------------------------------------------------
                         ORCA GEOMETRY RELAXATION STEP
------------------------------------------------------------------------------

Reading the OPT-File                    .... done
Getting information on internals        .... done
Copying old internal coords+grads       .... done
Making the new internal coordinates     .... (new redundants).... done
Validating the new internal coordinates .... (new redundants).... done
Calculating the B-matrix                .... done
Calculating the G,G- and P matrices     .... done
Transforming gradient to internals      .... done
Projecting the internal gradient        .... done
Number of atoms                         ....  35
Number of internal coordinates          .... 168
Current Energy                          ....  -694.913521773 Eh
Current gradient norm                   ....     0.001858688 Eh/bohr
Maximum allowed component of the step   ....  0.300
Current trust radius                    ....  0.300
Updating the Hessian (BFGS)             .... done
Forming the augmented Hessian           .... done
Diagonalizing the augmented Hessian     .... done
Last element of RFO vector              ....  0.999097189
Lowest eigenvalues of augmented Hessian:
 -0.000025547  0.001132737  0.002548316  0.007259018  0.010246658
Length of the computed step             ....  0.042521399
The final length of the internal step   ....  0.042521399
Converting the step to cartesian space:
 Initial RMS(Int)=    0.0032805971
Transforming coordinates:
 Iter   0:  RMS(Cart)=    0.0101129177 RMS(Int)=    0.4845799462
 Iter   1:  RMS(Cart)=    0.0000497780 RMS(Int)=    0.0000342834
 Iter   2:  RMS(Cart)=    0.0000006512 RMS(Int)=    0.0000003591
 Iter   3:  RMS(Cart)=    0.0000000098 RMS(Int)=    0.0000000073
done
Storing new coordinates                 .... done

                                .--------------------.
          ----------------------|Geometry convergence|-------------------------
          Item                value                   Tolerance       Converged
          ---------------------------------------------------------------------
          Energy change      -0.0000723407            0.0000002000      NO
          RMS gradient        0.0001996735            0.0000080000      NO
          MAX gradient        0.0011711366            0.0000300000      NO
          RMS step            0.0032805971            0.0001000000      NO
          MAX step            0.0117700713            0.0002000000      NO
          ........................................................
          Max(Bonds)      0.0003      Max(Angles)    0.15
          Max(Dihed)        0.67      Max(Improp)    0.00
          ---------------------------------------------------------------------

The optimization has not yet converged - more geometry cycles are needed


    ---------------------------------------------------------------------------
                         Redundant Internal Coordinates
                            (Angstroem and degrees)

        Definition                    Value    dE/dq     Step     New-Value
    ----------------------------------------------------------------------------
     1. B(C   1,C   0)                1.5129 -0.000170  0.0002    1.5131   
     2. B(C   2,C   1)                1.3850 -0.000379  0.0002    1.3852   
     3. B(C   3,C   2)                1.5076 -0.000112  0.0001    1.5077   
     4. B(C   4,C   2)                1.4644  0.000150 -0.0001    1.4643   
     5. B(C   5,C   4)                1.4657 -0.000202  0.0003    1.4660   
     6. B(C   6,C   5)                1.5182 -0.000114  0.0001    1.5183   
     7. B(C   7,C   6)                1.5162 -0.000055  0.0001    1.5163   
     8. B(C   8,C   7)                1.3437 -0.000092  0.0000    1.3438   
     9. B(C   9,C   8)                1.5123 -0.000020  0.0001    1.5124   
    10. B(C  10,C   8)                1.5115  0.000083 -0.0001    1.5114   
    11. B(C  11,C   5)                1.3835  0.000139 -0.0002    1.3833   
    12. B(C  12,C  11)                1.4251 -0.000126  0.0001    1.4252   
    13. B(C  12,C   1)                1.4210 -0.000220  0.0002    1.4212   
    14. B(O  13,C  12)                1.3539  0.000049 -0.0001    1.3538   
    15. B(O  14,C   4)                1.2640  0.000317 -0.0002    1.2638   
    16. B(H  15,C   0)                1.0905  0.000099 -0.0001    1.0903   
    17. B(H  16,C   0)                1.0991 -0.000058  0.0000    1.0991   
    18. B(H  17,C   0)                1.0994  0.000025 -0.0000    1.0994   
    19. B(H  18,C   3)                1.0970  0.000085 -0.0001    1.0970   
    20. B(H  19,C   3)                1.0911 -0.000033  0.0000    1.0911   
    21. B(H  20,C   3)                1.0981  0.000190 -0.0002    1.0979   
    22. B(H  21,C   6)                1.0978  0.000151 -0.0002    1.0976   
    23. B(H  22,C   6)                1.0903 -0.000109  0.0001    1.0905   
    24. B(H  23,C   7)                1.0913 -0.000036  0.0000    1.0914   
    25. B(H  24,C   9)                1.0952  0.000001 -0.0000    1.0952   
    26. B(H  25,C   9)                1.0997 -0.000011  0.0000    1.0997   
    27. B(H  26,C   9)                1.0996  0.000010 -0.0000    1.0996   
    28. B(H  27,C  10)                1.0921  0.000110 -0.0001    1.0920   
    29. B(H  28,C  10)                1.0986 -0.000069  0.0001    1.0987   
    30. B(C  29,C  11)                1.5119 -0.000054  0.0001    1.5121   
    31. B(H  30,C  29)                1.0905 -0.000009  0.0000    1.0905   
    32. B(H  31,C  29)                1.0968 -0.000006  0.0000    1.0968   
    33. B(H  32,C  29)                1.0969  0.000018 -0.0000    1.0969   
    34. B(H  33,C  10)                1.0999  0.000066 -0.0000    1.0999   
    35. B(H  34,O  13)                0.9735  0.000038 -0.0000    0.9735   
    36. A(H  16,C   0,H  17)          107.44 -0.000009   -0.02    107.42   
    37. A(C   1,C   0,H  16)          111.44  0.000021   -0.00    111.44   
    38. A(C   1,C   0,H  17)          111.58  0.000162   -0.03    111.55   
    39. A(H  15,C   0,H  16)          107.15  0.000054    0.02    107.18   
    40. A(H  15,C   0,H  17)          107.39  0.000123   -0.04    107.35   
    41. A(C   1,C   0,H  15)          111.59 -0.000341    0.06    111.65   
    42. A(C   0,C   1,C  12)          118.51  0.000641   -0.08    118.43   
    43. A(C   2,C   1,C  12)          118.64  0.000264   -0.02    118.61   
    44. A(C   0,C   1,C   2)          122.85 -0.000905    0.11    122.96   
    45. A(C   1,C   2,C   4)          119.96 -0.000041    0.01    119.97   
    46. A(C   1,C   2,C   3)          122.28 -0.001131    0.14    122.43   
    47. A(C   3,C   2,C   4)          117.75  0.001171   -0.15    117.60   
    48. A(H  18,C   3,H  19)          108.82  0.000395   -0.11    108.71   
    49. A(C   2,C   3,H  18)          111.69  0.000032   -0.02    111.67   
    50. A(H  19,C   3,H  20)          108.27  0.000015    0.03    108.30   
    51. A(C   2,C   3,H  20)          111.48 -0.000056    0.03    111.51   
    52. A(C   2,C   3,H  19)          109.51 -0.000274    0.04    109.55   
    53. A(H  18,C   3,H  20)          106.95 -0.000095    0.03    106.99   
    54. A(C   2,C   4,C   5)          119.17 -0.000194    0.02    119.18   
    55. A(C   2,C   4,O  14)          120.39  0.000587   -0.06    120.33   
    56. A(C   5,C   4,O  14)          120.43 -0.000394    0.05    120.48   
    57. A(C   4,C   5,C   6)          116.60 -0.000233    0.03    116.63   
    58. A(C   4,C   5,C  11)          120.14  0.000195   -0.03    120.11   
    59. A(C   6,C   5,C  11)          123.24  0.000037    0.00    123.25   
    60. A(C   5,C   6,C   7)          112.44  0.000323   -0.04    112.40   
    61. A(C   7,C   6,H  22)          110.54 -0.000227    0.06    110.61   
    62. A(H  21,C   6,H  22)          107.10  0.000067   -0.00    107.10   
    63. A(C   5,C   6,H  22)          108.05 -0.000192    0.06    108.11   
    64. A(C   7,C   6,H  21)          108.98  0.000110   -0.06    108.92   
    65. A(C   5,C   6,H  21)          109.58 -0.000094   -0.02    109.57   
    66. A(C   8,C   7,H  23)          117.42  0.000105   -0.00    117.42   
    67. A(C   6,C   7,H  23)          114.58  0.000252   -0.04    114.53   
    68. A(C   6,C   7,C   8)          128.00 -0.000357    0.05    128.05   
    69. A(C   9,C   8,C  10)          114.55  0.000015   -0.01    114.54   
    70. A(C   7,C   8,C  10)          124.93 -0.000193    0.03    124.95   
    71. A(C   7,C   8,C   9)          120.52  0.000178   -0.02    120.50   
    72. A(H  25,C   9,H  26)          106.30  0.000004   -0.00    106.30   
    73. A(H  24,C   9,H  26)          108.28 -0.000006    0.00    108.28   
    74. A(C   8,C   9,H  26)          110.94 -0.000041    0.01    110.94   
    75. A(H  24,C   9,H  25)          108.15  0.000005   -0.00    108.15   
    76. A(C   8,C   9,H  25)          110.92  0.000025   -0.00    110.92   
    77. A(C   8,C   9,H  24)          112.03  0.000012   -0.00    112.03   
    78. A(H  28,C  10,H  33)          106.31  0.000002    0.00    106.31   
    79. A(C   8,C  10,H  33)          110.75 -0.000154    0.02    110.78   
    80. A(H  27,C  10,H  33)          108.52 -0.000011   -0.01    108.51   
    81. A(H  27,C  10,H  28)          107.80 -0.000108    0.02    107.82   
    82. A(C   8,C  10,H  28)          110.20  0.000125   -0.02    110.18   
    83. A(C   8,C  10,H  27)          112.99  0.000137   -0.01    112.98   
    84. A(C  12,C  11,C  29)          117.32  0.000203   -0.03    117.29   
    85. A(C   5,C  11,C  29)          124.26 -0.000067    0.01    124.27   
    86. A(C   5,C  11,C  12)          118.41 -0.000136    0.02    118.44   
    87. A(C  11,C  12,O  13)          115.31  0.000122   -0.01    115.30   
    88. A(C   1,C  12,O  13)          121.01 -0.000034    0.01    121.02   
    89. A(C   1,C  12,C  11)          123.68 -0.000088    0.00    123.69   
    90. A(C  12,O  13,H  34)          110.70 -0.000017    0.01    110.70   
    91. A(H  31,C  29,H  32)          106.58  0.000014   -0.01    106.57   
    92. A(H  30,C  29,H  32)          108.04  0.000057   -0.01    108.03   
    93. A(C  11,C  29,H  32)          110.74 -0.000095    0.02    110.75   
    94. A(H  30,C  29,H  31)          108.22 -0.000048    0.01    108.23   
    95. A(C  11,C  29,H  31)          110.86  0.000073    0.00    110.87   
    96. A(C  11,C  29,H  30)          112.18 -0.000000   -0.01    112.17   
    97. D(C  12,C   1,C   0,H  17)    -62.54 -0.000063    0.23    -62.30   
    98. D(C   2,C   1,C   0,H  15)     -2.63 -0.000084    0.18     -2.45   
    99. D(C  12,C   1,C   0,H  16)     57.57  0.000051    0.19     57.76   
   100. D(C  12,C   1,C   0,H  15)    177.32 -0.000098    0.26    177.58   
   101. D(C   2,C   1,C   0,H  17)    117.52 -0.000050    0.15    117.66   
   102. D(C   2,C   1,C   0,H  16)   -122.38  0.000064    0.11   -122.27   
   103. D(C   3,C   2,C   1,C   0)      0.01  0.000023    0.05      0.06   
   104. D(C   4,C   2,C   1,C  12)     -0.32  0.000014   -0.13     -0.45   
   105. D(C   3,C   2,C   1,C  12)   -179.94  0.000036   -0.04   -179.97   
   106. D(C   4,C   2,C   1,C   0)    179.63  0.000001   -0.05    179.58   
   107. D(H  19,C   3,C   2,C   4)      2.22 -0.000142    0.64      2.86   
   108. D(H  20,C   3,C   2,C   1)     62.05  0.000028    0.47     62.53   
   109. D(H  19,C   3,C   2,C   1)   -178.16 -0.000168    0.55   -177.60   
   110. D(H  18,C   3,C   2,C   4)    122.84  0.000190    0.51    123.35   
   111. D(H  18,C   3,C   2,C   1)    -57.54  0.000165    0.42    -57.12   
   112. D(H  20,C   3,C   2,C   4)   -117.57  0.000053    0.56   -117.01   
   113. D(O  14,C   4,C   2,C   3)      0.27  0.000030   -0.03      0.23   
   114. D(O  14,C   4,C   2,C   1)   -179.37  0.000059    0.05   -179.32   
   115. D(C   5,C   4,C   2,C   3)    179.60 -0.000091    0.23    179.83   
   116. D(C   5,C   4,C   2,C   1)     -0.04 -0.000061    0.32      0.28   
   117. D(C  11,C   5,C   4,O  14)    179.82 -0.000033   -0.06    179.77   
   118. D(C   6,C   5,C   4,O  14)     -1.61 -0.000051    0.01     -1.59   
   119. D(C   6,C   5,C   4,C   2)    179.06  0.000062   -0.25    178.81   
   120. D(C  11,C   5,C   4,C   2)      0.49  0.000080   -0.32      0.17   
   121. D(H  22,C   6,C   5,C  11)   -155.33 -0.000071    0.36   -154.97   
   122. D(H  22,C   6,C   5,C   4)     26.15 -0.000055    0.29     26.44   
   123. D(H  21,C   6,C   5,C  11)    -38.96 -0.000150    0.38    -38.57   
   124. D(H  21,C   6,C   5,C   4)    142.52 -0.000134    0.31    142.83   
   125. D(C   7,C   6,C   5,C  11)     82.40  0.000140    0.27     82.67   
   126. D(C   7,C   6,C   5,C   4)    -96.12  0.000156    0.20    -95.92   
   127. D(C   8,C   7,C   6,C   5)    115.65 -0.000128    0.07    115.72   
   128. D(H  23,C   7,C   6,H  22)    174.70  0.000086   -0.07    174.64   
   129. D(H  23,C   7,C   6,H  21)     57.26  0.000071   -0.07     57.19   
   130. D(H  23,C   7,C   6,C   5)    -64.45 -0.000099    0.02    -64.42   
   131. D(C   8,C   7,C   6,H  22)     -5.20  0.000057   -0.02     -5.22   
   132. D(C   8,C   7,C   6,H  21)   -122.65  0.000042   -0.02   -122.67   
   133. D(C  10,C   8,C   7,H  23)    179.23 -0.000160    0.21    179.43   
   134. D(C  10,C   8,C   7,C   6)     -0.87 -0.000130    0.16     -0.71   
   135. D(C   9,C   8,C   7,H  23)     -1.41 -0.000130    0.17     -1.24   
   136. D(C   9,C   8,C   7,C   6)    178.49 -0.000100    0.12    178.61   
   137. D(H  26,C   9,C   8,C  10)    -60.43 -0.000008    0.14    -60.29   
   138. D(H  26,C   9,C   8,C   7)    120.15 -0.000034    0.17    120.32   
   139. D(H  25,C   9,C   8,C  10)     57.47 -0.000013    0.14     57.62   
   140. D(H  25,C   9,C   8,C   7)   -121.95 -0.000039    0.17   -121.78   
   141. D(H  24,C   9,C   8,C  10)    178.43  0.000020    0.13    178.57   
   142. D(H  24,C   9,C   8,C   7)     -0.99 -0.000006    0.16     -0.82   
   143. D(H  33,C  10,C   8,C   9)    -71.07 -0.000094    0.67    -70.40   
   144. D(H  33,C  10,C   8,C   7)    108.32 -0.000065    0.64    108.96   
   145. D(H  28,C  10,C   8,C   9)     46.28 -0.000108    0.67     46.95   
   146. D(H  28,C  10,C   8,C   7)   -134.33 -0.000078    0.64   -133.69   
   147. D(H  27,C  10,C   8,C   9)    166.94 -0.000065    0.67    167.61   
   148. D(H  27,C  10,C   8,C   7)    -13.66 -0.000035    0.64    -13.02   
   149. D(C  29,C  11,C   5,C   6)      1.18  0.000049   -0.03      1.15   
   150. D(C  29,C  11,C   5,C   4)    179.66  0.000026    0.04    179.70   
   151. D(C  12,C  11,C   5,C   6)   -179.03 -0.000028    0.07   -178.97   
   152. D(C  12,C  11,C   5,C   4)     -0.56 -0.000051    0.14     -0.42   
   153. D(C   1,C  12,C  11,C  29)    180.00 -0.000070    0.14    180.14   
   154. D(C   1,C  12,C  11,C   5)      0.20  0.000002    0.05      0.25   
   155. D(O  13,C  12,C   1,C   2)   -179.75 -0.000004    0.02   -179.73   
   156. D(O  13,C  12,C   1,C   0)      0.30  0.000009   -0.06      0.24   
   157. D(C  11,C  12,C   1,C   2)      0.25  0.000016   -0.06      0.20   
   158. D(O  13,C  12,C  11,C   5)   -179.79  0.000022   -0.02   -179.82   
   159. D(C  11,C  12,C   1,C   0)   -179.69  0.000029   -0.14   -179.83   
   160. D(O  13,C  12,C  11,C  29)      0.00 -0.000051    0.06      0.07   
   161. D(H  34,O  13,C  12,C  11)   -179.19  0.000040   -0.05   -179.24   
   162. D(H  34,O  13,C  12,C   1)      0.82  0.000059   -0.13      0.70   
   163. D(H  32,C  29,C  11,C  12)     59.92  0.000026   -0.04     59.89   
   164. D(H  32,C  29,C  11,C   5)   -120.29 -0.000052    0.06   -120.23   
   165. D(H  31,C  29,C  11,C  12)    -58.17  0.000022   -0.04    -58.21   
   166. D(H  31,C  29,C  11,C   5)    121.62 -0.000056    0.06    121.68   
   167. D(H  30,C  29,C  11,C  12)   -179.28  0.000032   -0.04   -179.32   
   168. D(H  30,C  29,C  11,C   5)      0.50 -0.000046    0.05      0.56   
    ----------------------------------------------------------------------------

         *************************************************************
         *                GEOMETRY OPTIMIZATION CYCLE  56            *
         *************************************************************
---------------------------------
CARTESIAN COORDINATES (ANGSTROEM)
---------------------------------
  C     18.540685    1.871627   -0.024309
  C     17.156308    1.294545   -0.224310
  C     16.097411    2.032734   -0.726969
  C     16.236563    3.481518   -1.120503
  C     14.786152    1.405098   -0.902370
  C     14.612837   -0.003377   -0.534458
  C     13.222951   -0.587616   -0.713922
  C     12.413504   -0.557381    0.567859
  C     11.284756    0.127294    0.818578
  C     10.596101    0.007535    2.159746
  C     10.591173    1.043007   -0.163692
  C     15.678299   -0.723701   -0.025101
  C     16.934345   -0.066224    0.120332
  O     17.933153   -0.830963    0.620672
  O     13.818681    2.068591   -1.372461
  H     18.597769    2.906623   -0.362487
  H     19.297179    1.304727   -0.585021
  H     18.835634    1.855986    1.034648
  H     16.595105    4.095480   -0.285139
  H     15.268921    3.865622   -1.447199
  H     16.953138    3.608412   -1.942582
  H     13.302635   -1.626184   -1.060086
  H     12.717942   -0.025470   -1.500090
  H     12.814452   -1.177126    1.371751
  H     11.118519   -0.683879    2.829483
  H      9.562147   -0.347272    2.039848
  H     10.530873    0.986154    2.656872
  H     11.207959    1.281731   -1.032595
  H     10.319895    1.988348    0.326020
  C     15.603596   -2.175700    0.390130
  H     14.610557   -2.598134    0.233090
  H     16.326312   -2.780261   -0.171329
  H     15.857300   -2.290110    1.451132
  H      9.649818    0.596255   -0.515832
  H     18.754140   -0.314273    0.702793

----------------------------
CARTESIAN COORDINATES (A.U.)
----------------------------
  NO LB      ZA    FRAG     MASS         X           Y           Z
   0 C     6.0000    0    12.011   35.036816    3.536862   -0.045937
   1 C     6.0000    0    12.011   32.420723    2.446335   -0.423884
   2 C     6.0000    0    12.011   30.419699    3.841312   -1.373772
   3 C     6.0000    0    12.011   30.682657    6.579116   -2.117443
   4 C     6.0000    0    12.011   27.941777    2.655251   -1.705233
   5 C     6.0000    0    12.011   27.614261   -0.006381   -1.009980
   6 C     6.0000    0    12.011   24.987756   -1.110433   -1.349117
   7 C     6.0000    0    12.011   23.458122   -1.053297    1.073098
   8 C     6.0000    0    12.011   21.325098    0.240552    1.546888
   9 C     6.0000    0    12.011   20.023730    0.014239    4.081328
  10 C     6.0000    0    12.011   20.014417    1.970998   -0.309333
  11 C     6.0000    0    12.011   29.627691   -1.367596   -0.047435
  12 C     6.0000    0    12.011   32.001275   -0.125145    0.227394
  13 O     8.0000    0    15.999   33.888748   -1.570292    1.172900
  14 O     8.0000    0    15.999   26.113522    3.909070   -2.593575
  15 H     1.0000    0     1.008   35.144691    5.492722   -0.685001
  16 H     1.0000    0     1.008   36.466384    2.465577   -1.105530
  17 H     1.0000    0     1.008   35.594189    3.507306    1.955201
  18 H     1.0000    0     1.008   31.360203    7.739336   -0.538834
  19 H     1.0000    0     1.008   28.854080    7.304966   -2.734810
  20 H     1.0000    0     1.008   32.036789    6.818910   -3.670947
  21 H     1.0000    0     1.008   25.138337   -3.073043   -2.003271
  22 H     1.0000    0     1.008   24.033427   -0.048131   -2.834759
  23 H     1.0000    0     1.008   24.215806   -2.224445    2.592233
  24 H     1.0000    0     1.008   21.010956   -1.292344    5.346948
  25 H     1.0000    0     1.008   18.069839   -0.656249    3.854754
  26 H     1.0000    0     1.008   19.900467    1.863561    5.020761
  27 H     1.0000    0     1.008   21.179973    2.422121   -1.951322
  28 H     1.0000    0     1.008   19.501775    3.757433    0.616089
  29 C     6.0000    0    12.011   29.486524   -4.111476    0.737239
  30 H     1.0000    0     1.008   27.609952   -4.909762    0.440477
  31 H     1.0000    0     1.008   30.852258   -5.253932   -0.323766
  32 H     1.0000    0     1.008   29.965953   -4.327680    2.742242
  33 H     1.0000    0     1.008   18.235513    1.126759   -0.974781
  34 H     1.0000    0     1.008   35.440188   -0.593890    1.328085

--------------------------------
INTERNAL COORDINATES (ANGSTROEM)
--------------------------------
 C      0   0   0     0.000000000000     0.00000000     0.00000000
 C      1   0   0     1.513116982931     0.00000000     0.00000000
 C      2   1   0     1.385226061768   122.96349130     0.00000000
 C      3   2   1     1.507715712383   122.42778929     0.05660197
 C      3   2   1     1.464272957558   119.97280643   179.58115984
 C      5   3   2     1.466014466955   119.18397654     0.28046140
 C      6   5   3     1.518330438975   116.63116340   178.81114841
 C      7   6   5     1.516272007244   112.40110998   264.07709743
 C      8   7   6     1.343767340692   128.04673103   115.71844610
 C      9   8   7     1.512388712175   120.50352323   178.61341289
 C      9   8   7     1.511436825855   124.95272662   359.28716485
 C      6   5   3     1.383300457636   120.10863353     0.17008579
 C      2   1   3     1.421174408147   118.42550289   180.03190473
 O     13   2   1     1.353802826362   121.01544793     0.23929270
 O      5   3   2     1.263806556837   120.33482885   180.68375535
 H      1   2   3     1.090339895706   111.64976555   357.54941592
 H      1   2   3     1.099116893330   111.44290913   237.72917425
 H      1   2   3     1.099376202970   111.55252209   117.66480768
 H      4   3   2     1.096966334135   111.66706722   302.88494372
 H      4   3   2     1.091144180720   109.54593859   182.39519876
 H      4   3   2     1.097905373919   111.51448043    62.52582977
 H      7   6   5     1.097635012531   109.56678979   142.83305351
 H      7   6   5     1.090459495214   108.10676494    26.44034532
 H      8   7   6     1.091369023321   114.53381131   295.57618566
 H     10   9   8     1.095226494426   112.02859791   359.17522725
 H     10   9   8     1.099693095354   110.91521093   238.22280705
 H     10   9   8     1.099583997208   110.94410466   120.31875420
 H     11   9   8     1.091973521645   112.97835651   346.97669480
 H     11   9   8     1.098671649656   110.17764189   226.31474961
 C     12   6   5     1.512050907748   124.27132573   179.70195018
 H     30  12   6     1.090522265154   112.17441173     0.55621089
 H     30  12   6     1.096835970009   110.86518443   121.67539431
 H     30  12   6     1.096895800439   110.75437128   239.76786206
 H     11   9   8     1.099881426939   110.77704182   108.96127085
 H     14  13   2     0.973514660724   110.70475548     0.69483583

---------------------------
INTERNAL COORDINATES (A.U.)
---------------------------
 C      0   0   0     0.000000000000     0.00000000     0.00000000
 C      1   0   0     2.859376706325     0.00000000     0.00000000
 C      2   1   0     2.617697890312   122.96349130     0.00000000
 C      3   2   1     2.849169784213   122.42778929     0.05660197
 C      3   2   1     2.767074875091   119.97280643   179.58115984
 C      5   3   2     2.770365850912   119.18397654     0.28046140
 C      6   5   3     2.869228710458   116.63116340   178.81114841
 C      7   6   5     2.865338838222   112.40110998   264.07709743
 C      8   7   6     2.539352261616   128.04673103   115.71844610
 C      9   8   7     2.858000474045   120.50352323   178.61341289
 C      9   8   7     2.856201669590   124.95272662   359.28716485
 C      6   5   3     2.614059025860   120.10863353     0.17008579
 C      2   1   3     2.685630419936   118.42550289   180.03190473
 O     13   2   1     2.558316581153   121.01544793     0.23929270
 O      5   3   2     2.388248278676   120.33482885   180.68375535
 H      1   2   3     2.060443795773   111.64976555   357.54941592
 H      1   2   3     2.077029917561   111.44290913   237.72917425
 H      1   2   3     2.077519941763   111.55252209   117.66480768
 H      4   3   2     2.072965949648   111.66706722   302.88494372
 H      4   3   2     2.061963674183   109.54593859   182.39519876
 H      4   3   2     2.074740477667   111.51448043    62.52582977
 H      7   6   5     2.074229568687   109.56678979   142.83305351
 H      7   6   5     2.060669806089   108.10676494    26.44034532
 H      8   7   6     2.062388565121   114.53381131   295.57618566
 H     10   9   8     2.069678129080   112.02859791   359.17522725
 H     10   9   8     2.078118781583   110.91521093   238.22280705
 H     10   9   8     2.077912615965   110.94410466   120.31875420
 H     11   9   8     2.063530901403   112.97835651   346.97669480
 H     11   9   8     2.076188528954   110.17764189   226.31474961
 C     12   6   5     2.857362116191   124.27132573   179.70195018
 H     30  12   6     2.060788424084   112.17441173     0.55621089
 H     30  12   6     2.072719597152   110.86518443   121.67539431
 H     30  12   6     2.072832660279   110.75437128   239.76786206
 H     11   9   8     2.078474676701   110.77704182   108.96127085
 H     14  13   2     1.839676096126   110.70475548     0.69483583


           ************************************************************
           *        Program running with 4 parallel MPI-processes     *
           *              working on a common directory               *
           ************************************************************
------------------------------------------------------------------------------
                   ___                                                        
                  /   \      - P O W E R E D   B Y -                         
                 /     \                                                     
                 |  |  |   _    _      __       _____    __    __             
                 |  |  |  | |  | |    /  \     |  _  \  |  |  /  |          
                  \  \/   | |  | |   /    \    | | | |  |  | /  /          
                 / \  \   | |__| |  /  /\  \   | |_| |  |  |/  /          
                |  |  |   |  __  | /  /__\  \  |    /   |      \           
                |  |  |   | |  | | |   __   |  |    \   |  |\   \          
                \     /   | |  | | |  |  |  |  | |\  \  |  | \   \       
                 \___/    |_|  |_| |__|  |__|  |_| \__\ |__|  \__/        
                                                                              
                      - O R C A' S   B I G   F R I E N D -                    
                                      &                                       
                       - I N T E G R A L  F E E D E R -                       
                                                                              
 v1 FN, 2020, v2 2021                                                         
------------------------------------------------------------------------------


Reading SHARK input file mPQ1_1e_1H_B3LYP_631Gd_opt.SHARKINP.tmp ... ok
----------------------
SHARK INTEGRAL PACKAGE
----------------------

Number of atoms                             ...     35
Number of basis functions                   ...    262
Number of shells                            ...    134
Maximum angular momentum                    ...      2
Integral batch strategy                     ... SHARK/LIBINT Hybrid
RI-J (if used) integral strategy            ... SPLIT-RIJ (Revised 2003 algorithm where possible)
Printlevel                                  ...      1
Contraction scheme used                     ... SEGMENTED contraction
Coulomb Range Separation                    ... NOT USED
Exchange Range Separation                   ... NOT USED
Finite Nucleus Model                        ... NOT USED
Auxiliary Coulomb fitting basis             ... AVAILABLE
   # of basis functions in Aux-J            ...    993
   # of shells in Aux-J                     ...    335
   Maximum angular momentum in Aux-J        ...      4
Auxiliary J/K fitting basis                 ... NOT available
Auxiliary Correlation fitting basis         ... NOT available
Auxiliary 'external' fitting basis          ... NOT available
Integral threshold                          ...     2.500000e-11
Primitive cut-off                           ...     2.500000e-12
Primitive pair pre-selection threshold      ...     2.500000e-12

Calculating pre-screening integrals         ... done (  0.1 sec) Dimension = 134
Organizing shell pair data                  ... done (  0.1 sec)
Shell pair information
Total number of shell pairs                 ...      9045
Shell pairs after pre-screening             ...      7242
Total number of primitive shell pairs       ...     50479
Primitive shell pairs kept                  ...     23395
          la=0 lb=0:   2843 shell pairs
          la=1 lb=0:   2372 shell pairs
          la=1 lb=1:    492 shell pairs
          la=2 lb=0:    996 shell pairs
          la=2 lb=1:    441 shell pairs
          la=2 lb=2:     98 shell pairs

Calculating one electron integrals          ... done (  0.0 sec)
Calculating RI/J V-Matrix + Cholesky decomp.... done (  0.1 sec)
Calculating Nuclear repulsion               ... done (  0.0 sec) ENN=   1095.366662871796 Eh

SHARK setup successfully completed in   0.5 seconds

Maximum memory used throughout the entire GTOINT-calculation: 17.3 MB


           ************************************************************
           *        Program running with 4 parallel MPI-processes     *
           *              working on a common directory               *
           ************************************************************

Diagonalization of the overlap matrix:
Smallest eigenvalue                        ... 3.616e-04
Time for diagonalization                   ...    0.016 sec
Threshold for overlap eigenvalues          ... 1.000e-08
Number of eigenvalues below threshold      ... 0
Time for construction of square roots      ...    0.008 sec
Total time needed                          ...    0.030 sec

-------------------
DFT GRID GENERATION
-------------------

General Integration Accuracy     IntAcc      ... 4.959
Radial Grid Type                 RadialGrid  ... OptM3 with GC (2021)
Angular Grid (max. ang.)         AngularGrid ... 6 (Lebedev-590)
Angular grid pruning method      GridPruning ... 4 (adaptive)
Weight generation scheme         WeightScheme... Becke
Basis function cutoff            BFCut       ... 1.0000e-11
Integration weight cutoff        WCut        ... 1.0000e-14
Angular grids for H and He will be reduced by one unit
Partially contracted basis set               ... off
Rotationally invariant grid construction     ... off

Total number of grid points                  ...   390045
Total number of batches                      ...     6114
Average number of points per batch           ...       63
Average number of grid points per atom       ...    11144
Time for grid setup =    5.228 sec

--------------------
COSX GRID GENERATION
--------------------

GRIDX 1
-------
General Integration Accuracy     IntAcc      ... 4.020
Radial Grid Type                 RadialGrid  ... OptM3 with GC (2021)
Angular Grid (max. ang.)         AngularGrid ... 2 (Lebedev-110)
Angular grid pruning method      GridPruning ... 4 (adaptive)
Weight generation scheme         WeightScheme... Becke
Basis function cutoff            BFCut       ... 1.0000e-11
Integration weight cutoff        WCut        ... 1.0000e-14
Angular grids for H and He will be reduced by one unit
Partially contracted basis set               ... on
Rotationally invariant grid construction     ... off

Total number of grid points                  ...    42272
Total number of batches                      ...      680
Average number of points per batch           ...       62
Average number of grid points per atom       ...     1208
UseSFitting                                  ... on

GRIDX 2
-------
General Integration Accuracy     IntAcc      ... 4.338
Radial Grid Type                 RadialGrid  ... OptM3 with GC (2021)
Angular Grid (max. ang.)         AngularGrid ... 3 (Lebedev-194)
Angular grid pruning method      GridPruning ... 4 (adaptive)
Weight generation scheme         WeightScheme... Becke
Basis function cutoff            BFCut       ... 1.0000e-11
Integration weight cutoff        WCut        ... 1.0000e-14
Angular grids for H and He will be reduced by one unit
Partially contracted basis set               ... on
Rotationally invariant grid construction     ... off

Total number of grid points                  ...    92173
Total number of batches                      ...     1461
Average number of points per batch           ...       63
Average number of grid points per atom       ...     2634
UseSFitting                                  ... on

GRIDX 3
-------
General Integration Accuracy     IntAcc      ... 4.871
Radial Grid Type                 RadialGrid  ... OptM3 with GC (2021)
Angular Grid (max. ang.)         AngularGrid ... 4 (Lebedev-302)
Angular grid pruning method      GridPruning ... 4 (adaptive)
Weight generation scheme         WeightScheme... Becke
Basis function cutoff            BFCut       ... 1.0000e-11
Integration weight cutoff        WCut        ... 1.0000e-14
Angular grids for H and He will be reduced by one unit
Partially contracted basis set               ... on
Rotationally invariant grid construction     ... off

Total number of grid points                  ...   176789
Total number of batches                      ...     2779
Average number of points per batch           ...       63
Average number of grid points per atom       ...     5051
UseSFitting                                  ... on

Time for X-Grid setup             =    2.471 sec


--------------------
CPCM SOLVATION MODEL
--------------------
CPCM parameters:
  Epsilon                                         ...      80.4000
  Refrac                                          ...       1.3300
  Rsolv                                           ...       1.3000
  Surface type                                    ... GAUSSIAN VDW
  Epsilon function type                           ...         CPCM
Radii:
 Radius for C  used is    3.8550 Bohr (=   2.0400 Ang.)
 Radius for O  used is    3.4469 Bohr (=   1.8240 Ang.)
 Radius for H  used is    2.4944 Bohr (=   1.3200 Ang.)
Calculating surface                               ...        done! (  0.0s)
GEPOL surface points                              ...         1875
GEPOL Volume                                      ...    1945.7360
GEPOL Surface-area                                ...    1018.8413
Calculating surface distance matrix               ...        done! (  0.0s)
Performing Cholesky decomposition & store         ...        done! (  0.2s)
Overall time for CPCM initialization              ...                 0.2s
--------------
SCF ITERATIONS
--------------
ITER       Energy         Delta-E        Max-DP      RMS-DP      [F,P]     Damp
               ***  Starting incremental Fock matrix formation  ***
  0   -694.9134062786   0.000000000000 0.00036625  0.00001005  0.0038047 0.7000
  1   -694.9134394617  -0.000033183138 0.00033501  0.00000935  0.0030043 0.7000
                               ***Turning on DIIS***
  2   -694.9134658156  -0.000026353865 0.00085944  0.00002463  0.0022531 0.0000
  3   -694.9135332973  -0.000067481715 0.00021515  0.00000507  0.0002941 0.0000
               *** Restarting incremental Fock matrix formation ***
                                   *** Resetting DIIS ***
  4   -694.9135343240  -0.000001026732 0.00003371  0.00000082  0.0000273 0.0000
  5   -694.9135343280  -0.000000004007 0.00002216  0.00000045  0.0000485 0.0000
  6   -694.9135343431  -0.000000015075 0.00000920  0.00000017  0.0000160 0.0000
  7   -694.9135343531  -0.000000009961 0.00000897  0.00000011  0.0000068 0.0000
  8   -694.9135343523   0.000000000746 0.00000660  0.00000008  0.0000034 0.0000
  9   -694.9135343524  -0.000000000057 0.00000401  0.00000005  0.0000012 0.0000
 10   -694.9135343513   0.000000001069 0.00000405  0.00000005  0.0000014 0.0000
                            ***DIIS convergence achieved***

               *****************************************************
               *                     SUCCESS                       *
               *           SCF CONVERGED AFTER  11 CYCLES          *
               *****************************************************

Old exchange energy                            =    -19.170953520 Eh
New exchange energy                            =    -19.170957854 Eh
Exchange energy change after final integration =     -0.000004333 Eh
Total energy after final integration           =   -694.913538677 Eh
Final COS-X integration done in                =    15.273 sec
Total Energy       :         -694.91353868 Eh          -18909.55873 eV
  Last Energy change         ...    8.1078e-09  Tolerance :   1.0000e-08
  Last MAX-Density change    ...    0.0000e+00  Tolerance :   1.0000e-07
             **** THE GBW FILE WAS UPDATED (mPQ1_1e_1H_B3LYP_631Gd_opt.gbw) ****
             **** DENSITY mPQ1_1e_1H_B3LYP_631Gd_opt.scfp WAS UPDATED ****
             **** ENERGY FILE WAS UPDATED (mPQ1_1e_1H_B3LYP_631Gd_opt.en.tmp) ****
----------------------
UHF SPIN CONTAMINATION
----------------------

Warning: in a DFT calculation there is little theoretical justification to 
         calculate <S**2> as in Hartree-Fock theory. We will do it anyways
         but you should keep in mind that the values have only limited relevance

Expectation value of <S**2>     :     0.771106
Ideal value S*(S+1) for S=0.5   :     0.750000
Deviation                       :     0.021106

             **** THE GBW FILE WAS UPDATED (mPQ1_1e_1H_B3LYP_631Gd_opt.gbw) ****
             **** DENSITY mPQ1_1e_1H_B3LYP_631Gd_opt.scfp WAS UPDATED ****
Total SCF time: 0 days 0 hours 1 min 45 sec 

Maximum memory used throughout the entire SCF-calculation: 112.8 MB

-------------------------   --------------------
FINAL SINGLE POINT ENERGY      -694.913538676520
-------------------------   --------------------


           ************************************************************
           *        Program running with 4 parallel MPI-processes     *
           *              working on a common directory               *
           ************************************************************
------------------------------------------------------------------------------
                         ORCA SCF GRADIENT CALCULATION
------------------------------------------------------------------------------

 ... reading COSX grid (gridx3)
Gradient of the Kohn-Sham DFT energy:
Kohn-Sham wavefunction type      ... UKS
Hartree-Fock exchange scaling    ...    0.200
Number of operators              ...    2
Number of atoms                  ...   35
Basis set dimensions             ...  262
Integral neglect threshold       ... 2.5e-11
Integral primitive cutoff        ... 2.5e-12
SHARK Integral package           ... ON

Nuc. rep. gradient       (SHARK) ... done (  0.0 sec)
HCore & Overlap gradient (SHARK) ... done (  0.3 sec)
RI-J gradient            (SHARK) ... done (  1.1 sec)
COSX-gradient                    ... done ( 22.5 sec)
Exchange-correlation gradient    ... done

------------------
CARTESIAN GRADIENT
------------------

   1   C   :    0.000021184    0.000122343    0.000077388
   2   C   :    0.000051783   -0.000334892   -0.000052030
   3   C   :   -0.000484626    0.000149899    0.000088466
   4   C   :    0.000085914    0.000145493    0.000225467
   5   C   :    0.000307348   -0.000024792   -0.000234954
   6   C   :    0.000098767    0.000032042   -0.000186649
   7   C   :   -0.000051814   -0.000151908    0.000239001
   8   C   :   -0.000054397   -0.000086912   -0.000024689
   9   C   :    0.000010229   -0.000113924    0.000024705
  10   C   :    0.000001209    0.000030580   -0.000009390
  11   C   :    0.000079959    0.000133128    0.000045933
  12   C   :    0.000047039    0.000093904    0.000330223
  13   C   :   -0.000098041    0.000016406   -0.000140460
  14   O   :    0.000001689   -0.000015232   -0.000028274
  15   O   :   -0.000103598    0.000058522    0.000013260
  16   H   :   -0.000069550   -0.000069031   -0.000056803
  17   H   :   -0.000006492   -0.000004109    0.000041158
  18   H   :    0.000056840    0.000013060    0.000004147
  19   H   :    0.000202079   -0.000057549   -0.000023626
  20   H   :   -0.000036836   -0.000122920   -0.000105274
  21   H   :   -0.000002824   -0.000005083   -0.000033367
  22   H   :    0.000051160   -0.000033305   -0.000117952
  23   H   :    0.000015287    0.000100279    0.000120325
  24   H   :   -0.000026381    0.000066938    0.000041944
  25   H   :   -0.000001336    0.000005152    0.000006362
  26   H   :    0.000008961    0.000022513   -0.000009183
  27   H   :    0.000009117    0.000016133    0.000007517
  28   H   :    0.000003077    0.000058189   -0.000015485
  29   H   :   -0.000046515   -0.000044893   -0.000037668
  30   C   :   -0.000012334   -0.000014531   -0.000150654
  31   H   :   -0.000014888    0.000009886   -0.000038018
  32   H   :   -0.000036294   -0.000048938    0.000004351
  33   H   :    0.000034140    0.000021293    0.000004506
  34   H   :   -0.000012313   -0.000054190   -0.000090699
  35   H   :    0.000005543    0.000050410    0.000027842

Difference to translation invariance:
           :    0.0000330855   -0.0000360393   -0.0000525788

Difference to rotation invariance:
           :    0.0000899622    0.0010378945   -0.0019991181

Norm of the cartesian gradient     ...    0.0010841445
RMS gradient                       ...    0.0001058017
MAX gradient                       ...    0.0004846256

-------
TIMINGS
-------

Total SCF gradient time            ...       37.139 sec

One electron gradient       ....       0.265 sec  (  0.7%)
RI-J Coulomb gradient       ....       1.131 sec  (  3.0%)
COSX gradient               ....      22.523 sec  ( 60.6%)
XC gradient                 ....      11.371 sec  ( 30.6%)
CPCM gradient               ....       0.602 sec  (  1.6%)
   A-Matrix (El+Nuc)        ....       0.180 sec  (  0.5%)
   Potential                ....       0.422 sec  (  1.1%)

Maximum memory used throughout the entire SCFGRAD-calculation: 88.9 MB
------------------------------------------------------------------------------
                         ORCA GEOMETRY RELAXATION STEP
------------------------------------------------------------------------------

Reading the OPT-File                    .... done
Getting information on internals        .... done
Copying old internal coords+grads       .... done
Making the new internal coordinates     .... (new redundants).... done
Validating the new internal coordinates .... (new redundants).... done
Calculating the B-matrix                .... done
Calculating the G,G- and P matrices     .... done
Transforming gradient to internals      .... done
Projecting the internal gradient        .... done
Number of atoms                         ....  35
Number of internal coordinates          .... 168
Current Energy                          ....  -694.913538677 Eh
Current gradient norm                   ....     0.001084144 Eh/bohr
Maximum allowed component of the step   ....  0.300
Current trust radius                    ....  0.300
Updating the Hessian (BFGS)             .... done
Forming the augmented Hessian           .... done
Diagonalizing the augmented Hessian     .... done
Last element of RFO vector              ....  0.999040307
Lowest eigenvalues of augmented Hessian:
 -0.000013156  0.001273432  0.002546036  0.005724300  0.010235187
Length of the computed step             ....  0.043842357
The final length of the internal step   ....  0.043842357
Converting the step to cartesian space:
 Initial RMS(Int)=    0.0033825113
Transforming coordinates:
 Iter   0:  RMS(Cart)=    0.0073509451 RMS(Int)=    0.0033823011
 Iter   1:  RMS(Cart)=    0.0000389474 RMS(Int)=    0.0000292059
 Iter   2:  RMS(Cart)=    0.0000005392 RMS(Int)=    0.0000003205
 Iter   3:  RMS(Cart)=    0.0000000080 RMS(Int)=    0.0000000062
done
Storing new coordinates                 .... done

                                .--------------------.
          ----------------------|Geometry convergence|-------------------------
          Item                value                   Tolerance       Converged
          ---------------------------------------------------------------------
          Energy change      -0.0000169040            0.0000002000      NO
          RMS gradient        0.0000806567            0.0000080000      NO
          MAX gradient        0.0003094873            0.0000300000      NO
          RMS step            0.0033825113            0.0001000000      NO
          MAX step            0.0146910327            0.0002000000      NO
          ........................................................
          Max(Bonds)      0.0002      Max(Angles)    0.13
          Max(Dihed)        0.84      Max(Improp)    0.00
          ---------------------------------------------------------------------

The optimization has not yet converged - more geometry cycles are needed


    ---------------------------------------------------------------------------
                         Redundant Internal Coordinates
                            (Angstroem and degrees)

        Definition                    Value    dE/dq     Step     New-Value
    ----------------------------------------------------------------------------
     1. B(C   1,C   0)                1.5131  0.000033  0.0000    1.5131   
     2. B(C   2,C   1)                1.3852  0.000071 -0.0001    1.3852   
     3. B(C   3,C   2)                1.5077 -0.000023  0.0001    1.5078   
     4. B(C   4,C   2)                1.4643 -0.000167  0.0002    1.4645   
     5. B(C   5,C   4)                1.4660  0.000087  0.0001    1.4661   
     6. B(C   6,C   5)                1.5183  0.000022  0.0000    1.5184   
     7. B(C   7,C   6)                1.5163 -0.000005  0.0001    1.5163   
     8. B(C   8,C   7)                1.3438 -0.000038  0.0000    1.3438   
     9. B(C   9,C   8)                1.5124 -0.000006  0.0000    1.5124   
    10. B(C  10,C   8)                1.5114  0.000094 -0.0002    1.5113   
    11. B(C  11,C   5)                1.3833 -0.000021 -0.0001    1.3832   
    12. B(C  12,C  11)                1.4252 -0.000132  0.0002    1.4254   
    13. B(C  12,C   1)                1.4212 -0.000156  0.0002    1.4214   
    14. B(O  13,C  12)                1.3538 -0.000020 -0.0000    1.3538   
    15. B(O  14,C   4)                1.2638  0.000107 -0.0002    1.2637   
    16. B(H  15,C   0)                1.0903 -0.000046  0.0001    1.0904   
    17. B(H  16,C   0)                1.0991 -0.000028  0.0001    1.0992   
    18. B(H  17,C   0)                1.0994  0.000017 -0.0000    1.0994   
    19. B(H  18,C   3)                1.0970  0.000015  0.0001    1.0971   
    20. B(H  19,C   3)                1.0911  0.000027 -0.0001    1.0910   
    21. B(H  20,C   3)                1.0979  0.000020 -0.0002    1.0977   
    22. B(H  21,C   6)                1.0976  0.000073 -0.0002    1.0975   
    23. B(H  22,C   6)                1.0905 -0.000045  0.0001    1.0906   
    24. B(H  23,C   7)                1.0914 -0.000014  0.0000    1.0914   
    25. B(H  24,C   9)                1.0952  0.000004 -0.0000    1.0952   
    26. B(H  25,C   9)                1.0997 -0.000015  0.0000    1.0997   
    27. B(H  26,C   9)                1.0996  0.000016 -0.0000    1.0995   
    28. B(H  27,C  10)                1.0920  0.000023 -0.0001    1.0919   
    29. B(H  28,C  10)                1.0987 -0.000046  0.0001    1.0988   
    30. B(C  29,C  11)                1.5121 -0.000025  0.0001    1.5121   
    31. B(H  30,C  29)                1.0905  0.000011  0.0000    1.0905   
    32. B(H  31,C  29)                1.0968 -0.000000 -0.0000    1.0968   
    33. B(H  32,C  29)                1.0969  0.000013 -0.0000    1.0969   
    34. B(H  33,C  10)                1.0999  0.000064 -0.0001    1.0998   
    35. B(H  34,O  13)                0.9735  0.000038 -0.0001    0.9735   
    36. A(H  16,C   0,H  17)          107.42 -0.000043   -0.00    107.42   
    37. A(C   1,C   0,H  16)          111.44  0.000012    0.01    111.46   
    38. A(C   1,C   0,H  17)          111.55  0.000112   -0.05    111.50   
    39. A(H  15,C   0,H  16)          107.18  0.000031    0.03    107.21   
    40. A(H  15,C   0,H  17)          107.35  0.000036   -0.04    107.31   
    41. A(C   1,C   0,H  15)          111.65 -0.000147    0.05    111.70   
    42. A(C   0,C   1,C  12)          118.43  0.000143   -0.04    118.39   
    43. A(C   2,C   1,C  12)          118.61  0.000109   -0.02    118.59   
    44. A(C   0,C   1,C   2)          122.96 -0.000252    0.06    123.02   
    45. A(C   1,C   2,C   4)          119.97 -0.000031    0.01    119.99   
    46. A(C   1,C   2,C   3)          122.43 -0.000279    0.07    122.50   
    47. A(C   3,C   2,C   4)          117.60  0.000309   -0.08    117.52   
    48. A(H  18,C   3,H  19)          108.71  0.000186   -0.13    108.58   
    49. A(C   2,C   3,H  18)          111.67  0.000003   -0.05    111.61   
    50. A(H  19,C   3,H  20)          108.30  0.000002    0.08    108.38   
    51. A(C   2,C   3,H  20)          111.51 -0.000022    0.05    111.56   
    52. A(C   2,C   3,H  19)          109.55 -0.000123    0.04    109.58   
    53. A(H  18,C   3,H  20)          106.99 -0.000038    0.02    107.01   
    54. A(C   2,C   4,C   5)          119.18 -0.000092    0.01    119.20   
    55. A(C   2,C   4,O  14)          120.33  0.000067   -0.02    120.31   
    56. A(C   5,C   4,O  14)          120.48  0.000025    0.01    120.49   
    57. A(C   4,C   5,C   6)          116.63  0.000058    0.01    116.64   
    58. A(C   4,C   5,C  11)          120.11  0.000081   -0.02    120.09   
    59. A(C   6,C   5,C  11)          123.25 -0.000138    0.02    123.26   
    60. A(C   5,C   6,C   7)          112.40  0.000304   -0.06    112.34   
    61. A(C   7,C   6,H  22)          110.61 -0.000190    0.08    110.69   
    62. A(H  21,C   6,H  22)          107.10  0.000061   -0.01    107.09   
    63. A(C   5,C   6,H  22)          108.11 -0.000116    0.07    108.18   
    64. A(C   7,C   6,H  21)          108.92  0.000053   -0.07    108.85   
    65. A(C   5,C   6,H  21)          109.57 -0.000124   -0.01    109.56   
    66. A(C   8,C   7,H  23)          117.42  0.000087   -0.01    117.41   
    67. A(C   6,C   7,H  23)          114.53  0.000219   -0.05    114.48   
    68. A(C   6,C   7,C   8)          128.05 -0.000307    0.06    128.11   
    69. A(C   9,C   8,C  10)          114.54  0.000025    0.00    114.54   
    70. A(C   7,C   8,C  10)          124.95 -0.000140    0.02    124.98   
    71. A(C   7,C   8,C   9)          120.50  0.000115   -0.02    120.48   
    72. A(H  25,C   9,H  26)          106.30  0.000002   -0.00    106.30   
    73. A(H  24,C   9,H  26)          108.28 -0.000009    0.01    108.29   
    74. A(C   8,C   9,H  26)          110.94 -0.000007    0.01    110.95   
    75. A(H  24,C   9,H  25)          108.15  0.000006   -0.01    108.14   
    76. A(C   8,C   9,H  25)          110.92 -0.000007   -0.00    110.91   
    77. A(C   8,C   9,H  24)          112.03  0.000014   -0.00    112.03   
    78. A(H  28,C  10,H  33)          106.31 -0.000008    0.00    106.31   
    79. A(C   8,C  10,H  33)          110.78 -0.000016    0.03    110.80   
    80. A(H  27,C  10,H  33)          108.51 -0.000037    0.02    108.53   
    81. A(H  27,C  10,H  28)          107.82 -0.000029    0.01    107.83   
    82. A(C   8,C  10,H  28)          110.18  0.000050   -0.03    110.15   
    83. A(C   8,C  10,H  27)          112.98  0.000036   -0.03    112.95   
    84. A(C  12,C  11,C  29)          117.29  0.000134   -0.04    117.26   
    85. A(C   5,C  11,C  29)          124.27 -0.000111    0.02    124.29   
    86. A(C   5,C  11,C  12)          118.44 -0.000023    0.02    118.46   
    87. A(C  11,C  12,O  13)          115.30  0.000106   -0.02    115.28   
    88. A(C   1,C  12,O  13)          121.02 -0.000063    0.02    121.04   
    89. A(C   1,C  12,C  11)          123.69 -0.000044    0.00    123.69   
    90. A(C  12,O  13,H  34)          110.70 -0.000061    0.01    110.72   
    91. A(H  31,C  29,H  32)          106.57 -0.000012   -0.00    106.57   
    92. A(H  30,C  29,H  32)          108.03  0.000048   -0.01    108.02   
    93. A(C  11,C  29,H  32)          110.75 -0.000043    0.02    110.77   
    94. A(H  30,C  29,H  31)          108.23 -0.000031    0.01    108.24   
    95. A(C  11,C  29,H  31)          110.87  0.000083   -0.02    110.85   
    96. A(C  11,C  29,H  30)          112.17 -0.000044    0.00    112.18   
    97. D(C  12,C   1,C   0,H  17)    -62.30 -0.000019    0.42    -61.88   
    98. D(C   2,C   1,C   0,H  15)     -2.45 -0.000059    0.49     -1.97   
    99. D(C  12,C   1,C   0,H  16)     57.76  0.000011    0.39     58.15   
   100. D(C  12,C   1,C   0,H  15)    177.58 -0.000040    0.48    178.06   
   101. D(C   2,C   1,C   0,H  17)    117.66 -0.000038    0.43    118.10   
   102. D(C   2,C   1,C   0,H  16)   -122.27 -0.000008    0.40   -121.87   
   103. D(C   3,C   2,C   1,C   0)      0.06  0.000029   -0.03      0.03   
   104. D(C   4,C   2,C   1,C  12)     -0.45 -0.000028    0.07     -0.39   
   105. D(C   3,C   2,C   1,C  12)   -179.98  0.000010   -0.02   -179.99   
   106. D(C   4,C   2,C   1,C   0)    179.58 -0.000009    0.06    179.64   
   107. D(H  19,C   3,C   2,C   4)      2.86 -0.000028   -0.67      2.19   
   108. D(H  20,C   3,C   2,C   1)     62.53  0.000025   -0.74     61.78   
   109. D(H  19,C   3,C   2,C   1)   -177.60 -0.000067   -0.59   -178.19   
   110. D(H  18,C   3,C   2,C   4)    123.35  0.000125   -0.84    122.51   
   111. D(H  18,C   3,C   2,C   1)    -57.12  0.000086   -0.76    -57.88   
   112. D(H  20,C   3,C   2,C   4)   -117.01  0.000064   -0.82   -117.83   
   113. D(O  14,C   4,C   2,C   3)      0.23 -0.000053    0.09      0.32   
   114. D(O  14,C   4,C   2,C   1)   -179.32 -0.000014    0.02   -179.30   
   115. D(C   5,C   4,C   2,C   3)    179.83  0.000016    0.07    179.90   
   116. D(C   5,C   4,C   2,C   1)      0.28  0.000056   -0.00      0.28   
   117. D(C  11,C   5,C   4,O  14)    179.77  0.000025   -0.10    179.66   
   118. D(C   6,C   5,C   4,O  14)     -1.59  0.000024   -0.04     -1.63   
   119. D(C   6,C   5,C   4,C   2)    178.81 -0.000046   -0.02    178.79   
   120. D(C  11,C   5,C   4,C   2)      0.17 -0.000045   -0.08      0.09   
   121. D(H  22,C   6,C   5,C  11)   -154.97 -0.000014    0.10   -154.86   
   122. D(H  22,C   6,C   5,C   4)     26.44 -0.000016    0.04     26.48   
   123. D(H  21,C   6,C   5,C  11)    -38.57 -0.000074    0.13    -38.44   
   124. D(H  21,C   6,C   5,C   4)    142.83 -0.000076    0.07    142.90   
   125. D(C   7,C   6,C   5,C  11)     82.67  0.000109   -0.01     82.66   
   126. D(C   7,C   6,C   5,C   4)    -95.92  0.000107   -0.08    -96.00   
   127. D(C   8,C   7,C   6,C   5)    115.72 -0.000037   -0.19    115.52   
   128. D(H  23,C   7,C   6,H  22)    174.64  0.000042   -0.34    174.30   
   129. D(H  23,C   7,C   6,H  21)     57.19  0.000047   -0.34     56.85   
   130. D(H  23,C   7,C   6,C   5)    -64.42 -0.000032   -0.23    -64.66   
   131. D(C   8,C   7,C   6,H  22)     -5.22  0.000038   -0.30     -5.52   
   132. D(C   8,C   7,C   6,H  21)   -122.67  0.000043   -0.30   -122.97   
   133. D(C  10,C   8,C   7,H  23)    179.43 -0.000026    0.13    179.57   
   134. D(C  10,C   8,C   7,C   6)     -0.71 -0.000022    0.09     -0.62   
   135. D(C   9,C   8,C   7,H  23)     -1.24 -0.000015    0.06     -1.18   
   136. D(C   9,C   8,C   7,C   6)    178.61 -0.000011    0.02    178.64   
   137. D(H  26,C   9,C   8,C  10)    -60.29 -0.000001    0.14    -60.15   
   138. D(H  26,C   9,C   8,C   7)    120.32 -0.000010    0.20    120.52   
   139. D(H  25,C   9,C   8,C  10)     57.62 -0.000008    0.14     57.76   
   140. D(H  25,C   9,C   8,C   7)   -121.78 -0.000017    0.21   -121.57   
   141. D(H  24,C   9,C   8,C  10)    178.57  0.000005    0.13    178.70   
   142. D(H  24,C   9,C   8,C   7)     -0.82 -0.000004    0.19     -0.63   
   143. D(H  33,C  10,C   8,C   9)    -70.40 -0.000077    0.38    -70.02   
   144. D(H  33,C  10,C   8,C   7)    108.96 -0.000066    0.32    109.28   
   145. D(H  28,C  10,C   8,C   9)     46.95 -0.000066    0.38     47.34   
   146. D(H  28,C  10,C   8,C   7)   -133.69 -0.000055    0.32   -133.37   
   147. D(H  27,C  10,C   8,C   9)    167.61 -0.000043    0.36    167.97   
   148. D(H  27,C  10,C   8,C   7)    -13.02 -0.000033    0.29    -12.73   
   149. D(C  29,C  11,C   5,C   6)      1.15  0.000061   -0.15      1.00   
   150. D(C  29,C  11,C   5,C   4)    179.70  0.000063   -0.09    179.62   
   151. D(C  12,C  11,C   5,C   6)   -178.97  0.000004    0.03   -178.94   
   152. D(C  12,C  11,C   5,C   4)     -0.42  0.000005    0.10     -0.32   
   153. D(C   1,C  12,C  11,C  29)   -179.86 -0.000030    0.14   -179.73   
   154. D(C   1,C  12,C  11,C   5)      0.25  0.000024   -0.03      0.22   
   155. D(O  13,C  12,C   1,C   2)   -179.73  0.000009   -0.07   -179.80   
   156. D(O  13,C  12,C   1,C   0)      0.24 -0.000010   -0.06      0.18   
   157. D(C  11,C  12,C   1,C   2)      0.20 -0.000013   -0.05      0.15   
   158. D(O  13,C  12,C  11,C   5)   -179.82  0.000004   -0.01   -179.83   
   159. D(C  11,C  12,C   1,C   0)   -179.83 -0.000031   -0.04   -179.88   
   160. D(O  13,C  12,C  11,C  29)      0.07 -0.000050    0.16      0.23   
   161. D(H  34,O  13,C  12,C  11)   -179.24  0.000044   -0.16   -179.40   
   162. D(H  34,O  13,C  12,C   1)      0.69  0.000024   -0.14      0.55   
   163. D(H  32,C  29,C  11,C  12)     59.89  0.000022    0.02     59.90   
   164. D(H  32,C  29,C  11,C   5)   -120.23 -0.000035    0.20   -120.04   
   165. D(H  31,C  29,C  11,C  12)    -58.21  0.000011    0.02    -58.19   
   166. D(H  31,C  29,C  11,C   5)    121.68 -0.000046    0.20    121.87   
   167. D(H  30,C  29,C  11,C  12)   -179.32  0.000022    0.02   -179.31   
   168. D(H  30,C  29,C  11,C   5)      0.56 -0.000035    0.20      0.75   
    ----------------------------------------------------------------------------

         *************************************************************
         *                GEOMETRY OPTIMIZATION CYCLE  57            *
         *************************************************************
---------------------------------
CARTESIAN COORDINATES (ANGSTROEM)
---------------------------------
  C     18.539489    1.871802   -0.021402
  C     17.155456    1.294891   -0.224339
  C     16.096996    2.032013   -0.729277
  C     16.233881    3.481016   -1.123142
  C     14.785947    1.403769   -0.905900
  C     14.612177   -0.004415   -0.536834
  C     13.222542   -0.589024   -0.717288
  C     12.413577   -0.558560    0.564856
  C     11.286810    0.128426    0.818385
  C     10.600114    0.007412    2.160480
  C     10.592957    1.046525   -0.161216
  C     15.677620   -0.724114   -0.026830
  C     16.933463   -0.066126    0.120144
  O     17.931667   -0.831009    0.621382
  O     13.819509    2.066751   -1.378411
  H     18.596079    2.909513   -0.351545
  H     19.296364    1.309129   -0.585969
  H     18.834370    1.848905    1.037421
  H     16.576863    4.097497   -0.282948
  H     15.268699    3.860649   -1.461675
  H     16.961151    3.611424   -1.934980
  H     13.302935   -1.628129   -1.061142
  H     12.717440   -0.028921   -1.504999
  H     12.813382   -1.181554    1.366839
  H     11.123970   -0.684060    2.829017
  H      9.566279   -0.348275    2.041791
  H     10.534683    0.985635    2.658275
  H     11.206663    1.280517   -1.033471
  H     10.329979    1.994031    0.329080
  C     15.602961   -2.175284    0.391622
  H     14.610638   -2.598874    0.233178
  H     16.327628   -2.780332   -0.166784
  H     15.854108   -2.287422    1.453449
  H      9.647130    0.605046   -0.507613
  H     18.753283   -0.315232    0.702343

----------------------------
CARTESIAN COORDINATES (A.U.)
----------------------------
  NO LB      ZA    FRAG     MASS         X           Y           Z
   0 C     6.0000    0    12.011   35.034556    3.537193   -0.040445
   1 C     6.0000    0    12.011   32.419113    2.446990   -0.423939
   2 C     6.0000    0    12.011   30.418914    3.839948   -1.378133
   3 C     6.0000    0    12.011   30.677590    6.578166   -2.122431
   4 C     6.0000    0    12.011   27.941390    2.652739   -1.711903
   5 C     6.0000    0    12.011   27.613013   -0.008344   -1.014469
   6 C     6.0000    0    12.011   24.986983   -1.113095   -1.355478
   7 C     6.0000    0    12.011   23.458261   -1.055526    1.067424
   8 C     6.0000    0    12.011   21.328981    0.242690    1.546523
   9 C     6.0000    0    12.011   20.031313    0.014008    4.082716
  10 C     6.0000    0    12.011   20.017787    1.977646   -0.304655
  11 C     6.0000    0    12.011   29.626408   -1.368376   -0.050702
  12 C     6.0000    0    12.011   31.999607   -0.124961    0.227040
  13 O     8.0000    0    15.999   33.885941   -1.570379    1.174241
  14 O     8.0000    0    15.999   26.115088    3.905593   -2.604818
  15 H     1.0000    0     1.008   35.141496    5.498182   -0.664323
  16 H     1.0000    0     1.008   36.464843    2.473896   -1.107320
  17 H     1.0000    0     1.008   35.591802    3.493923    1.960442
  18 H     1.0000    0     1.008   31.325732    7.743147   -0.534695
  19 H     1.0000    0     1.008   28.853659    7.295569   -2.762165
  20 H     1.0000    0     1.008   32.051930    6.824602   -3.656582
  21 H     1.0000    0     1.008   25.138903   -3.076718   -2.005268
  22 H     1.0000    0     1.008   24.032478   -0.054652   -2.844036
  23 H     1.0000    0     1.008   24.213784   -2.232814    2.582951
  24 H     1.0000    0     1.008   21.021257   -1.292687    5.346068
  25 H     1.0000    0     1.008   18.077647   -0.658144    3.858425
  26 H     1.0000    0     1.008   19.907666    1.862581    5.023412
  27 H     1.0000    0     1.008   21.177523    2.419827   -1.952977
  28 H     1.0000    0     1.008   19.520831    3.768173    0.621871
  29 C     6.0000    0    12.011   29.485324   -4.110691    0.740059
  30 H     1.0000    0     1.008   27.610104   -4.911160    0.440643
  31 H     1.0000    0     1.008   30.854745   -5.254066   -0.315176
  32 H     1.0000    0     1.008   29.959923   -4.322602    2.746621
  33 H     1.0000    0     1.008   18.230433    1.143371   -0.959250
  34 H     1.0000    0     1.008   35.438570   -0.595703    1.327235

--------------------------------
INTERNAL COORDINATES (ANGSTROEM)
--------------------------------
 C      0   0   0     0.000000000000     0.00000000     0.00000000
 C      1   0   0     1.513128326401     0.00000000     0.00000000
 C      2   1   0     1.385152712887   123.02097999     0.00000000
 C      3   2   1     1.507805147330   122.49704848     0.03309538
 C      3   2   1     1.464491538480   119.98407855   179.63722731
 C      5   3   2     1.466079425446   119.19552731     0.27708717
 C      6   5   3     1.518360143031   116.63990599   178.79339707
 C      7   6   5     1.516327015446   112.33644204   264.00216735
 C      8   7   6     1.343811595429   128.10698368   115.52361762
 C      9   8   7     1.512420465207   120.47860400   178.63570080
 C      9   8   7     1.511276676796   124.97644328   359.38027582
 C      6   5   3     1.383198295334   120.08525454     0.09025452
 C      2   1   3     1.421378785755   118.38742642   180.02264331
 O     13   2   1     1.353771442231   121.03627989     0.17662254
 O      5   3   2     1.263650509392   120.31101548   180.70219280
 H      1   2   3     1.090430972515   111.69713270   358.03494938
 H      1   2   3     1.099179350803   111.45529648   238.13007657
 H      1   2   3     1.099357786902   111.50467686   118.09536456
 H      4   3   2     1.097092346562   111.61329648   302.12155031
 H      4   3   2     1.091010380570   109.58069455   181.80710771
 H      4   3   2     1.097728274722   111.56143890    61.78178249
 H      7   6   5     1.097468638449   109.55704895   142.89951048
 H      7   6   5     1.090565412044   108.17908335    26.48060142
 H      8   7   6     1.091394350649   114.48361757   295.34323383
 H     10   9   8     1.095217606285   112.02532208   359.36617191
 H     10   9   8     1.099734543260   110.91229185   238.42878528
 H     10   9   8     1.099545977882   110.95144318   120.52219766
 H     11   9   8     1.091885895800   112.95118317   347.26825589
 H     11   9   8     1.098779421876   110.15183020   226.63144813
 C     12   6   5     1.512141269700   124.28694244   179.61565419
 H     30  12   6     1.090522323307   112.17813258     0.75177960
 H     30  12   6     1.096832659807   110.84770886   121.87481556
 H     30  12   6     1.096871220952   110.77475978   239.96331597
 H     11   9   8     1.099765060729   110.80257010   109.27822256
 H     14  13   2     0.973464357034   110.71799552     0.55236772

---------------------------
INTERNAL COORDINATES (A.U.)
---------------------------
 C      0   0   0     0.000000000000     0.00000000     0.00000000
 C      1   0   0     2.859398142376     0.00000000     0.00000000
 C      2   1   0     2.617559281014   123.02097999     0.00000000
 C      3   2   1     2.849338791771   122.49704848     0.03309538
 C      3   2   1     2.767487933171   119.98407855   179.63722731
 C      5   3   2     2.770488604670   119.19552731     0.27708717
 C      6   5   3     2.869284842990   116.63990599   178.79339707
 C      7   6   5     2.865442788659   112.33644204   264.00216735
 C      8   7   6     2.539435890949   128.10698368   115.52361762
 C      9   8   7     2.858060478580   120.47860400   178.63570080
 C      9   8   7     2.855899031727   124.97644328   359.38027582
 C      6   5   3     2.613865967088   120.08525454     0.09025452
 C      2   1   3     2.686016637643   118.38742642   180.02264331
 O     13   2   1     2.558257273741   121.03627989     0.17662254
 O      5   3   2     2.387953391742   120.31101548   180.70219280
 H      1   2   3     2.060615905999   111.69713270   358.03494938
 H      1   2   3     2.077147945079   111.45529648   238.13007657
 H      1   2   3     2.077485140439   111.50467686   118.09536456
 H      4   3   2     2.073204078623   111.61329648   302.12155031
 H      4   3   2     2.061710828542   109.58069455   181.80710771
 H      4   3   2     2.074405808686   111.56143890    61.78178249
 H      7   6   5     2.073915167237   109.55704895   142.89951048
 H      7   6   5     2.060869959891   108.17908335    26.48060142
 H      8   7   6     2.062436426836   114.48361757   295.34323383
 H     10   9   8     2.069661332927   112.02532208   359.36617191
 H     10   9   8     2.078197106773   110.91229185   238.42878528
 H     10   9   8     2.077840769851   110.95144318   120.52219766
 H     11   9   8     2.063365312553   112.95118317   347.26825589
 H     11   9   8     2.076392188933   110.15183020   226.63144813
 C     12   6   5     2.857532875532   124.28694244   179.61565419
 H     30  12   6     2.060788533978   112.17813258     0.75177960
 H     30  12   6     2.072713341776   110.84770886   121.87481556
 H     30  12   6     2.072786211778   110.77475978   239.96331597
 H     11   9   8     2.078254776433   110.80257010   109.27822256
 H     14  13   2     1.839581035927   110.71799552     0.55236772


           ************************************************************
           *        Program running with 4 parallel MPI-processes     *
           *              working on a common directory               *
           ************************************************************
------------------------------------------------------------------------------
                   ___                                                        
                  /   \      - P O W E R E D   B Y -                         
                 /     \                                                     
                 |  |  |   _    _      __       _____    __    __             
                 |  |  |  | |  | |    /  \     |  _  \  |  |  /  |          
                  \  \/   | |  | |   /    \    | | | |  |  | /  /          
                 / \  \   | |__| |  /  /\  \   | |_| |  |  |/  /          
                |  |  |   |  __  | /  /__\  \  |    /   |      \           
                |  |  |   | |  | | |   __   |  |    \   |  |\   \          
                \     /   | |  | | |  |  |  |  | |\  \  |  | \   \       
                 \___/    |_|  |_| |__|  |__|  |_| \__\ |__|  \__/        
                                                                              
                      - O R C A' S   B I G   F R I E N D -                    
                                      &                                       
                       - I N T E G R A L  F E E D E R -                       
                                                                              
 v1 FN, 2020, v2 2021                                                         
------------------------------------------------------------------------------


Reading SHARK input file mPQ1_1e_1H_B3LYP_631Gd_opt.SHARKINP.tmp ... ok
----------------------
SHARK INTEGRAL PACKAGE
----------------------

Number of atoms                             ...     35
Number of basis functions                   ...    262
Number of shells                            ...    134
Maximum angular momentum                    ...      2
Integral batch strategy                     ... SHARK/LIBINT Hybrid
RI-J (if used) integral strategy            ... SPLIT-RIJ (Revised 2003 algorithm where possible)
Printlevel                                  ...      1
Contraction scheme used                     ... SEGMENTED contraction
Coulomb Range Separation                    ... NOT USED
Exchange Range Separation                   ... NOT USED
Finite Nucleus Model                        ... NOT USED
Auxiliary Coulomb fitting basis             ... AVAILABLE
   # of basis functions in Aux-J            ...    993
   # of shells in Aux-J                     ...    335
   Maximum angular momentum in Aux-J        ...      4
Auxiliary J/K fitting basis                 ... NOT available
Auxiliary Correlation fitting basis         ... NOT available
Auxiliary 'external' fitting basis          ... NOT available
Integral threshold                          ...     2.500000e-11
Primitive cut-off                           ...     2.500000e-12
Primitive pair pre-selection threshold      ...     2.500000e-12

Calculating pre-screening integrals         ... done (  0.1 sec) Dimension = 134
Organizing shell pair data                  ... done (  0.1 sec)
Shell pair information
Total number of shell pairs                 ...      9045
Shell pairs after pre-screening             ...      7246
Total number of primitive shell pairs       ...     50479
Primitive shell pairs kept                  ...     23400
          la=0 lb=0:   2844 shell pairs
          la=1 lb=0:   2373 shell pairs
          la=1 lb=1:    492 shell pairs
          la=2 lb=0:    998 shell pairs
          la=2 lb=1:    441 shell pairs
          la=2 lb=2:     98 shell pairs

Calculating one electron integrals          ... done (  0.0 sec)
Calculating RI/J V-Matrix + Cholesky decomp.... done (  0.1 sec)
Calculating Nuclear repulsion               ... done (  0.0 sec) ENN=   1095.408022830553 Eh

SHARK setup successfully completed in   0.5 seconds

Maximum memory used throughout the entire GTOINT-calculation: 17.3 MB


           ************************************************************
           *        Program running with 4 parallel MPI-processes     *
           *              working on a common directory               *
           ************************************************************

Diagonalization of the overlap matrix:
Smallest eigenvalue                        ... 3.618e-04
Time for diagonalization                   ...    0.015 sec
Threshold for overlap eigenvalues          ... 1.000e-08
Number of eigenvalues below threshold      ... 0
Time for construction of square roots      ...    0.007 sec
Total time needed                          ...    0.023 sec

-------------------
DFT GRID GENERATION
-------------------

General Integration Accuracy     IntAcc      ... 4.959
Radial Grid Type                 RadialGrid  ... OptM3 with GC (2021)
Angular Grid (max. ang.)         AngularGrid ... 6 (Lebedev-590)
Angular grid pruning method      GridPruning ... 4 (adaptive)
Weight generation scheme         WeightScheme... Becke
Basis function cutoff            BFCut       ... 1.0000e-11
Integration weight cutoff        WCut        ... 1.0000e-14
Angular grids for H and He will be reduced by one unit
Partially contracted basis set               ... off
Rotationally invariant grid construction     ... off

Total number of grid points                  ...   390047
Total number of batches                      ...     6114
Average number of points per batch           ...       63
Average number of grid points per atom       ...    11144
Time for grid setup =    5.115 sec

--------------------
COSX GRID GENERATION
--------------------

GRIDX 1
-------
General Integration Accuracy     IntAcc      ... 4.020
Radial Grid Type                 RadialGrid  ... OptM3 with GC (2021)
Angular Grid (max. ang.)         AngularGrid ... 2 (Lebedev-110)
Angular grid pruning method      GridPruning ... 4 (adaptive)
Weight generation scheme         WeightScheme... Becke
Basis function cutoff            BFCut       ... 1.0000e-11
Integration weight cutoff        WCut        ... 1.0000e-14
Angular grids for H and He will be reduced by one unit
Partially contracted basis set               ... on
Rotationally invariant grid construction     ... off

Total number of grid points                  ...    42274
Total number of batches                      ...      680
Average number of points per batch           ...       62
Average number of grid points per atom       ...     1208
UseSFitting                                  ... on

GRIDX 2
-------
General Integration Accuracy     IntAcc      ... 4.338
Radial Grid Type                 RadialGrid  ... OptM3 with GC (2021)
Angular Grid (max. ang.)         AngularGrid ... 3 (Lebedev-194)
Angular grid pruning method      GridPruning ... 4 (adaptive)
Weight generation scheme         WeightScheme... Becke
Basis function cutoff            BFCut       ... 1.0000e-11
Integration weight cutoff        WCut        ... 1.0000e-14
Angular grids for H and He will be reduced by one unit
Partially contracted basis set               ... on
Rotationally invariant grid construction     ... off

Total number of grid points                  ...    92165
Total number of batches                      ...     1460
Average number of points per batch           ...       63
Average number of grid points per atom       ...     2633
UseSFitting                                  ... on

GRIDX 3
-------
General Integration Accuracy     IntAcc      ... 4.871
Radial Grid Type                 RadialGrid  ... OptM3 with GC (2021)
Angular Grid (max. ang.)         AngularGrid ... 4 (Lebedev-302)
Angular grid pruning method      GridPruning ... 4 (adaptive)
Weight generation scheme         WeightScheme... Becke
Basis function cutoff            BFCut       ... 1.0000e-11
Integration weight cutoff        WCut        ... 1.0000e-14
Angular grids for H and He will be reduced by one unit
Partially contracted basis set               ... on
Rotationally invariant grid construction     ... off

Total number of grid points                  ...   176779
Total number of batches                      ...     2779
Average number of points per batch           ...       63
Average number of grid points per atom       ...     5051
UseSFitting                                  ... on

Time for X-Grid setup             =    2.478 sec


--------------------
CPCM SOLVATION MODEL
--------------------
CPCM parameters:
  Epsilon                                         ...      80.4000
  Refrac                                          ...       1.3300
  Rsolv                                           ...       1.3000
  Surface type                                    ... GAUSSIAN VDW
  Epsilon function type                           ...         CPCM
Radii:
 Radius for C  used is    3.8550 Bohr (=   2.0400 Ang.)
 Radius for O  used is    3.4469 Bohr (=   1.8240 Ang.)
 Radius for H  used is    2.4944 Bohr (=   1.3200 Ang.)
Calculating surface                               ...        done! (  0.0s)
GEPOL surface points                              ...         1878
GEPOL Volume                                      ...    1947.1817
GEPOL Surface-area                                ...    1018.8924
Calculating surface distance matrix               ...        done! (  0.1s)
Performing Cholesky decomposition & store         ...        done! (  0.2s)
Overall time for CPCM initialization              ...                 0.3s
--------------
SCF ITERATIONS
--------------
ITER       Energy         Delta-E        Max-DP      RMS-DP      [F,P]     Damp
               ***  Starting incremental Fock matrix formation  ***
  0   -694.9134560942   0.000000000000 0.00041619  0.00000649  0.0042478 0.7000
  1   -694.9134787121  -0.000022617849 0.00038171  0.00000632  0.0033593 0.7000
                               ***Turning on DIIS***
  2   -694.9134966836  -0.000017971512 0.00098202  0.00001711  0.0025239 0.0000
  3   -694.9135427723  -0.000046088731 0.00024897  0.00000414  0.0003406 0.0000
               *** Restarting incremental Fock matrix formation ***
                                   *** Resetting DIIS ***
  4   -694.9135435285  -0.000000756137 0.00002737  0.00000062  0.0000171 0.0000
  5   -694.9135435362  -0.000000007759 0.00001501  0.00000029  0.0000242 0.0000
  6   -694.9135435458  -0.000000009545 0.00000890  0.00000013  0.0000048 0.0000
  7   -694.9135435413   0.000000004470 0.00000644  0.00000008  0.0000048 0.0000
  8   -694.9135435473  -0.000000006008 0.00000553  0.00000007  0.0000018 0.0000
  9   -694.9135435449   0.000000002467 0.00000323  0.00000005  0.0000017 0.0000
                 **** Energy Check signals convergence ****

               *****************************************************
               *                     SUCCESS                       *
               *           SCF CONVERGED AFTER  10 CYCLES          *
               *****************************************************

Old exchange energy                            =    -19.170920514 Eh
New exchange energy                            =    -19.170924712 Eh
Exchange energy change after final integration =     -0.000004198 Eh
Total energy after final integration           =   -694.913547746 Eh
Final COS-X integration done in                =    15.269 sec
Total Energy       :         -694.91354775 Eh          -18909.55898 eV
  Last Energy change         ...   -3.3822e-09  Tolerance :   1.0000e-08
  Last MAX-Density change    ...    0.0000e+00  Tolerance :   1.0000e-07
             **** THE GBW FILE WAS UPDATED (mPQ1_1e_1H_B3LYP_631Gd_opt.gbw) ****
             **** DENSITY mPQ1_1e_1H_B3LYP_631Gd_opt.scfp WAS UPDATED ****
             **** ENERGY FILE WAS UPDATED (mPQ1_1e_1H_B3LYP_631Gd_opt.en.tmp) ****
----------------------
UHF SPIN CONTAMINATION
----------------------

Warning: in a DFT calculation there is little theoretical justification to 
         calculate <S**2> as in Hartree-Fock theory. We will do it anyways
         but you should keep in mind that the values have only limited relevance

Expectation value of <S**2>     :     0.771111
Ideal value S*(S+1) for S=0.5   :     0.750000
Deviation                       :     0.021111

             **** THE GBW FILE WAS UPDATED (mPQ1_1e_1H_B3LYP_631Gd_opt.gbw) ****
             **** DENSITY mPQ1_1e_1H_B3LYP_631Gd_opt.scfp WAS UPDATED ****
Total SCF time: 0 days 0 hours 1 min 39 sec 

Maximum memory used throughout the entire SCF-calculation: 113.0 MB

-------------------------   --------------------
FINAL SINGLE POINT ENERGY      -694.913547746166
-------------------------   --------------------


           ************************************************************
           *        Program running with 4 parallel MPI-processes     *
           *              working on a common directory               *
           ************************************************************
------------------------------------------------------------------------------
                         ORCA SCF GRADIENT CALCULATION
------------------------------------------------------------------------------

 ... reading COSX grid (gridx3)
Gradient of the Kohn-Sham DFT energy:
Kohn-Sham wavefunction type      ... UKS
Hartree-Fock exchange scaling    ...    0.200
Number of operators              ...    2
Number of atoms                  ...   35
Basis set dimensions             ...  262
Integral neglect threshold       ... 2.5e-11
Integral primitive cutoff        ... 2.5e-12
SHARK Integral package           ... ON

Nuc. rep. gradient       (SHARK) ... done (  0.0 sec)
HCore & Overlap gradient (SHARK) ... done (  0.3 sec)
RI-J gradient            (SHARK) ... done (  1.1 sec)
COSX-gradient                    ... done ( 22.6 sec)
Exchange-correlation gradient    ... done

------------------
CARTESIAN GRADIENT
------------------

   1   C   :    0.000049131    0.000021425    0.000006313
   2   C   :    0.000001322   -0.000164762   -0.000039107
   3   C   :   -0.000226431    0.000063227    0.000151051
   4   C   :   -0.000126480    0.000097045   -0.000061000
   5   C   :    0.000145488    0.000074435   -0.000228519
   6   C   :    0.000065868   -0.000104247    0.000049744
   7   C   :   -0.000033338   -0.000073323    0.000091804
   8   C   :    0.000049804   -0.000105964    0.000005555
   9   C   :    0.000038986    0.000084989    0.000005578
  10   C   :    0.000047679    0.000059110    0.000015220
  11   C   :   -0.000066270   -0.000017104   -0.000048342
  12   C   :   -0.000051596    0.000087447   -0.000045258
  13   C   :    0.000056095   -0.000005586    0.000033395
  14   O   :    0.000003450   -0.000033636   -0.000025047
  15   O   :    0.000088608    0.000079137    0.000018380
  16   H   :   -0.000000386   -0.000025077    0.000002401
  17   H   :    0.000026070   -0.000027522    0.000041960
  18   H   :    0.000024489    0.000001091   -0.000003540
  19   H   :    0.000043893   -0.000042218   -0.000014137
  20   H   :    0.000019992   -0.000023483    0.000020545
  21   H   :   -0.000006082   -0.000009520   -0.000001472
  22   H   :    0.000018438    0.000043532   -0.000017362
  23   H   :   -0.000028589    0.000026581    0.000000981
  24   H   :   -0.000050804   -0.000026973    0.000011292
  25   H   :   -0.000005063   -0.000000671   -0.000001375
  26   H   :   -0.000000227    0.000001703   -0.000010336
  27   H   :   -0.000003797    0.000001685   -0.000005758
  28   H   :    0.000000782    0.000015112    0.000056015
  29   H   :   -0.000037004   -0.000026074    0.000026537
  30   C   :   -0.000003588    0.000006925    0.000014795
  31   H   :   -0.000011026    0.000017115   -0.000009881
  32   H   :   -0.000009729   -0.000020876   -0.000004060
  33   H   :    0.000020248   -0.000027045   -0.000011896
  34   H   :    0.000016856    0.000008434   -0.000085819
  35   H   :   -0.000022897    0.000009646    0.000006840

Difference to translation invariance:
           :    0.0000338922   -0.0000354408   -0.0000545030

Difference to rotation invariance:
           :    0.0000989085    0.0011432957   -0.0020123674

Norm of the cartesian gradient     ...    0.0005944844
RMS gradient                       ...    0.0000580157
MAX gradient                       ...    0.0002285187

-------
TIMINGS
-------

Total SCF gradient time            ...       37.223 sec

One electron gradient       ....       0.262 sec  (  0.7%)
RI-J Coulomb gradient       ....       1.123 sec  (  3.0%)
COSX gradient               ....      22.571 sec  ( 60.6%)
XC gradient                 ....      11.233 sec  ( 30.2%)
CPCM gradient               ....       0.577 sec  (  1.6%)
   A-Matrix (El+Nuc)        ....       0.149 sec  (  0.4%)
   Potential                ....       0.428 sec  (  1.2%)

Maximum memory used throughout the entire SCFGRAD-calculation: 88.7 MB
------------------------------------------------------------------------------
                         ORCA GEOMETRY RELAXATION STEP
------------------------------------------------------------------------------

Reading the OPT-File                    .... done
Getting information on internals        .... done
Copying old internal coords+grads       .... done
Making the new internal coordinates     .... (new redundants).... done
Validating the new internal coordinates .... (new redundants).... done
Calculating the B-matrix                .... done
Calculating the G,G- and P matrices     .... done
Transforming gradient to internals      .... done
Projecting the internal gradient        .... done
Number of atoms                         ....  35
Number of internal coordinates          .... 168
Current Energy                          ....  -694.913547746 Eh
Current gradient norm                   ....     0.000594484 Eh/bohr
Maximum allowed component of the step   ....  0.300
Current trust radius                    ....  0.300
Updating the Hessian (BFGS)             .... done
Forming the augmented Hessian           .... done
Diagonalizing the augmented Hessian     .... done
Last element of RFO vector              ....  0.999080817
Lowest eigenvalues of augmented Hessian:
 -0.000006830  0.001225350  0.002590686  0.003571254  0.010013993
Length of the computed step             ....  0.042905757
The final length of the internal step   ....  0.042905757
Converting the step to cartesian space:
 Initial RMS(Int)=    0.0033102510
Transforming coordinates:
 Iter   0:  RMS(Cart)=    0.0065691555 RMS(Int)=    0.4847201337
 Iter   1:  RMS(Cart)=    0.0000326110 RMS(Int)=    0.0000246572
 Iter   2:  RMS(Cart)=    0.0000003772 RMS(Int)=    0.0000002191
 Iter   3:  RMS(Cart)=    0.0000000045 RMS(Int)=    0.0000000034
done
Storing new coordinates                 .... done

                                .--------------------.
          ----------------------|Geometry convergence|-------------------------
          Item                value                   Tolerance       Converged
          ---------------------------------------------------------------------
          Energy change      -0.0000090696            0.0000002000      NO
          RMS gradient        0.0000446810            0.0000080000      NO
          MAX gradient        0.0001773451            0.0000300000      NO
          RMS step            0.0033102510            0.0001000000      NO
          MAX step            0.0129847671            0.0002000000      NO
          ........................................................
          Max(Bonds)      0.0003      Max(Angles)    0.10
          Max(Dihed)        0.74      Max(Improp)    0.00
          ---------------------------------------------------------------------

The optimization has not yet converged - more geometry cycles are needed


    ---------------------------------------------------------------------------
                         Redundant Internal Coordinates
                            (Angstroem and degrees)

        Definition                    Value    dE/dq     Step     New-Value
    ----------------------------------------------------------------------------
     1. B(C   1,C   0)                1.5131  0.000085 -0.0001    1.5130   
     2. B(C   2,C   1)                1.3852  0.000176 -0.0002    1.3850   
     3. B(C   3,C   2)                1.5078  0.000038  0.0000    1.5078   
     4. B(C   4,C   2)                1.4645 -0.000177  0.0003    1.4648   
     5. B(C   5,C   4)                1.4661  0.000139 -0.0001    1.4660   
     6. B(C   6,C   5)                1.5184  0.000059 -0.0001    1.5183   
     7. B(C   7,C   6)                1.5163  0.000007  0.0000    1.5164   
     8. B(C   8,C   7)                1.3438  0.000056 -0.0000    1.3438   
     9. B(C   9,C   8)                1.5124 -0.000013  0.0000    1.5125   
    10. B(C  10,C   8)                1.5113  0.000047 -0.0002    1.5111   
    11. B(C  11,C   5)                1.3832 -0.000067 -0.0000    1.3832   
    12. B(C  12,C  11)                1.4254 -0.000020  0.0001    1.4255   
    13. B(C  12,C   1)                1.4214 -0.000029  0.0001    1.4215   
    14. B(O  13,C  12)                1.3538 -0.000013 -0.0000    1.3537   
    15. B(O  14,C   4)                1.2637 -0.000031 -0.0001    1.2636   
    16. B(H  15,C   0)                1.0904 -0.000019  0.0000    1.0905   
    17. B(H  16,C   0)                1.0992  0.000006  0.0000    1.0992   
    18. B(H  17,C   0)                1.0994  0.000001 -0.0000    1.0994   
    19. B(H  18,C   3)                1.0971 -0.000022  0.0002    1.0972   
    20. B(H  19,C   3)                1.0910 -0.000026  0.0000    1.0910   
    21. B(H  20,C   3)                1.0977 -0.000006 -0.0002    1.0976   
    22. B(H  21,C   6)                1.0975 -0.000034 -0.0000    1.0974   
    23. B(H  22,C   6)                1.0906  0.000023  0.0000    1.0906   
    24. B(H  23,C   7)                1.0914  0.000008 -0.0000    1.0914   
    25. B(H  24,C   9)                1.0952  0.000001 -0.0000    1.0952   
    26. B(H  25,C   9)                1.0997  0.000001  0.0000    1.0997   
    27. B(H  26,C   9)                1.0995 -0.000002 -0.0000    1.0995   
    28. B(H  27,C  10)                1.0919 -0.000045  0.0000    1.0919   
    29. B(H  28,C  10)                1.0988 -0.000004  0.0001    1.0988   
    30. B(C  29,C  11)                1.5121  0.000013  0.0000    1.5122   
    31. B(H  30,C  29)                1.0905  0.000001  0.0000    1.0905   
    32. B(H  31,C  29)                1.0968  0.000006 -0.0000    1.0968   
    33. B(H  32,C  29)                1.0969 -0.000001 -0.0000    1.0969   
    34. B(H  33,C  10)                1.0998  0.000012 -0.0001    1.0997   
    35. B(H  34,O  13)                0.9735 -0.000010 -0.0000    0.9735   
    36. A(H  16,C   0,H  17)          107.42 -0.000039    0.01    107.42   
    37. A(C   1,C   0,H  16)          111.46  0.000022    0.00    111.46   
    38. A(C   1,C   0,H  17)          111.50  0.000025   -0.03    111.47   
    39. A(H  15,C   0,H  16)          107.21  0.000008    0.02    107.23   
    40. A(H  15,C   0,H  17)          107.31 -0.000008   -0.02    107.28   
    41. A(C   1,C   0,H  15)          111.70 -0.000010    0.03    111.72   
    42. A(C   0,C   1,C  12)          118.39 -0.000055   -0.02    118.37   
    43. A(C   2,C   1,C  12)          118.59  0.000001   -0.01    118.58   
    44. A(C   0,C   1,C   2)          123.02  0.000054    0.03    123.05   
    45. A(C   1,C   2,C   4)          119.98 -0.000003    0.01    119.99   
    46. A(C   1,C   2,C   3)          122.50  0.000143    0.02    122.51   
    47. A(C   3,C   2,C   4)          117.52 -0.000140   -0.02    117.50   
    48. A(H  18,C   3,H  19)          108.58  0.000034   -0.10    108.48   
    49. A(C   2,C   3,H  18)          111.61 -0.000029   -0.04    111.57   
    50. A(H  19,C   3,H  20)          108.38  0.000011    0.07    108.44   
    51. A(C   2,C   3,H  20)          111.56 -0.000003    0.04    111.60   
    52. A(C   2,C   3,H  19)          109.58 -0.000013    0.02    109.60   
    53. A(H  18,C   3,H  20)          107.01  0.000003    0.01    107.02   
    54. A(C   2,C   4,C   5)          119.20  0.000001    0.00    119.20   
    55. A(C   2,C   4,O  14)          120.31 -0.000133    0.00    120.32   
    56. A(C   5,C   4,O  14)          120.49  0.000133   -0.01    120.48   
    57. A(C   4,C   5,C   6)          116.64  0.000114   -0.01    116.63   
    58. A(C   4,C   5,C  11)          120.09 -0.000017   -0.01    120.08   
    59. A(C   6,C   5,C  11)          123.26 -0.000096    0.02    123.28   
    60. A(C   5,C   6,C   7)          112.34  0.000135   -0.05    112.29   
    61. A(C   7,C   6,H  22)          110.69 -0.000070    0.06    110.75   
    62. A(H  21,C   6,H  22)          107.09  0.000016   -0.00    107.09   
    63. A(C   5,C   6,H  22)          108.18 -0.000015    0.04    108.22   
    64. A(C   7,C   6,H  21)          108.85 -0.000001   -0.05    108.80   
    65. A(C   5,C   6,H  21)          109.56 -0.000072   -0.00    109.56   
    66. A(C   8,C   7,H  23)          117.41  0.000015    0.00    117.41   
    67. A(C   6,C   7,H  23)          114.48  0.000093   -0.04    114.44   
    68. A(C   6,C   7,C   8)          128.11 -0.000108    0.04    128.15   
    69. A(C   9,C   8,C  10)          114.54 -0.000018    0.01    114.55   
    70. A(C   7,C   8,C  10)          124.98  0.000019    0.00    124.98   
    71. A(C   7,C   8,C   9)          120.48 -0.000002   -0.01    120.47   
    72. A(H  25,C   9,H  26)          106.30  0.000002   -0.00    106.30   
    73. A(H  24,C   9,H  26)          108.29  0.000001    0.00    108.29   
    74. A(C   8,C   9,H  26)          110.95  0.000001    0.00    110.95   
    75. A(H  24,C   9,H  25)          108.14 -0.000000   -0.00    108.14   
    76. A(C   8,C   9,H  25)          110.91 -0.000013    0.00    110.91   
    77. A(C   8,C   9,H  24)          112.03  0.000008   -0.00    112.02   
    78. A(H  28,C  10,H  33)          106.31 -0.000008   -0.00    106.31   
    79. A(C   8,C  10,H  33)          110.80  0.000077   -0.00    110.80   
    80. A(H  27,C  10,H  33)          108.53 -0.000029    0.01    108.54   
    81. A(H  27,C  10,H  28)          107.83  0.000023    0.01    107.84   
    82. A(C   8,C  10,H  28)          110.15 -0.000030   -0.00    110.15   
    83. A(C   8,C  10,H  27)          112.95 -0.000033   -0.01    112.94   
    84. A(C  12,C  11,C  29)          117.26 -0.000002   -0.02    117.23   
    85. A(C   5,C  11,C  29)          124.29 -0.000047    0.02    124.30   
    86. A(C   5,C  11,C  12)          118.46  0.000049    0.01    118.46   
    87. A(C  11,C  12,O  13)          115.28  0.000011   -0.01    115.27   
    88. A(C   1,C  12,O  13)          121.04  0.000020    0.01    121.04   
    89. A(C   1,C  12,C  11)          123.69 -0.000031    0.00    123.69   
    90. A(C  12,O  13,H  34)          110.72 -0.000039    0.01    110.73   
    91. A(H  31,C  29,H  32)          106.57 -0.000025    0.00    106.57   
    92. A(H  30,C  29,H  32)          108.02  0.000008   -0.01    108.00   
    93. A(C  11,C  29,H  32)          110.77  0.000034    0.00    110.78   
    94. A(H  30,C  29,H  31)          108.24 -0.000000    0.01    108.25   
    95. A(C  11,C  29,H  31)          110.85  0.000020   -0.01    110.84   
    96. A(C  11,C  29,H  30)          112.18 -0.000038    0.01    112.19   
    97. D(C  12,C   1,C   0,H  17)    -61.88 -0.000004    0.30    -61.58   
    98. D(C   2,C   1,C   0,H  15)     -1.97 -0.000016    0.34     -1.63   
    99. D(C  12,C   1,C   0,H  16)     58.15 -0.000022    0.29     58.44   
   100. D(C  12,C   1,C   0,H  15)    178.06 -0.000004    0.33    178.39   
   101. D(C   2,C   1,C   0,H  17)    118.10 -0.000017    0.30    118.40   
   102. D(C   2,C   1,C   0,H  16)   -121.87 -0.000034    0.30   -121.57   
   103. D(C   3,C   2,C   1,C   0)      0.03  0.000013   -0.04     -0.01   
   104. D(C   4,C   2,C   1,C  12)     -0.39 -0.000029    0.09     -0.29   
   105. D(C   3,C   2,C   1,C  12)   -179.99  0.000001   -0.04   -180.03   
   106. D(C   4,C   2,C   1,C   0)    179.64 -0.000016    0.09    179.73   
   107. D(H  19,C   3,C   2,C   4)      2.19  0.000032   -0.61      1.59   
   108. D(H  20,C   3,C   2,C   1)     61.78  0.000000   -0.60     61.18   
   109. D(H  19,C   3,C   2,C   1)   -178.19  0.000004   -0.48   -178.67   
   110. D(H  18,C   3,C   2,C   4)    122.51  0.000047   -0.74    121.76   
   111. D(H  18,C   3,C   2,C   1)    -57.88  0.000019   -0.62    -58.50   
   112. D(H  20,C   3,C   2,C   4)   -117.83  0.000028   -0.73   -118.56   
   113. D(O  14,C   4,C   2,C   3)      0.33 -0.000024    0.09      0.42   
   114. D(O  14,C   4,C   2,C   1)   -179.30  0.000003   -0.03   -179.33   
   115. D(C   5,C   4,C   2,C   3)    179.90  0.000026    0.02    179.92   
   116. D(C   5,C   4,C   2,C   1)      0.28  0.000053   -0.10      0.17   
   117. D(C  11,C   5,C   4,O  14)    179.66  0.000002   -0.02    179.65   
   118. D(C   6,C   5,C   4,O  14)     -1.63  0.000011    0.01     -1.62   
   119. D(C   6,C   5,C   4,C   2)    178.79 -0.000038    0.09    178.88   
   120. D(C  11,C   5,C   4,C   2)      0.09 -0.000047    0.06      0.15   
   121. D(H  22,C   6,C   5,C  11)   -154.86  0.000010    0.21   -154.65   
   122. D(H  22,C   6,C   5,C   4)     26.48 -0.000000    0.18     26.66   
   123. D(H  21,C   6,C   5,C  11)    -38.44 -0.000018    0.23    -38.21   
   124. D(H  21,C   6,C   5,C   4)    142.90 -0.000028    0.20    143.10   
   125. D(C   7,C   6,C   5,C  11)     82.66  0.000021    0.14     82.80   
   126. D(C   7,C   6,C   5,C   4)    -96.00  0.000010    0.11    -95.89   
   127. D(C   8,C   7,C   6,C   5)    115.52  0.000034   -0.17    115.36   
   128. D(H  23,C   7,C   6,H  22)    174.30 -0.000016   -0.20    174.09   
   129. D(H  23,C   7,C   6,H  21)     56.85  0.000005   -0.21     56.65   
   130. D(H  23,C   7,C   6,C   5)    -64.66  0.000009   -0.14    -64.80   
   131. D(C   8,C   7,C   6,H  22)     -5.52  0.000010   -0.23     -5.75   
   132. D(C   8,C   7,C   6,H  21)   -122.97  0.000031   -0.23   -123.20   
   133. D(C  10,C   8,C   7,H  23)    179.57  0.000046   -0.01    179.55   
   134. D(C  10,C   8,C   7,C   6)     -0.62  0.000020    0.02     -0.60   
   135. D(C   9,C   8,C   7,H  23)     -1.18  0.000032    0.00     -1.18   
   136. D(C   9,C   8,C   7,C   6)    178.64  0.000006    0.03    178.66   
   137. D(H  26,C   9,C   8,C  10)    -60.15 -0.000001    0.11    -60.04   
   138. D(H  26,C   9,C   8,C   7)    120.52  0.000012    0.10    120.62   
   139. D(H  25,C   9,C   8,C  10)     57.76 -0.000005    0.11     57.87   
   140. D(H  25,C   9,C   8,C   7)   -121.57  0.000007    0.10   -121.47   
   141. D(H  24,C   9,C   8,C  10)    178.70 -0.000009    0.11    178.81   
   142. D(H  24,C   9,C   8,C   7)     -0.63  0.000004    0.10     -0.53   
   143. D(H  33,C  10,C   8,C   9)    -70.02 -0.000052    0.61    -69.41   
   144. D(H  33,C  10,C   8,C   7)    109.28 -0.000066    0.62    109.90   
   145. D(H  28,C  10,C   8,C   9)     47.34 -0.000034    0.60     47.94   
   146. D(H  28,C  10,C   8,C   7)   -133.37 -0.000047    0.61   -132.75   
   147. D(H  27,C  10,C   8,C   9)    167.97 -0.000048    0.60    168.58   
   148. D(H  27,C  10,C   8,C   7)    -12.73 -0.000061    0.61    -12.12   
   149. D(C  29,C  11,C   5,C   6)      1.00  0.000007   -0.10      0.90   
   150. D(C  29,C  11,C   5,C   4)    179.62  0.000019   -0.07    179.55   
   151. D(C  12,C  11,C   5,C   6)   -178.94  0.000004   -0.03   -178.97   
   152. D(C  12,C  11,C   5,C   4)     -0.32  0.000016    0.00     -0.32   
   153. D(C   1,C  12,C  11,C  29)   -179.73  0.000007    0.05   -179.68   
   154. D(C   1,C  12,C  11,C   5)      0.22  0.000009   -0.01      0.20   
   155. D(O  13,C  12,C   1,C   2)   -179.80  0.000001   -0.03   -179.83   
   156. D(O  13,C  12,C   1,C   0)      0.18 -0.000011   -0.03      0.15   
   157. D(C  11,C  12,C   1,C   2)      0.15 -0.000003   -0.04      0.11   
   158. D(O  13,C  12,C  11,C   5)   -179.83  0.000006   -0.01   -179.85   
   159. D(C  11,C  12,C   1,C   0)   -179.87 -0.000015   -0.03   -179.90   
   160. D(O  13,C  12,C  11,C  29)      0.23  0.000003    0.05      0.27   
   161. D(H  34,O  13,C  12,C  11)   -179.40  0.000016   -0.10   -179.50   
   162. D(H  34,O  13,C  12,C   1)      0.55  0.000013   -0.10      0.45   
   163. D(H  32,C  29,C  11,C  12)     59.90 -0.000012    0.12     60.02   
   164. D(H  32,C  29,C  11,C   5)   -120.04 -0.000015    0.19   -119.85   
   165. D(H  31,C  29,C  11,C  12)    -58.19 -0.000016    0.12    -58.06   
   166. D(H  31,C  29,C  11,C   5)    121.87 -0.000019    0.19    122.06   
   167. D(H  30,C  29,C  11,C  12)   -179.31 -0.000003    0.11   -179.20   
   168. D(H  30,C  29,C  11,C   5)      0.75 -0.000006    0.18      0.93   
    ----------------------------------------------------------------------------

         *************************************************************
         *                GEOMETRY OPTIMIZATION CYCLE  58            *
         *************************************************************
---------------------------------
CARTESIAN COORDINATES (ANGSTROEM)
---------------------------------
  C     18.538044    1.872416   -0.020773
  C     17.154489    1.294905   -0.224575
  C     16.095697    2.031061   -0.729730
  C     16.230799    3.480520   -1.122533
  C     14.784458    1.402220   -0.905274
  C     14.611699   -0.006220   -0.536997
  C     13.222557   -0.591580   -0.718312
  C     12.413121   -0.559463    0.563530
  C     11.287818    0.129634    0.817643
  C     10.601636    0.009599    2.160140
  C     10.595430    1.049315   -0.161278
  C     15.677839   -0.725319   -0.027652
  C     16.933377   -0.066475    0.119431
  O     17.931968   -0.831023    0.620313
  O     13.817541    2.064553   -1.377488
  H     18.593200    2.912116   -0.344975
  H     19.294841    1.313534   -0.589227
  H     18.834059    1.844178    1.037600
  H     16.561919    4.098169   -0.278248
  H     15.267424    3.857010   -1.469642
  H     16.966025    3.614462   -1.926361
  H     13.303775   -1.631549   -1.059278
  H     12.717888   -0.033865   -1.508009
  H     12.812078   -1.183345    1.365241
  H     11.125595   -0.681661    2.828807
  H      9.567639   -0.345884    2.042132
  H     10.536684    0.988099    2.657442
  H     11.205265    1.273808   -1.038772
  H     10.344279    2.001369    0.326540
  C     15.604482   -2.176403    0.391479
  H     14.613159   -2.601695    0.231294
  H     16.331355   -2.780523   -0.165019
  H     15.853470   -2.287587    1.453913
  H      9.643359    0.614709   -0.498937
  H     18.753839   -0.315467    0.700072

----------------------------
CARTESIAN COORDINATES (A.U.)
----------------------------
  NO LB      ZA    FRAG     MASS         X           Y           Z
   0 C     6.0000    0    12.011   35.031826    3.538353   -0.039256
   1 C     6.0000    0    12.011   32.417286    2.447015   -0.424386
   2 C     6.0000    0    12.011   30.416459    3.838149   -1.378990
   3 C     6.0000    0    12.011   30.671764    6.577230   -2.121279
   4 C     6.0000    0    12.011   27.938576    2.649813   -1.710719
   5 C     6.0000    0    12.011   27.612110   -0.011754   -1.014777
   6 C     6.0000    0    12.011   24.987011   -1.117924   -1.357412
   7 C     6.0000    0    12.011   23.457400   -1.057232    1.064917
   8 C     6.0000    0    12.011   21.330885    0.244973    1.545121
   9 C     6.0000    0    12.011   20.034189    0.018140    4.082074
  10 C     6.0000    0    12.011   20.022461    1.982917   -0.304771
  11 C     6.0000    0    12.011   29.626822   -1.370654   -0.052255
  12 C     6.0000    0    12.011   31.999445   -0.125620    0.225692
  13 O     8.0000    0    15.999   33.886509   -1.570405    1.172222
  14 O     8.0000    0    15.999   26.111368    3.901441   -2.603075
  15 H     1.0000    0     1.008   35.136055    5.503101   -0.651907
  16 H     1.0000    0     1.008   36.461964    2.482219   -1.113477
  17 H     1.0000    0     1.008   35.591214    3.484991    1.960780
  18 H     1.0000    0     1.008   31.297491    7.744417   -0.525813
  19 H     1.0000    0     1.008   28.851249    7.288692   -2.777221
  20 H     1.0000    0     1.008   32.061141    6.830343   -3.640295
  21 H     1.0000    0     1.008   25.140491   -3.083180   -2.001745
  22 H     1.0000    0     1.008   24.033325   -0.063996   -2.849724
  23 H     1.0000    0     1.008   24.211319   -2.236197    2.579932
  24 H     1.0000    0     1.008   21.024328   -1.288152    5.345670
  25 H     1.0000    0     1.008   18.080217   -0.653626    3.859070
  26 H     1.0000    0     1.008   19.911448    1.867236    5.021838
  27 H     1.0000    0     1.008   21.174882    2.407148   -1.962995
  28 H     1.0000    0     1.008   19.547854    3.782039    0.617072
  29 C     6.0000    0    12.011   29.488198   -4.112805    0.739788
  30 H     1.0000    0     1.008   27.614869   -4.916491    0.437082
  31 H     1.0000    0     1.008   30.861788   -5.254428   -0.311842
  32 H     1.0000    0     1.008   29.958718   -4.322912    2.747498
  33 H     1.0000    0     1.008   18.223307    1.161632   -0.942855
  34 H     1.0000    0     1.008   35.439620   -0.596146    1.322945

--------------------------------
INTERNAL COORDINATES (ANGSTROEM)
--------------------------------
 C      0   0   0     0.000000000000     0.00000000     0.00000000
 C      1   0   0     1.513036720060     0.00000000     0.00000000
 C      2   1   0     1.384972023006   123.04602829     0.00000000
 C      3   2   1     1.507805729575   122.51249058     0.00000000
 C      3   2   1     1.464788049319   119.99138492   179.72528016
 C      5   3   2     1.466007434112   119.19812289     0.17209970
 C      6   5   3     1.518300944059   116.62928076   178.88323896
 C      7   6   5     1.516355878037   112.28891914   264.10736653
 C      8   7   6     1.343776475535   128.15094933   115.35590847
 C      9   8   7     1.512466143362   120.46936057   178.66486887
 C      9   8   7     1.511124939772   124.98026464   359.39787070
 C      6   5   3     1.383181314669   120.07592610     0.14721454
 C      2   1   3     1.421473173076   118.37209863   180.01784375
 O     13   2   1     1.353735538941   121.04374360     0.14837516
 O      5   3   2     1.263566319283   120.31589920   180.67287869
 H      1   2   3     1.090469691052   111.72331309   358.37369725
 H      1   2   3     1.099195018716   111.46003754   238.42569879
 H      1   2   3     1.099353254031   111.47484140   118.40027400
 H      4   3   2     1.097245235709   111.57459131   301.50421631
 H      4   3   2     1.091018397475   109.60242981   181.32535884
 H      4   3   2     1.097560336775   111.60027178    61.17852495
 H      7   6   5     1.097446370032   109.55647163   143.09897586
 H      7   6   5     1.090577206951   108.22204062    26.65739856
 H      8   7   6     1.091391872924   114.43944331   295.20300552
 H     10   9   8     1.095211576199   112.02248590   359.46630742
 H     10   9   8     1.099747925186   110.91404352   238.53182692
 H     10   9   8     1.099540280558   110.95459873   120.62310334
 H     11   9   8     1.091921290082   112.94338098   347.88117255
 H     11   9   8     1.098840467941   110.14787955   227.24533712
 C     12   6   5     1.512182162981   124.30208329   179.55043112
 H     30  12   6     1.090529296091   112.18601424     0.92907908
 H     30  12   6     1.096811643790   110.84029606   122.06298323
 H     30  12   6     1.096870289708   110.77661452   240.14890720
 H     11   9   8     1.099697916841   110.79766220   109.89983564
 H     14  13   2     0.973463282871   110.73173465     0.45233084

---------------------------
INTERNAL COORDINATES (A.U.)
---------------------------
 C      0   0   0     0.000000000000     0.00000000     0.00000000
 C      1   0   0     2.859225031480     0.00000000     0.00000000
 C      2   1   0     2.617217826623   123.04602829     0.00000000
 C      3   2   1     2.849339892054   122.51249058     0.00000000
 C      3   2   1     2.768048257453   119.99138492   179.72528016
 C      5   3   2     2.770352560764   119.19812289     0.17209970
 C      6   5   3     2.869172973147   116.62928076   178.88323896
 C      7   6   5     2.865497331052   112.28891914   264.10736653
 C      8   7   6     2.539369523968   128.15094933   115.35590847
 C      9   8   7     2.858146797781   120.46936057   178.66486887
 C      9   8   7     2.855612290308   124.98026464   359.39787070
 C      6   5   3     2.613833878282   120.07592610     0.14721454
 C      2   1   3     2.686195003829   118.37209863   180.01784375
 O     13   2   1     2.558189426354   121.04374360     0.14837516
 O      5   3   2     2.387794295492   120.31589920   180.67287869
 H      1   2   3     2.060689073429   111.72331309   358.37369725
 H      1   2   3     2.077177553143   111.46003754   238.42569879
 H      1   2   3     2.077476574554   111.47484140   118.40027400
 H      4   3   2     2.073492997240   111.57459131   301.50421631
 H      4   3   2     2.061725978297   109.60242981   181.32535884
 H      4   3   2     2.074088451959   111.60027178    61.17852495
 H      7   6   5     2.073873086027   109.55647163   143.09897586
 H      7   6   5     2.060892249035   108.22204062    26.65739856
 H      8   7   6     2.062431744615   114.43944331   295.20300552
 H     10   9   8     2.069649937717   112.02248590   359.46630742
 H     10   9   8     2.078222394949   110.91404352   238.53182692
 H     10   9   8     2.077830003470   110.95459873   120.62310334
 H     11   9   8     2.063432198053   112.94338098   347.88117255
 H     11   9   8     2.076507549277   110.14787955   227.24533712
 C     12   6   5     2.857610152634   124.30208329   179.55043112
 H     30  12   6     2.060801710630   112.18601424     0.92907908
 H     30  12   6     2.072673627260   110.84029606   122.06298323
 H     30  12   6     2.072784451982   110.77661452   240.14890720
 H     11   9   8     2.078127892872   110.79766220   109.89983564
 H     14  13   2     1.839579006054   110.73173465     0.45233084


           ************************************************************
           *        Program running with 4 parallel MPI-processes     *
           *              working on a common directory               *
           ************************************************************
------------------------------------------------------------------------------
                   ___                                                        
                  /   \      - P O W E R E D   B Y -                         
                 /     \                                                     
                 |  |  |   _    _      __       _____    __    __             
                 |  |  |  | |  | |    /  \     |  _  \  |  |  /  |          
                  \  \/   | |  | |   /    \    | | | |  |  | /  /          
                 / \  \   | |__| |  /  /\  \   | |_| |  |  |/  /          
                |  |  |   |  __  | /  /__\  \  |    /   |      \           
                |  |  |   | |  | | |   __   |  |    \   |  |\   \          
                \     /   | |  | | |  |  |  |  | |\  \  |  | \   \       
                 \___/    |_|  |_| |__|  |__|  |_| \__\ |__|  \__/        
                                                                              
                      - O R C A' S   B I G   F R I E N D -                    
                                      &                                       
                       - I N T E G R A L  F E E D E R -                       
                                                                              
 v1 FN, 2020, v2 2021                                                         
------------------------------------------------------------------------------


Reading SHARK input file mPQ1_1e_1H_B3LYP_631Gd_opt.SHARKINP.tmp ... ok
----------------------
SHARK INTEGRAL PACKAGE
----------------------

Number of atoms                             ...     35
Number of basis functions                   ...    262
Number of shells                            ...    134
Maximum angular momentum                    ...      2
Integral batch strategy                     ... SHARK/LIBINT Hybrid
RI-J (if used) integral strategy            ... SPLIT-RIJ (Revised 2003 algorithm where possible)
Printlevel                                  ...      1
Contraction scheme used                     ... SEGMENTED contraction
Coulomb Range Separation                    ... NOT USED
Exchange Range Separation                   ... NOT USED
Finite Nucleus Model                        ... NOT USED
Auxiliary Coulomb fitting basis             ... AVAILABLE
   # of basis functions in Aux-J            ...    993
   # of shells in Aux-J                     ...    335
   Maximum angular momentum in Aux-J        ...      4
Auxiliary J/K fitting basis                 ... NOT available
Auxiliary Correlation fitting basis         ... NOT available
Auxiliary 'external' fitting basis          ... NOT available
Integral threshold                          ...     2.500000e-11
Primitive cut-off                           ...     2.500000e-12
Primitive pair pre-selection threshold      ...     2.500000e-12

Calculating pre-screening integrals         ... done (  0.1 sec) Dimension = 134
Organizing shell pair data                  ... done (  0.1 sec)
Shell pair information
Total number of shell pairs                 ...      9045
Shell pairs after pre-screening             ...      7241
Total number of primitive shell pairs       ...     50479
Primitive shell pairs kept                  ...     23397
          la=0 lb=0:   2842 shell pairs
          la=1 lb=0:   2372 shell pairs
          la=1 lb=1:    492 shell pairs
          la=2 lb=0:    996 shell pairs
          la=2 lb=1:    441 shell pairs
          la=2 lb=2:     98 shell pairs

Calculating one electron integrals          ... done (  0.0 sec)
Calculating RI/J V-Matrix + Cholesky decomp.... done (  0.1 sec)
Calculating Nuclear repulsion               ... done (  0.0 sec) ENN=   1095.491645440375 Eh

SHARK setup successfully completed in   0.5 seconds

Maximum memory used throughout the entire GTOINT-calculation: 17.3 MB


           ************************************************************
           *        Program running with 4 parallel MPI-processes     *
           *              working on a common directory               *
           ************************************************************

Diagonalization of the overlap matrix:
Smallest eigenvalue                        ... 3.619e-04
Time for diagonalization                   ...    0.016 sec
Threshold for overlap eigenvalues          ... 1.000e-08
Number of eigenvalues below threshold      ... 0
Time for construction of square roots      ...    0.009 sec
Total time needed                          ...    0.026 sec

-------------------
DFT GRID GENERATION
-------------------

General Integration Accuracy     IntAcc      ... 4.959
Radial Grid Type                 RadialGrid  ... OptM3 with GC (2021)
Angular Grid (max. ang.)         AngularGrid ... 6 (Lebedev-590)
Angular grid pruning method      GridPruning ... 4 (adaptive)
Weight generation scheme         WeightScheme... Becke
Basis function cutoff            BFCut       ... 1.0000e-11
Integration weight cutoff        WCut        ... 1.0000e-14
Angular grids for H and He will be reduced by one unit
Partially contracted basis set               ... off
Rotationally invariant grid construction     ... off

Total number of grid points                  ...   390044
Total number of batches                      ...     6112
Average number of points per batch           ...       63
Average number of grid points per atom       ...    11144
Time for grid setup =    5.039 sec

--------------------
COSX GRID GENERATION
--------------------

GRIDX 1
-------
General Integration Accuracy     IntAcc      ... 4.020
Radial Grid Type                 RadialGrid  ... OptM3 with GC (2021)
Angular Grid (max. ang.)         AngularGrid ... 2 (Lebedev-110)
Angular grid pruning method      GridPruning ... 4 (adaptive)
Weight generation scheme         WeightScheme... Becke
Basis function cutoff            BFCut       ... 1.0000e-11
Integration weight cutoff        WCut        ... 1.0000e-14
Angular grids for H and He will be reduced by one unit
Partially contracted basis set               ... on
Rotationally invariant grid construction     ... off

Total number of grid points                  ...    42273
Total number of batches                      ...      680
Average number of points per batch           ...       62
Average number of grid points per atom       ...     1208
UseSFitting                                  ... on

GRIDX 2
-------
General Integration Accuracy     IntAcc      ... 4.338
Radial Grid Type                 RadialGrid  ... OptM3 with GC (2021)
Angular Grid (max. ang.)         AngularGrid ... 3 (Lebedev-194)
Angular grid pruning method      GridPruning ... 4 (adaptive)
Weight generation scheme         WeightScheme... Becke
Basis function cutoff            BFCut       ... 1.0000e-11
Integration weight cutoff        WCut        ... 1.0000e-14
Angular grids for H and He will be reduced by one unit
Partially contracted basis set               ... on
Rotationally invariant grid construction     ... off

Total number of grid points                  ...    92164
Total number of batches                      ...     1460
Average number of points per batch           ...       63
Average number of grid points per atom       ...     2633
UseSFitting                                  ... on

GRIDX 3
-------
General Integration Accuracy     IntAcc      ... 4.871
Radial Grid Type                 RadialGrid  ... OptM3 with GC (2021)
Angular Grid (max. ang.)         AngularGrid ... 4 (Lebedev-302)
Angular grid pruning method      GridPruning ... 4 (adaptive)
Weight generation scheme         WeightScheme... Becke
Basis function cutoff            BFCut       ... 1.0000e-11
Integration weight cutoff        WCut        ... 1.0000e-14
Angular grids for H and He will be reduced by one unit
Partially contracted basis set               ... on
Rotationally invariant grid construction     ... off

Total number of grid points                  ...   176770
Total number of batches                      ...     2778
Average number of points per batch           ...       63
Average number of grid points per atom       ...     5051
UseSFitting                                  ... on

Time for X-Grid setup             =    2.460 sec


--------------------
CPCM SOLVATION MODEL
--------------------
CPCM parameters:
  Epsilon                                         ...      80.4000
  Refrac                                          ...       1.3300
  Rsolv                                           ...       1.3000
  Surface type                                    ... GAUSSIAN VDW
  Epsilon function type                           ...         CPCM
Radii:
 Radius for C  used is    3.8550 Bohr (=   2.0400 Ang.)
 Radius for O  used is    3.4469 Bohr (=   1.8240 Ang.)
 Radius for H  used is    2.4944 Bohr (=   1.3200 Ang.)
Calculating surface                               ...        done! (  0.0s)
GEPOL surface points                              ...         1876
GEPOL Volume                                      ...    1948.3328
GEPOL Surface-area                                ...    1018.8276
Calculating surface distance matrix               ...        done! (  0.0s)
Performing Cholesky decomposition & store         ...        done! (  0.2s)
Overall time for CPCM initialization              ...                 0.2s
--------------
SCF ITERATIONS
--------------
ITER       Energy         Delta-E        Max-DP      RMS-DP      [F,P]     Damp
               ***  Starting incremental Fock matrix formation  ***
  0   -694.9134764481   0.000000000000 0.00031882  0.00000611  0.0032138 0.7000
  1   -694.9134949907  -0.000018542645 0.00029253  0.00000590  0.0025414 0.7000
                               ***Turning on DIIS***
  2   -694.9135097206  -0.000014729833 0.00075286  0.00001588  0.0019094 0.0000
  3   -694.9135474872  -0.000037766585 0.00019427  0.00000371  0.0002579 0.0000
               *** Restarting incremental Fock matrix formation ***
                                   *** Resetting DIIS ***
  4   -694.9135480703  -0.000000583136 0.00002077  0.00000052  0.0000169 0.0000
  5   -694.9135480739  -0.000000003630 0.00001335  0.00000026  0.0000293 0.0000
  6   -694.9135480752  -0.000000001297 0.00000668  0.00000011  0.0000063 0.0000
  7   -694.9135480807  -0.000000005449 0.00000473  0.00000007  0.0000025 0.0000
  8   -694.9135480716   0.000000009112 0.00000412  0.00000005  0.0000018 0.0000
                            ***DIIS convergence achieved***

               *****************************************************
               *                     SUCCESS                       *
               *           SCF CONVERGED AFTER   9 CYCLES          *
               *****************************************************

Old exchange energy                            =    -19.170926282 Eh
New exchange energy                            =    -19.170930451 Eh
Exchange energy change after final integration =     -0.000004169 Eh
Total energy after final integration           =   -694.913552240 Eh
Final COS-X integration done in                =    14.983 sec
Total Energy       :         -694.91355224 Eh          -18909.55910 eV
  Last Energy change         ...    8.0331e-10  Tolerance :   1.0000e-08
  Last MAX-Density change    ...    0.0000e+00  Tolerance :   1.0000e-07
             **** THE GBW FILE WAS UPDATED (mPQ1_1e_1H_B3LYP_631Gd_opt.gbw) ****
             **** DENSITY mPQ1_1e_1H_B3LYP_631Gd_opt.scfp WAS UPDATED ****
             **** ENERGY FILE WAS UPDATED (mPQ1_1e_1H_B3LYP_631Gd_opt.en.tmp) ****
----------------------
UHF SPIN CONTAMINATION
----------------------

Warning: in a DFT calculation there is little theoretical justification to 
         calculate <S**2> as in Hartree-Fock theory. We will do it anyways
         but you should keep in mind that the values have only limited relevance

Expectation value of <S**2>     :     0.771111
Ideal value S*(S+1) for S=0.5   :     0.750000
Deviation                       :     0.021111

             **** THE GBW FILE WAS UPDATED (mPQ1_1e_1H_B3LYP_631Gd_opt.gbw) ****
             **** DENSITY mPQ1_1e_1H_B3LYP_631Gd_opt.scfp WAS UPDATED ****
Total SCF time: 0 days 0 hours 1 min 32 sec 

Maximum memory used throughout the entire SCF-calculation: 112.8 MB

-------------------------   --------------------
FINAL SINGLE POINT ENERGY      -694.913552239929
-------------------------   --------------------


           ************************************************************
           *        Program running with 4 parallel MPI-processes     *
           *              working on a common directory               *
           ************************************************************
------------------------------------------------------------------------------
                         ORCA SCF GRADIENT CALCULATION
------------------------------------------------------------------------------

 ... reading COSX grid (gridx3)
Gradient of the Kohn-Sham DFT energy:
Kohn-Sham wavefunction type      ... UKS
Hartree-Fock exchange scaling    ...    0.200
Number of operators              ...    2
Number of atoms                  ...   35
Basis set dimensions             ...  262
Integral neglect threshold       ... 2.5e-11
Integral primitive cutoff        ... 2.5e-12
SHARK Integral package           ... ON

Nuc. rep. gradient       (SHARK) ... done (  0.0 sec)
HCore & Overlap gradient (SHARK) ... done (  0.3 sec)
RI-J gradient            (SHARK) ... done (  1.1 sec)
COSX-gradient                    ... done ( 22.3 sec)
Exchange-correlation gradient    ... done

------------------
CARTESIAN GRADIENT
------------------

   1   C   :    0.000025379   -0.000036536   -0.000038017
   2   C   :   -0.000043499    0.000000830   -0.000037165
   3   C   :    0.000084189   -0.000037433    0.000115770
   4   C   :   -0.000113036    0.000008517   -0.000230499
   5   C   :   -0.000041725    0.000089950   -0.000069630
   6   C   :    0.000011859   -0.000141249    0.000131868
   7   C   :   -0.000025688    0.000071384   -0.000023969
   8   C   :    0.000039291   -0.000096812    0.000026386
   9   C   :    0.000068089    0.000119493   -0.000015526
  10   C   :    0.000058234    0.000041175    0.000033982
  11   C   :   -0.000122843   -0.000031012   -0.000009771
  12   C   :   -0.000111990    0.000081957   -0.000179545
  13   C   :    0.000151733   -0.000012685    0.000082881
  14   O   :   -0.000027018   -0.000022860   -0.000028892
  15   O   :    0.000105057    0.000025704   -0.000003400
  16   H   :    0.000034651   -0.000003465    0.000027739
  17   H   :    0.000021549   -0.000024475    0.000031490
  18   H   :   -0.000002535   -0.000007784    0.000001118
  19   H   :   -0.000046591   -0.000012745    0.000013527
  20   H   :    0.000010466    0.000053068    0.000100707
  21   H   :   -0.000006166   -0.000013161    0.000040161
  22   H   :   -0.000000863    0.000028105    0.000028980
  23   H   :   -0.000034591   -0.000028679   -0.000051249
  24   H   :   -0.000041162   -0.000035803   -0.000012182
  25   H   :   -0.000007662   -0.000001505   -0.000002585
  26   H   :   -0.000006968   -0.000004817   -0.000006386
  27   H   :   -0.000008586   -0.000001943   -0.000010535
  28   H   :    0.000045667   -0.000017267    0.000006996
  29   H   :   -0.000027358   -0.000022512    0.000037668
  30   C   :    0.000007699    0.000009400    0.000076173
  31   H   :   -0.000005399    0.000011516    0.000005481
  32   H   :    0.000003518   -0.000003473   -0.000007971
  33   H   :    0.000007204   -0.000041324   -0.000019310
  34   H   :    0.000041664    0.000028283   -0.000074554
  35   H   :   -0.000008445   -0.000007750    0.000004334

Difference to translation invariance:
           :    0.0000341225   -0.0000359080   -0.0000559231

Difference to rotation invariance:
           :    0.0001067485    0.0012033198   -0.0020455104

Norm of the cartesian gradient     ...    0.0005954487
RMS gradient                       ...    0.0000581098
MAX gradient                       ...    0.0002304989

-------
TIMINGS
-------

Total SCF gradient time            ...       36.911 sec

One electron gradient       ....       0.267 sec  (  0.7%)
RI-J Coulomb gradient       ....       1.125 sec  (  3.0%)
COSX gradient               ....      22.343 sec  ( 60.5%)
XC gradient                 ....      11.355 sec  ( 30.8%)
CPCM gradient               ....       0.594 sec  (  1.6%)
   A-Matrix (El+Nuc)        ....       0.171 sec  (  0.5%)
   Potential                ....       0.422 sec  (  1.1%)

Maximum memory used throughout the entire SCFGRAD-calculation: 89.0 MB
------------------------------------------------------------------------------
                         ORCA GEOMETRY RELAXATION STEP
------------------------------------------------------------------------------

Reading the OPT-File                    .... done
Getting information on internals        .... done
Copying old internal coords+grads       .... done
Making the new internal coordinates     .... (new redundants).... done
Validating the new internal coordinates .... (new redundants).... done
Calculating the B-matrix                .... done
Calculating the G,G- and P matrices     .... done
Transforming gradient to internals      .... done
Projecting the internal gradient        .... done
Number of atoms                         ....  35
Number of internal coordinates          .... 168
Current Energy                          ....  -694.913552240 Eh
Current gradient norm                   ....     0.000595449 Eh/bohr
Maximum allowed component of the step   ....  0.300
Current trust radius                    ....  0.300
Updating the Hessian (BFGS)             .... done
Forming the augmented Hessian           .... done
Diagonalizing the augmented Hessian     .... done
Last element of RFO vector              ....  0.999301849
Lowest eigenvalues of augmented Hessian:
 -0.000003972  0.001141559  0.002399108  0.002593393  0.009696436
Length of the computed step             ....  0.037386708
The final length of the internal step   ....  0.037386708
Converting the step to cartesian space:
 Initial RMS(Int)=    0.0028844471
Transforming coordinates:
 Iter   0:  RMS(Cart)=    0.0053993483 RMS(Int)=    0.0028843808
 Iter   1:  RMS(Cart)=    0.0000249783 RMS(Int)=    0.0000188494
 Iter   2:  RMS(Cart)=    0.0000002569 RMS(Int)=    0.0000001488
 Iter   3:  RMS(Cart)=    0.0000000027 RMS(Int)=    0.0000000021
done
Storing new coordinates                 .... done

                                .--------------------.
          ----------------------|Geometry convergence|-------------------------
          Item                value                   Tolerance       Converged
          ---------------------------------------------------------------------
          Energy change      -0.0000044938            0.0000002000      NO
          RMS gradient        0.0000444965            0.0000080000      NO
          MAX gradient        0.0002495671            0.0000300000      NO
          RMS step            0.0028844471            0.0001000000      NO
          MAX step            0.0111231788            0.0002000000      NO
          ........................................................
          Max(Bonds)      0.0002      Max(Angles)    0.05
          Max(Dihed)        0.64      Max(Improp)    0.00
          ---------------------------------------------------------------------

The optimization has not yet converged - more geometry cycles are needed


    ---------------------------------------------------------------------------
                         Redundant Internal Coordinates
                            (Angstroem and degrees)

        Definition                    Value    dE/dq     Step     New-Value
    ----------------------------------------------------------------------------
     1. B(C   1,C   0)                1.5130  0.000047 -0.0001    1.5129   
     2. B(C   2,C   1)                1.3850  0.000087 -0.0001    1.3848   
     3. B(C   3,C   2)                1.5078  0.000049 -0.0001    1.5077   
     4. B(C   4,C   2)                1.4648 -0.000040  0.0002    1.4650   
     5. B(C   5,C   4)                1.4660  0.000076 -0.0001    1.4659   
     6. B(C   6,C   5)                1.5183  0.000024 -0.0000    1.5183   
     7. B(C   7,C   6)                1.5164 -0.000015  0.0001    1.5164   
     8. B(C   8,C   7)                1.3438  0.000008 -0.0000    1.3438   
     9. B(C   9,C   8)                1.5125  0.000006  0.0000    1.5125   
    10. B(C  10,C   8)                1.5111  0.000015 -0.0001    1.5110   
    11. B(C  11,C   5)                1.3832 -0.000073  0.0001    1.3832   
    12. B(C  12,C  11)                1.4255  0.000062 -0.0000    1.4255   
    13. B(C  12,C   1)                1.4215  0.000016  0.0000    1.4215   
    14. B(O  13,C  12)                1.3537 -0.000023  0.0000    1.3537   
    15. B(O  14,C   4)                1.2636 -0.000064 -0.0000    1.2636   
    16. B(H  15,C   0)                1.0905 -0.000004  0.0000    1.0905   
    17. B(H  16,C   0)                1.0992  0.000006  0.0000    1.0992   
    18. B(H  17,C   0)                1.0994 -0.000001 -0.0000    1.0993   
    19. B(H  18,C   3)                1.0972 -0.000012  0.0001    1.0973   
    20. B(H  19,C   3)                1.0910 -0.000017  0.0000    1.0911   
    21. B(H  20,C   3)                1.0976 -0.000038 -0.0000    1.0975   
    22. B(H  21,C   6)                1.0974 -0.000035  0.0000    1.0975   
    23. B(H  22,C   6)                1.0906  0.000036 -0.0000    1.0905   
    24. B(H  23,C   7)                1.0914 -0.000000  0.0000    1.0914   
    25. B(H  24,C   9)                1.0952 -0.000000 -0.0000    1.0952   
    26. B(H  25,C   9)                1.0997  0.000009 -0.0000    1.0997   
    27. B(H  26,C   9)                1.0995 -0.000007  0.0000    1.0995   
    28. B(H  27,C  10)                1.0919  0.000012 -0.0000    1.0919   
    29. B(H  28,C  10)                1.0988  0.000001  0.0000    1.0989   
    30. B(C  29,C  11)                1.5122  0.000030 -0.0000    1.5122   
    31. B(H  30,C  29)                1.0905 -0.000004  0.0000    1.0905   
    32. B(H  31,C  29)                1.0968  0.000007 -0.0000    1.0968   
    33. B(H  32,C  29)                1.0969 -0.000009  0.0000    1.0969   
    34. B(H  33,C  10)                1.0997 -0.000022  0.0000    1.0997   
    35. B(H  34,O  13)                0.9735 -0.000007 -0.0000    0.9735   
    36. A(H  16,C   0,H  17)          107.42 -0.000017    0.01    107.43   
    37. A(C   1,C   0,H  16)          111.46  0.000016   -0.00    111.46   
    38. A(C   1,C   0,H  17)          111.47 -0.000031   -0.01    111.47   
    39. A(H  15,C   0,H  16)          107.23 -0.000007    0.01    107.24   
    40. A(H  15,C   0,H  17)          107.28 -0.000023   -0.01    107.27   
    41. A(C   1,C   0,H  15)          111.72  0.000059    0.00    111.73   
    42. A(C   0,C   1,C  12)          118.37 -0.000120    0.00    118.38   
    43. A(C   2,C   1,C  12)          118.58 -0.000040   -0.00    118.58   
    44. A(C   0,C   1,C   2)          123.05  0.000160   -0.00    123.04   
    45. A(C   1,C   2,C   4)          119.99  0.000017    0.00    119.99   
    46. A(C   1,C   2,C   3)          122.51  0.000233   -0.02    122.49   
    47. A(C   3,C   2,C   4)          117.50 -0.000250    0.02    117.51   
    48. A(H  18,C   3,H  19)          108.48 -0.000066   -0.04    108.45   
    49. A(C   2,C   3,H  18)          111.57 -0.000049   -0.01    111.57   
    50. A(H  19,C   3,H  20)          108.44  0.000030    0.02    108.46   
    51. A(C   2,C   3,H  20)          111.60  0.000011    0.02    111.62   
    52. A(C   2,C   3,H  19)          109.60  0.000051    0.01    109.61   
    53. A(H  18,C   3,H  20)          107.02  0.000022    0.00    107.02   
    54. A(C   2,C   4,C   5)          119.20  0.000030   -0.00    119.20   
    55. A(C   2,C   4,O  14)          120.32 -0.000110    0.01    120.33   
    56. A(C   5,C   4,O  14)          120.48  0.000081   -0.01    120.47   
    57. A(C   4,C   5,C   6)          116.63  0.000043   -0.00    116.63   
    58. A(C   4,C   5,C  11)          120.08 -0.000056    0.00    120.08   
    59. A(C   6,C   5,C  11)          123.28  0.000014    0.00    123.28   
    60. A(C   5,C   6,C   7)          112.29  0.000016   -0.02    112.27   
    61. A(C   7,C   6,H  22)          110.75 -0.000007    0.03    110.78   
    62. A(H  21,C   6,H  22)          107.09 -0.000010    0.01    107.10   
    63. A(C   5,C   6,H  22)          108.22  0.000032    0.02    108.24   
    64. A(C   7,C   6,H  21)          108.80 -0.000015   -0.03    108.77   
    65. A(C   5,C   6,H  21)          109.56 -0.000019   -0.00    109.55   
    66. A(C   8,C   7,H  23)          117.41  0.000034   -0.01    117.40   
    67. A(C   6,C   7,H  23)          114.44  0.000063   -0.04    114.40   
    68. A(C   6,C   7,C   8)          128.15 -0.000097    0.05    128.20   
    69. A(C   9,C   8,C  10)          114.55  0.000035   -0.01    114.54   
    70. A(C   7,C   8,C  10)          124.98 -0.000026    0.01    124.99   
    71. A(C   7,C   8,C   9)          120.47 -0.000009   -0.00    120.47   
    72. A(H  25,C   9,H  26)          106.30 -0.000001    0.00    106.30   
    73. A(H  24,C   9,H  26)          108.29  0.000003   -0.00    108.29   
    74. A(C   8,C   9,H  26)          110.95  0.000001    0.00    110.96   
    75. A(H  24,C   9,H  25)          108.14 -0.000005    0.00    108.14   
    76. A(C   8,C   9,H  25)          110.91 -0.000008    0.00    110.92   
    77. A(C   8,C   9,H  24)          112.02  0.000008   -0.00    112.02   
    78. A(H  28,C  10,H  33)          106.31 -0.000004   -0.01    106.30   
    79. A(C   8,C  10,H  33)          110.80  0.000094   -0.02    110.77   
    80. A(H  27,C  10,H  33)          108.54 -0.000024    0.02    108.56   
    81. A(H  27,C  10,H  28)          107.84  0.000054   -0.01    107.83   
    82. A(C   8,C  10,H  28)          110.15 -0.000035    0.00    110.15   
    83. A(C   8,C  10,H  27)          112.94 -0.000082    0.02    112.96   
    84. A(C  12,C  11,C  29)          117.23 -0.000075   -0.00    117.23   
    85. A(C   5,C  11,C  29)          124.30  0.000008    0.00    124.31   
    86. A(C   5,C  11,C  12)          118.46  0.000067   -0.00    118.46   
    87. A(C  11,C  12,O  13)          115.27 -0.000033   -0.00    115.27   
    88. A(C   1,C  12,O  13)          121.04  0.000050   -0.00    121.04   
    89. A(C   1,C  12,C  11)          123.69 -0.000017    0.01    123.69   
    90. A(C  12,O  13,H  34)          110.73 -0.000003    0.01    110.74   
    91. A(H  31,C  29,H  32)          106.57 -0.000023    0.01    106.58   
    92. A(H  30,C  29,H  32)          108.00 -0.000013   -0.01    108.00   
    93. A(C  11,C  29,H  32)          110.78  0.000057   -0.01    110.77   
    94. A(H  30,C  29,H  31)          108.25  0.000011    0.00    108.25   
    95. A(C  11,C  29,H  31)          110.84 -0.000014   -0.00    110.84   
    96. A(C  11,C  29,H  30)          112.19 -0.000019    0.01    112.19   
    97. D(C  12,C   1,C   0,H  17)    -61.58  0.000005    0.23    -61.35   
    98. D(C   2,C   1,C   0,H  15)     -1.63  0.000005    0.29     -1.34   
    99. D(C  12,C   1,C   0,H  16)     58.44 -0.000027    0.24     58.68   
   100. D(C  12,C   1,C   0,H  15)    178.39  0.000015    0.25    178.64   
   101. D(C   2,C   1,C   0,H  17)    118.40 -0.000005    0.27    118.67   
   102. D(C   2,C   1,C   0,H  16)   -121.57 -0.000037    0.28   -121.30   
   103. D(C   3,C   2,C   1,C   0)     -0.01 -0.000002   -0.02     -0.03   
   104. D(C   4,C   2,C   1,C  12)     -0.29 -0.000015    0.10     -0.19   
   105. D(C   3,C   2,C   1,C  12)    179.97 -0.000012    0.02    179.99   
   106. D(C   4,C   2,C   1,C   0)    179.73 -0.000005    0.06    179.78   
   107. D(H  19,C   3,C   2,C   4)      1.59  0.000067   -0.54      1.05   
   108. D(H  20,C   3,C   2,C   1)     61.18 -0.000014   -0.49     60.69   
   109. D(H  19,C   3,C   2,C   1)   -178.67  0.000064   -0.46   -179.13   
   110. D(H  18,C   3,C   2,C   4)    121.76 -0.000013   -0.58    121.18   
   111. D(H  18,C   3,C   2,C   1)    -58.50 -0.000016   -0.50    -59.00   
   112. D(H  20,C   3,C   2,C   4)   -118.56 -0.000011   -0.57   -119.14   
   113. D(O  14,C   4,C   2,C   3)      0.42  0.000016   -0.04      0.38   
   114. D(O  14,C   4,C   2,C   1)   -179.33  0.000018   -0.12   -179.44   
   115. D(C   5,C   4,C   2,C   3)    179.92  0.000020   -0.05    179.87   
   116. D(C   5,C   4,C   2,C   1)      0.17  0.000022   -0.12      0.05   
   117. D(C  11,C   5,C   4,O  14)    179.65 -0.000013    0.08    179.72   
   118. D(C   6,C   5,C   4,O  14)     -1.62  0.000002    0.07     -1.55   
   119. D(C   6,C   5,C   4,C   2)    178.88  0.000000    0.07    178.96   
   120. D(C  11,C   5,C   4,C   2)      0.15 -0.000016    0.08      0.23   
   121. D(H  22,C   6,C   5,C  11)   -154.65  0.000032    0.00   -154.65   
   122. D(H  22,C   6,C   5,C   4)     26.66  0.000017    0.02     26.67   
   123. D(H  21,C   6,C   5,C  11)    -38.21  0.000028    0.02    -38.19   
   124. D(H  21,C   6,C   5,C   4)    143.10  0.000013    0.03    143.13   
   125. D(C   7,C   6,C   5,C  11)     82.80  0.000007   -0.03     82.77   
   126. D(C   7,C   6,C   5,C   4)    -95.89 -0.000008   -0.02    -95.91   
   127. D(C   8,C   7,C   6,C   5)    115.36  0.000031   -0.07    115.28   
   128. D(H  23,C   7,C   6,H  22)    174.09 -0.000033   -0.08    174.02   
   129. D(H  23,C   7,C   6,H  21)     56.65 -0.000009   -0.09     56.56   
   130. D(H  23,C   7,C   6,C   5)    -64.80  0.000014   -0.05    -64.85   
   131. D(C   8,C   7,C   6,H  22)     -5.75 -0.000016   -0.10     -5.85   
   132. D(C   8,C   7,C   6,H  21)   -123.20  0.000008   -0.11   -123.31   
   133. D(C  10,C   8,C   7,H  23)    179.55  0.000042   -0.05    179.51   
   134. D(C  10,C   8,C   7,C   6)     -0.60  0.000024   -0.03     -0.63   
   135. D(C   9,C   8,C   7,H  23)     -1.18  0.000027   -0.02     -1.20   
   136. D(C   9,C   8,C   7,C   6)    178.66  0.000010    0.00    178.67   
   137. D(H  26,C   9,C   8,C  10)    -60.04  0.000002    0.08    -59.96   
   138. D(H  26,C   9,C   8,C   7)    120.62  0.000016    0.05    120.68   
   139. D(H  25,C   9,C   8,C  10)     57.87 -0.000002    0.08     57.96   
   140. D(H  25,C   9,C   8,C   7)   -121.47  0.000011    0.06   -121.41   
   141. D(H  24,C   9,C   8,C  10)    178.81 -0.000009    0.09    178.89   
   142. D(H  24,C   9,C   8,C   7)     -0.53  0.000005    0.06     -0.47   
   143. D(H  33,C  10,C   8,C   9)    -69.41 -0.000047    0.61    -68.80   
   144. D(H  33,C  10,C   8,C   7)    109.90 -0.000061    0.64    110.54   
   145. D(H  28,C  10,C   8,C   9)     47.94 -0.000016    0.59     48.53   
   146. D(H  28,C  10,C   8,C   7)   -132.75 -0.000031    0.61   -132.14   
   147. D(H  27,C  10,C   8,C   9)    168.58 -0.000027    0.59    169.16   
   148. D(H  27,C  10,C   8,C   7)    -12.12 -0.000041    0.62    -11.50   
   149. D(C  29,C  11,C   5,C   6)      0.90 -0.000024   -0.02      0.88   
   150. D(C  29,C  11,C   5,C   4)    179.55 -0.000007   -0.03    179.52   
   151. D(C  12,C  11,C   5,C   6)   -178.97 -0.000014   -0.01   -178.98   
   152. D(C  12,C  11,C   5,C   4)     -0.32  0.000003   -0.02     -0.34   
   153. D(C   1,C  12,C  11,C  29)   -179.68  0.000013    0.00   -179.67   
   154. D(C   1,C  12,C  11,C   5)      0.20  0.000004   -0.01      0.20   
   155. D(O  13,C  12,C   1,C   2)   -179.83 -0.000000   -0.04   -179.87   
   156. D(O  13,C  12,C   1,C   0)      0.15 -0.000010   -0.00      0.15   
   157. D(C  11,C  12,C   1,C   2)      0.11  0.000002   -0.03      0.08   
   158. D(O  13,C  12,C  11,C   5)   -179.85  0.000007   -0.00   -179.85   
   159. D(C  11,C  12,C   1,C   0)   -179.90 -0.000007    0.00   -179.90   
   160. D(O  13,C  12,C  11,C  29)      0.27  0.000016    0.01      0.28   
   161. D(H  34,O  13,C  12,C  11)   -179.50  0.000005   -0.07   -179.57   
   162. D(H  34,O  13,C  12,C   1)      0.45  0.000007   -0.07      0.38   
   163. D(H  32,C  29,C  11,C  12)     60.02 -0.000018    0.14     60.16   
   164. D(H  32,C  29,C  11,C   5)   -119.85 -0.000009    0.15   -119.70   
   165. D(H  31,C  29,C  11,C  12)    -58.06 -0.000017    0.14    -57.92   
   166. D(H  31,C  29,C  11,C   5)    122.06 -0.000007    0.15    122.21   
   167. D(H  30,C  29,C  11,C  12)   -179.20 -0.000008    0.13   -179.07   
   168. D(H  30,C  29,C  11,C   5)      0.93  0.000002    0.14      1.07   
    ----------------------------------------------------------------------------

         *************************************************************
         *                GEOMETRY OPTIMIZATION CYCLE  59            *
         *************************************************************
---------------------------------
CARTESIAN COORDINATES (ANGSTROEM)
---------------------------------
  C     18.537159    1.872985   -0.019918
  C     17.153903    1.295224   -0.224308
  C     16.095621    2.030777   -0.731026
  C     16.231304    3.479934   -1.124491
  C     14.784052    1.402026   -0.905891
  C     14.611423   -0.006362   -0.537800
  C     13.222535   -0.591950   -0.719986
  C     12.412912   -0.560239    0.561819
  C     11.288188    0.129262    0.817366
  C     10.602654    0.007880    2.160082
  C     10.596125    1.051130   -0.159541
  C     15.677387   -0.725238   -0.027612
  C     16.932708   -0.066107    0.120020
  O     17.931124   -0.830335    0.621743
  O     13.816816    2.064305   -1.377483
  H     18.591279    2.913910   -0.340381
  H     19.293772    1.316606   -0.591079
  H     18.834053    1.841345    1.038110
  H     16.552998    4.099407   -0.277781
  H     15.270286    3.854169   -1.480574
  H     16.973698    3.614670   -1.921503
  H     13.304194   -1.632080   -1.060442
  H     12.718135   -0.034663   -1.510088
  H     12.811945   -1.185148    1.362702
  H     11.127160   -0.683816    2.827862
  H      9.568698   -0.347768    2.042285
  H     10.537707    0.985911    2.658321
  H     11.201293    1.268418   -1.042004
  H     10.355589    2.006618    0.327022
  C     15.604015   -2.176131    0.392089
  H     14.613528   -2.602440    0.229360
  H     16.333069   -2.779908   -0.161877
  H     15.849916   -2.286329    1.455362
  H      9.638339    0.622605   -0.488703
  H     18.753226   -0.315048    0.700844

----------------------------
CARTESIAN COORDINATES (A.U.)
----------------------------
  NO LB      ZA    FRAG     MASS         X           Y           Z
   0 C     6.0000    0    12.011   35.030154    3.539429   -0.037640
   1 C     6.0000    0    12.011   32.416180    2.447618   -0.423881
   2 C     6.0000    0    12.011   30.416315    3.837612   -1.381438
   3 C     6.0000    0    12.011   30.672719    6.576122   -2.124980
   4 C     6.0000    0    12.011   27.937810    2.649445   -1.711886
   5 C     6.0000    0    12.011   27.611588   -0.012023   -1.016294
   6 C     6.0000    0    12.011   24.986971   -1.118623   -1.360576
   7 C     6.0000    0    12.011   23.457005   -1.058698    1.061684
   8 C     6.0000    0    12.011   21.331584    0.244270    1.544598
   9 C     6.0000    0    12.011   20.036113    0.014892    4.081963
  10 C     6.0000    0    12.011   20.023774    1.986348   -0.301488
  11 C     6.0000    0    12.011   29.625967   -1.370501   -0.052179
  12 C     6.0000    0    12.011   31.998181   -0.124924    0.226806
  13 O     8.0000    0    15.999   33.884914   -1.569106    1.174923
  14 O     8.0000    0    15.999   26.109998    3.900971   -2.603065
  15 H     1.0000    0     1.008   35.132425    5.506491   -0.643227
  16 H     1.0000    0     1.008   36.459945    2.488025   -1.116977
  17 H     1.0000    0     1.008   35.591201    3.479637    1.961743
  18 H     1.0000    0     1.008   31.280633    7.746757   -0.524931
  19 H     1.0000    0     1.008   28.856659    7.283324   -2.797880
  20 H     1.0000    0     1.008   32.075640    6.830736   -3.631115
  21 H     1.0000    0     1.008   25.141282   -3.084184   -2.003946
  22 H     1.0000    0     1.008   24.033792   -0.065504   -2.853652
  23 H     1.0000    0     1.008   24.211067   -2.239605    2.575133
  24 H     1.0000    0     1.008   21.027284   -1.292225    5.343886
  25 H     1.0000    0     1.008   18.082218   -0.657187    3.859359
  26 H     1.0000    0     1.008   19.913381    1.863103    5.023499
  27 H     1.0000    0     1.008   21.167376    2.396963   -1.969102
  28 H     1.0000    0     1.008   19.569227    3.791958    0.617983
  29 C     6.0000    0    12.011   29.487315   -4.112292    0.740941
  30 H     1.0000    0     1.008   27.615565   -4.917900    0.433427
  31 H     1.0000    0     1.008   30.865027   -5.253265   -0.305903
  32 H     1.0000    0     1.008   29.952001   -4.320535    2.750236
  33 H     1.0000    0     1.008   18.213822    1.176552   -0.923516
  34 H     1.0000    0     1.008   35.438462   -0.595355    1.324403

--------------------------------
INTERNAL COORDINATES (ANGSTROEM)
--------------------------------
 C      0   0   0     0.000000000000     0.00000000     0.00000000
 C      1   0   0     1.512937555413     0.00000000     0.00000000
 C      2   1   0     1.384833158646   123.04437054     0.00000000
 C      3   2   1     1.507740599572   122.49517861   359.96787087
 C      3   2   1     1.464963497605   119.99259807   179.78446622
 C      5   3   2     1.465895409340   119.19704605     0.04746523
 C      6   5   3     1.518260050050   116.62586653   178.95621685
 C      7   6   5     1.516416546512   112.26641359   264.08727037
 C      8   7   6     1.343771401685   128.19597266   115.28494181
 C      9   8   7     1.512473723145   120.46531463   178.66772944
 C      9   8   7     1.511005661388   124.99131598   359.37102092
 C      6   5   3     1.383239240309   120.07810349     0.23124300
 C      2   1   3     1.421516828445   118.37599316   179.97812815
 O     13   2   1     1.353737078421   121.04034118     0.14837426
 O      5   3   2     1.263550168368   120.32671530   180.55599326
 H      1   2   3     1.090481375681   111.72796272   358.66240431
 H      1   2   3     1.099201615323   111.45907547   238.70398151
 H      1   2   3     1.099349766031   111.46546666   118.67076186
 H      4   3   2     1.097338561485   111.56829490   301.00196256
 H      4   3   2     1.091055632076   109.60779695   180.86999209
 H      4   3   2     1.097511134531   111.61571502    60.68583396
 H      7   6   5     1.097473783522   109.55449141   143.12948221
 H      7   6   5     1.090527210082   108.23743081    26.67338972
 H      8   7   6     1.091398936038   114.39995641   295.15267774
 H     10   9   8     1.095208064681   112.01892108   359.52500664
 H     10   9   8     1.099739882403   110.91624351   238.58936641
 H     10   9   8     1.099547745277   110.95654956   120.67746029
 H     11   9   8     1.091871554144   112.96013661   348.49768731
 H     11   9   8     1.098889271949   110.14963281   227.85986529
 C     12   6   5     1.512158737882   124.30702196   179.51874602
 H     30  12   6     1.090543863762   112.19313650     1.07068780
 H     30  12   6     1.096788118897   110.83964417   122.21451633
 H     30  12   6     1.096886713946   110.76659732   240.30094687
 H     11   9   8     1.099698000694   110.77423227   110.53715656
 H     14  13   2     0.973462723073   110.74073587     0.38342226

---------------------------
INTERNAL COORDINATES (A.U.)
---------------------------
 C      0   0   0     0.000000000000     0.00000000     0.00000000
 C      1   0   0     2.859037637456     0.00000000     0.00000000
 C      2   1   0     2.616955411013   123.04437054     0.00000000
 C      3   2   1     2.849216814185   122.49517861   359.96787087
 C      3   2   1     2.768379806665   119.99259807   179.78446622
 C      5   3   2     2.770140864625   119.19704605     0.04746523
 C      6   5   3     2.869095694667   116.62586653   178.95621685
 C      7   6   5     2.865611977855   112.26641359   264.08727037
 C      8   7   6     2.539359935780   128.19597266   115.28494181
 C      9   8   7     2.858161121495   120.46531463   178.66772944
 C      9   8   7     2.855386886827   124.99131598   359.37102092
 C      6   5   3     2.613943341878   120.07810349     0.23124300
 C      2   1   3     2.686277500521   118.37599316   179.97812815
 O     13   2   1     2.558192335550   121.04034118     0.14837426
 O      5   3   2     2.387763774685   120.32671530   180.55599326
 H      1   2   3     2.060711154179   111.72796272   358.66240431
 H      1   2   3     2.077190018925   111.45907547   238.70398151
 H      1   2   3     2.077469983190   111.46546666   118.67076186
 H      4   3   2     2.073669357399   111.56829490   301.00196256
 H      4   3   2     2.061796341496   109.60779695   180.86999209
 H      4   3   2     2.073995473192   111.61571502    60.68583396
 H      7   6   5     2.073924890015   109.55449141   143.12948221
 H      7   6   5     2.060797768645   108.23743081    26.67338972
 H      8   7   6     2.062445091964   114.39995641   295.15267774
 H     10   9   8     2.069643301909   112.01892108   359.52500664
 H     10   9   8     2.078207196293   110.91624351   238.58936641
 H     10   9   8     2.077844109745   110.95654956   120.67746029
 H     11   9   8     2.063338210751   112.96013661   348.49768731
 H     11   9   8     2.076599775487   110.14963281   227.85986529
 C     12   6   5     2.857565885614   124.30702196   179.51874602
 H     30  12   6     2.060829239538   112.19313650     1.07068780
 H     30  12   6     2.072629171655   110.83964417   122.21451633
 H     30  12   6     2.072815489294   110.76659732   240.30094687
 H     11   9   8     2.078128051333   110.77423227   110.53715656
 H     14  13   2     1.839577948189   110.74073587     0.38342226


           ************************************************************
           *        Program running with 4 parallel MPI-processes     *
           *              working on a common directory               *
           ************************************************************
------------------------------------------------------------------------------
                   ___                                                        
                  /   \      - P O W E R E D   B Y -                         
                 /     \                                                     
                 |  |  |   _    _      __       _____    __    __             
                 |  |  |  | |  | |    /  \     |  _  \  |  |  /  |          
                  \  \/   | |  | |   /    \    | | | |  |  | /  /          
                 / \  \   | |__| |  /  /\  \   | |_| |  |  |/  /          
                |  |  |   |  __  | /  /__\  \  |    /   |      \           
                |  |  |   | |  | | |   __   |  |    \   |  |\   \          
                \     /   | |  | | |  |  |  |  | |\  \  |  | \   \       
                 \___/    |_|  |_| |__|  |__|  |_| \__\ |__|  \__/        
                                                                              
                      - O R C A' S   B I G   F R I E N D -                    
                                      &                                       
                       - I N T E G R A L  F E E D E R -                       
                                                                              
 v1 FN, 2020, v2 2021                                                         
------------------------------------------------------------------------------


Reading SHARK input file mPQ1_1e_1H_B3LYP_631Gd_opt.SHARKINP.tmp ... ok
----------------------
SHARK INTEGRAL PACKAGE
----------------------

Number of atoms                             ...     35
Number of basis functions                   ...    262
Number of shells                            ...    134
Maximum angular momentum                    ...      2
Integral batch strategy                     ... SHARK/LIBINT Hybrid
RI-J (if used) integral strategy            ... SPLIT-RIJ (Revised 2003 algorithm where possible)
Printlevel                                  ...      1
Contraction scheme used                     ... SEGMENTED contraction
Coulomb Range Separation                    ... NOT USED
Exchange Range Separation                   ... NOT USED
Finite Nucleus Model                        ... NOT USED
Auxiliary Coulomb fitting basis             ... AVAILABLE
   # of basis functions in Aux-J            ...    993
   # of shells in Aux-J                     ...    335
   Maximum angular momentum in Aux-J        ...      4
Auxiliary J/K fitting basis                 ... NOT available
Auxiliary Correlation fitting basis         ... NOT available
Auxiliary 'external' fitting basis          ... NOT available
Integral threshold                          ...     2.500000e-11
Primitive cut-off                           ...     2.500000e-12
Primitive pair pre-selection threshold      ...     2.500000e-12

Calculating pre-screening integrals         ... done (  0.1 sec) Dimension = 134
Organizing shell pair data                  ... done (  0.1 sec)
Shell pair information
Total number of shell pairs                 ...      9045
Shell pairs after pre-screening             ...      7243
Total number of primitive shell pairs       ...     50479
Primitive shell pairs kept                  ...     23401
          la=0 lb=0:   2844 shell pairs
          la=1 lb=0:   2372 shell pairs
          la=1 lb=1:    492 shell pairs
          la=2 lb=0:    996 shell pairs
          la=2 lb=1:    441 shell pairs
          la=2 lb=2:     98 shell pairs

Calculating one electron integrals          ... done (  0.0 sec)
Calculating RI/J V-Matrix + Cholesky decomp.... done (  0.1 sec)
Calculating Nuclear repulsion               ... done (  0.0 sec) ENN=   1095.523707332589 Eh

SHARK setup successfully completed in   0.5 seconds

Maximum memory used throughout the entire GTOINT-calculation: 17.3 MB


           ************************************************************
           *        Program running with 4 parallel MPI-processes     *
           *              working on a common directory               *
           ************************************************************

Diagonalization of the overlap matrix:
Smallest eigenvalue                        ... 3.619e-04
Time for diagonalization                   ...    0.015 sec
Threshold for overlap eigenvalues          ... 1.000e-08
Number of eigenvalues below threshold      ... 0
Time for construction of square roots      ...    0.007 sec
Total time needed                          ...    0.023 sec

-------------------
DFT GRID GENERATION
-------------------

General Integration Accuracy     IntAcc      ... 4.959
Radial Grid Type                 RadialGrid  ... OptM3 with GC (2021)
Angular Grid (max. ang.)         AngularGrid ... 6 (Lebedev-590)
Angular grid pruning method      GridPruning ... 4 (adaptive)
Weight generation scheme         WeightScheme... Becke
Basis function cutoff            BFCut       ... 1.0000e-11
Integration weight cutoff        WCut        ... 1.0000e-14
Angular grids for H and He will be reduced by one unit
Partially contracted basis set               ... off
Rotationally invariant grid construction     ... off

Total number of grid points                  ...   390042
Total number of batches                      ...     6113
Average number of points per batch           ...       63
Average number of grid points per atom       ...    11144
Time for grid setup =    5.175 sec

--------------------
COSX GRID GENERATION
--------------------

GRIDX 1
-------
General Integration Accuracy     IntAcc      ... 4.020
Radial Grid Type                 RadialGrid  ... OptM3 with GC (2021)
Angular Grid (max. ang.)         AngularGrid ... 2 (Lebedev-110)
Angular grid pruning method      GridPruning ... 4 (adaptive)
Weight generation scheme         WeightScheme... Becke
Basis function cutoff            BFCut       ... 1.0000e-11
Integration weight cutoff        WCut        ... 1.0000e-14
Angular grids for H and He will be reduced by one unit
Partially contracted basis set               ... on
Rotationally invariant grid construction     ... off

Total number of grid points                  ...    42275
Total number of batches                      ...      681
Average number of points per batch           ...       62
Average number of grid points per atom       ...     1208
UseSFitting                                  ... on

GRIDX 2
-------
General Integration Accuracy     IntAcc      ... 4.338
Radial Grid Type                 RadialGrid  ... OptM3 with GC (2021)
Angular Grid (max. ang.)         AngularGrid ... 3 (Lebedev-194)
Angular grid pruning method      GridPruning ... 4 (adaptive)
Weight generation scheme         WeightScheme... Becke
Basis function cutoff            BFCut       ... 1.0000e-11
Integration weight cutoff        WCut        ... 1.0000e-14
Angular grids for H and He will be reduced by one unit
Partially contracted basis set               ... on
Rotationally invariant grid construction     ... off

Total number of grid points                  ...    92161
Total number of batches                      ...     1459
Average number of points per batch           ...       63
Average number of grid points per atom       ...     2633
UseSFitting                                  ... on

GRIDX 3
-------
General Integration Accuracy     IntAcc      ... 4.871
Radial Grid Type                 RadialGrid  ... OptM3 with GC (2021)
Angular Grid (max. ang.)         AngularGrid ... 4 (Lebedev-302)
Angular grid pruning method      GridPruning ... 4 (adaptive)
Weight generation scheme         WeightScheme... Becke
Basis function cutoff            BFCut       ... 1.0000e-11
Integration weight cutoff        WCut        ... 1.0000e-14
Angular grids for H and He will be reduced by one unit
Partially contracted basis set               ... on
Rotationally invariant grid construction     ... off

Total number of grid points                  ...   176768
Total number of batches                      ...     2778
Average number of points per batch           ...       63
Average number of grid points per atom       ...     5051
UseSFitting                                  ... on

Time for X-Grid setup             =    2.461 sec


--------------------
CPCM SOLVATION MODEL
--------------------
CPCM parameters:
  Epsilon                                         ...      80.4000
  Refrac                                          ...       1.3300
  Rsolv                                           ...       1.3000
  Surface type                                    ... GAUSSIAN VDW
  Epsilon function type                           ...         CPCM
Radii:
 Radius for C  used is    3.8550 Bohr (=   2.0400 Ang.)
 Radius for O  used is    3.4469 Bohr (=   1.8240 Ang.)
 Radius for H  used is    2.4944 Bohr (=   1.3200 Ang.)
Calculating surface                               ...        done! (  0.0s)
GEPOL surface points                              ...         1878
GEPOL Volume                                      ...    1948.9545
GEPOL Surface-area                                ...    1018.7984
Calculating surface distance matrix               ...        done! (  0.0s)
Performing Cholesky decomposition & store         ...        done! (  0.2s)
Overall time for CPCM initialization              ...                 0.2s
--------------
SCF ITERATIONS
--------------
ITER       Energy         Delta-E        Max-DP      RMS-DP      [F,P]     Damp
               ***  Starting incremental Fock matrix formation  ***
  0   -694.9134982373   0.000000000000 0.00028634  0.00000546  0.0029193 0.7000
  1   -694.9135118657  -0.000013628385 0.00026244  0.00000524  0.0023086 0.7000
                               ***Turning on DIIS***
  2   -694.9135227001  -0.000010834407 0.00067458  0.00001404  0.0017344 0.0000
  3   -694.9135504999  -0.000027799789 0.00017430  0.00000318  0.0002339 0.0000
               *** Restarting incremental Fock matrix formation ***
                                   *** Resetting DIIS ***
  4   -694.9135509499  -0.000000450038 0.00002521  0.00000045  0.0000209 0.0000
  5   -694.9135509528  -0.000000002915 0.00001801  0.00000025  0.0000401 0.0000
  6   -694.9135509539  -0.000000001021 0.00000767  0.00000010  0.0000103 0.0000
  7   -694.9135509687  -0.000000014841 0.00000656  0.00000008  0.0000032 0.0000
  8   -694.9135509567   0.000000011978 0.00000488  0.00000006  0.0000014 0.0000
                 **** Energy Check signals convergence ****

               *****************************************************
               *                     SUCCESS                       *
               *           SCF CONVERGED AFTER   9 CYCLES          *
               *****************************************************

Old exchange energy                            =    -19.170945487 Eh
New exchange energy                            =    -19.170949546 Eh
Exchange energy change after final integration =     -0.000004059 Eh
Total energy after final integration           =   -694.913555022 Eh
Final COS-X integration done in                =    15.687 sec
Total Energy       :         -694.91355502 Eh          -18909.55918 eV
  Last Energy change         ...   -7.0858e-09  Tolerance :   1.0000e-08
  Last MAX-Density change    ...    0.0000e+00  Tolerance :   1.0000e-07
             **** THE GBW FILE WAS UPDATED (mPQ1_1e_1H_B3LYP_631Gd_opt.gbw) ****
             **** DENSITY mPQ1_1e_1H_B3LYP_631Gd_opt.scfp WAS UPDATED ****
             **** ENERGY FILE WAS UPDATED (mPQ1_1e_1H_B3LYP_631Gd_opt.en.tmp) ****
----------------------
UHF SPIN CONTAMINATION
----------------------

Warning: in a DFT calculation there is little theoretical justification to 
         calculate <S**2> as in Hartree-Fock theory. We will do it anyways
         but you should keep in mind that the values have only limited relevance

Expectation value of <S**2>     :     0.771113
Ideal value S*(S+1) for S=0.5   :     0.750000
Deviation                       :     0.021113

             **** THE GBW FILE WAS UPDATED (mPQ1_1e_1H_B3LYP_631Gd_opt.gbw) ****
             **** DENSITY mPQ1_1e_1H_B3LYP_631Gd_opt.scfp WAS UPDATED ****
Total SCF time: 0 days 0 hours 1 min 32 sec 

Maximum memory used throughout the entire SCF-calculation: 113.0 MB

-------------------------   --------------------
FINAL SINGLE POINT ENERGY      -694.913555022442
-------------------------   --------------------


           ************************************************************
           *        Program running with 4 parallel MPI-processes     *
           *              working on a common directory               *
           ************************************************************
------------------------------------------------------------------------------
                         ORCA SCF GRADIENT CALCULATION
------------------------------------------------------------------------------

 ... reading COSX grid (gridx3)
Gradient of the Kohn-Sham DFT energy:
Kohn-Sham wavefunction type      ... UKS
Hartree-Fock exchange scaling    ...    0.200
Number of operators              ...    2
Number of atoms                  ...   35
Basis set dimensions             ...  262
Integral neglect threshold       ... 2.5e-11
Integral primitive cutoff        ... 2.5e-12
SHARK Integral package           ... ON

Nuc. rep. gradient       (SHARK) ... done (  0.0 sec)
HCore & Overlap gradient (SHARK) ... done (  0.3 sec)
RI-J gradient            (SHARK) ... done (  1.1 sec)
COSX-gradient                    ... done ( 22.4 sec)
Exchange-correlation gradient    ... done

------------------
CARTESIAN GRADIENT
------------------

   1   C   :   -0.000007476   -0.000058609   -0.000063961
   2   C   :   -0.000055462    0.000113991   -0.000000728
   3   C   :    0.000230661   -0.000065674    0.000070265
   4   C   :   -0.000038087   -0.000055126   -0.000184338
   5   C   :   -0.000114828    0.000019029   -0.000017774
   6   C   :   -0.000030348   -0.000096755    0.000108504
   7   C   :   -0.000000841    0.000138729   -0.000105440
   8   C   :    0.000008361   -0.000064861    0.000024266
   9   C   :    0.000040801    0.000108996    0.000002259
  10   C   :    0.000040478    0.000013720    0.000020042
  11   C   :   -0.000083341   -0.000001760   -0.000012175
  12   C   :   -0.000092364    0.000036015   -0.000156007
  13   C   :    0.000129798   -0.000012257    0.000074510
  14   O   :   -0.000032205   -0.000001149   -0.000030088
  15   O   :    0.000060869   -0.000007314    0.000016204
  16   H   :    0.000039777    0.000008212    0.000024769
  17   H   :    0.000008782   -0.000010854    0.000008498
  18   H   :   -0.000019337   -0.000010903    0.000008178
  19   H   :   -0.000063656    0.000003737    0.000021755
  20   H   :    0.000004195    0.000065833    0.000089934
  21   H   :    0.000007620   -0.000005629    0.000028745
  22   H   :   -0.000006667    0.000002968    0.000046485
  23   H   :   -0.000013536   -0.000064920   -0.000048974
  24   H   :   -0.000010829   -0.000029999   -0.000024453
  25   H   :   -0.000005611   -0.000000276   -0.000004100
  26   H   :   -0.000006871   -0.000004285   -0.000000810
  27   H   :   -0.000007808   -0.000000087   -0.000011304
  28   H   :    0.000039181   -0.000024337    0.000018929
  29   H   :   -0.000019032   -0.000015221    0.000023213
  30   C   :    0.000009908    0.000010176    0.000069298
  31   H   :   -0.000009152    0.000001786    0.000013193
  32   H   :    0.000004766    0.000003103   -0.000011664
  33   H   :   -0.000001309   -0.000026760   -0.000017010
  34   H   :    0.000027144    0.000015652   -0.000044157
  35   H   :    0.000001861   -0.000021634    0.000005490

Difference to translation invariance:
           :    0.0000354423   -0.0000364627   -0.0000584447

Difference to rotation invariance:
           :    0.0000927095    0.0013000198   -0.0020864231

Norm of the cartesian gradient     ...    0.0005715663
RMS gradient                       ...    0.0000557792
MAX gradient                       ...    0.0002306609

-------
TIMINGS
-------

Total SCF gradient time            ...       37.121 sec

One electron gradient       ....       0.278 sec  (  0.7%)
RI-J Coulomb gradient       ....       1.150 sec  (  3.1%)
COSX gradient               ....      22.448 sec  ( 60.5%)
XC gradient                 ....      11.464 sec  ( 30.9%)
CPCM gradient               ....       0.621 sec  (  1.7%)
   A-Matrix (El+Nuc)        ....       0.198 sec  (  0.5%)
   Potential                ....       0.422 sec  (  1.1%)

Maximum memory used throughout the entire SCFGRAD-calculation: 88.9 MB
------------------------------------------------------------------------------
                         ORCA GEOMETRY RELAXATION STEP
------------------------------------------------------------------------------

Reading the OPT-File                    .... done
Getting information on internals        .... done
Copying old internal coords+grads       .... done
Making the new internal coordinates     .... (new redundants).... done
Validating the new internal coordinates .... (new redundants).... done
Calculating the B-matrix                .... done
Calculating the G,G- and P matrices     .... done
Transforming gradient to internals      .... done
Projecting the internal gradient        .... done
Number of atoms                         ....  35
Number of internal coordinates          .... 168
Current Energy                          ....  -694.913555022 Eh
Current gradient norm                   ....     0.000571566 Eh/bohr
Maximum allowed component of the step   ....  0.300
Current trust radius                    ....  0.300
Updating the Hessian (BFGS)             .... done
Forming the augmented Hessian           .... done
Diagonalizing the augmented Hessian     .... done
Last element of RFO vector              ....  0.999518983
Lowest eigenvalues of augmented Hessian:
 -0.000002585  0.001195406  0.001651848  0.002591655  0.008859060
Length of the computed step             ....  0.031027865
The final length of the internal step   ....  0.031027865
Converting the step to cartesian space:
 Initial RMS(Int)=    0.0023938518
Transforming coordinates:
 Iter   0:  RMS(Cart)=    0.0043639815 RMS(Int)=    0.4847030727
 Iter   1:  RMS(Cart)=    0.0000215026 RMS(Int)=    0.0000163315
 Iter   2:  RMS(Cart)=    0.0000002405 RMS(Int)=    0.0000001399
 Iter   3:  RMS(Cart)=    0.0000000027 RMS(Int)=    0.0000000021
done
Storing new coordinates                 .... done

                                .--------------------.
          ----------------------|Geometry convergence|-------------------------
          Item                value                   Tolerance       Converged
          ---------------------------------------------------------------------
          Energy change      -0.0000027825            0.0000002000      NO
          RMS gradient        0.0000329426            0.0000080000      NO
          MAX gradient        0.0001532829            0.0000300000      NO
          RMS step            0.0023938518            0.0001000000      NO
          MAX step            0.0122503408            0.0002000000      NO
          ........................................................
          Max(Bonds)      0.0001      Max(Angles)    0.03
          Max(Dihed)        0.70      Max(Improp)    0.00
          ---------------------------------------------------------------------

The optimization has not yet converged - more geometry cycles are needed


    ---------------------------------------------------------------------------
                         Redundant Internal Coordinates
                            (Angstroem and degrees)

        Definition                    Value    dE/dq     Step     New-Value
    ----------------------------------------------------------------------------
     1. B(C   1,C   0)                1.5129 -0.000011 -0.0000    1.5129   
     2. B(C   2,C   1)                1.3848 -0.000043 -0.0000    1.3848   
     3. B(C   3,C   2)                1.5077  0.000021 -0.0001    1.5077   
     4. B(C   4,C   2)                1.4650  0.000083 -0.0000    1.4649   
     5. B(C   5,C   4)                1.4659  0.000010 -0.0001    1.4658   
     6. B(C   6,C   5)                1.5183 -0.000002 -0.0000    1.5182   
     7. B(C   7,C   6)                1.5164  0.000009  0.0000    1.5164   
     8. B(C   8,C   7)                1.3438  0.000018 -0.0000    1.3437   
     9. B(C   9,C   8)                1.5125  0.000005 -0.0000    1.5125   
    10. B(C  10,C   8)                1.5110 -0.000004 -0.0001    1.5109   
    11. B(C  11,C   5)                1.3832 -0.000045  0.0001    1.3833   
    12. B(C  12,C  11)                1.4255  0.000077 -0.0001    1.4254   
    13. B(C  12,C   1)                1.4215  0.000030 -0.0000    1.4215   
    14. B(O  13,C  12)                1.3537 -0.000024  0.0000    1.3538   
    15. B(O  14,C   4)                1.2636 -0.000055  0.0000    1.2636   
    16. B(H  15,C   0)                1.0905  0.000009 -0.0000    1.0905   
    17. B(H  16,C   0)                1.0992  0.000002  0.0000    1.0992   
    18. B(H  17,C   0)                1.0993  0.000002 -0.0000    1.0993   
    19. B(H  18,C   3)                1.0973 -0.000001  0.0000    1.0974   
    20. B(H  19,C   3)                1.0911 -0.000005  0.0000    1.0911   
    21. B(H  20,C   3)                1.0975 -0.000019 -0.0000    1.0975   
    22. B(H  21,C   6)                1.0975 -0.000017  0.0000    1.0975   
    23. B(H  22,C   6)                1.0905  0.000006 -0.0000    1.0905   
    24. B(H  23,C   7)                1.0914 -0.000001  0.0000    1.0914   
    25. B(H  24,C   9)                1.0952 -0.000001 -0.0000    1.0952   
    26. B(H  25,C   9)                1.0997  0.000008 -0.0000    1.0997   
    27. B(H  26,C   9)                1.0995 -0.000006  0.0000    1.0996   
    28. B(H  27,C  10)                1.0919 -0.000002 -0.0000    1.0919   
    29. B(H  28,C  10)                1.0989 -0.000001  0.0000    1.0989   
    30. B(C  29,C  11)                1.5122  0.000018 -0.0000    1.5121   
    31. B(H  30,C  29)                1.0905  0.000001 -0.0000    1.0905   
    32. B(H  31,C  29)                1.0968  0.000006 -0.0000    1.0968   
    33. B(H  32,C  29)                1.0969 -0.000010  0.0000    1.0969   
    34. B(H  33,C  10)                1.0997 -0.000014  0.0000    1.0997   
    35. B(H  34,O  13)                0.9735 -0.000005  0.0000    0.9735   
    36. A(H  16,C   0,H  17)          107.43  0.000007    0.01    107.44   
    37. A(C   1,C   0,H  16)          111.46  0.000007   -0.00    111.45   
    38. A(C   1,C   0,H  17)          111.47 -0.000052    0.01    111.47   
    39. A(H  15,C   0,H  16)          107.24 -0.000014    0.00    107.24   
    40. A(H  15,C   0,H  17)          107.27 -0.000017   -0.00    107.27   
    41. A(C   1,C   0,H  15)          111.73  0.000067   -0.01    111.72   
    42. A(C   0,C   1,C  12)          118.38 -0.000078    0.01    118.38   
    43. A(C   2,C   1,C  12)          118.58 -0.000041    0.00    118.58   
    44. A(C   0,C   1,C   2)          123.04  0.000119   -0.01    123.03   
    45. A(C   1,C   2,C   4)          119.99  0.000025   -0.00    119.99   
    46. A(C   1,C   2,C   3)          122.50  0.000128   -0.02    122.47   
    47. A(C   3,C   2,C   4)          117.51 -0.000153    0.02    117.54   
    48. A(H  18,C   3,H  19)          108.45 -0.000081    0.01    108.45   
    49. A(C   2,C   3,H  18)          111.57 -0.000040    0.01    111.58   
    50. A(H  19,C   3,H  20)          108.46  0.000021   -0.01    108.45   
    51. A(C   2,C   3,H  20)          111.62  0.000016   -0.00    111.61   
    52. A(C   2,C   3,H  19)          109.61  0.000061   -0.01    109.60   
    53. A(H  18,C   3,H  20)          107.02  0.000021   -0.00    107.02   
    54. A(C   2,C   4,C   5)          119.20  0.000025   -0.00    119.19   
    55. A(C   2,C   4,O  14)          120.33 -0.000044    0.01    120.34   
    56. A(C   5,C   4,O  14)          120.47  0.000018   -0.01    120.47   
    57. A(C   4,C   5,C   6)          116.63  0.000026   -0.01    116.62   
    58. A(C   4,C   5,C  11)          120.08 -0.000060    0.01    120.09   
    59. A(C   6,C   5,C  11)          123.28  0.000034   -0.00    123.28   
    60. A(C   5,C   6,C   7)          112.27 -0.000036   -0.00    112.27   
    61. A(C   7,C   6,H  22)          110.78  0.000034   -0.00    110.78   
    62. A(H  21,C   6,H  22)          107.10 -0.000018    0.01    107.11   
    63. A(C   5,C   6,H  22)          108.24  0.000048   -0.02    108.22   
    64. A(C   7,C   6,H  21)          108.77 -0.000030    0.00    108.77   
    65. A(C   5,C   6,H  21)          109.55  0.000002    0.01    109.56   
    66. A(C   8,C   7,H  23)          117.40  0.000015   -0.00    117.40   
    67. A(C   6,C   7,H  23)          114.40 -0.000014   -0.02    114.38   
    68. A(C   6,C   7,C   8)          128.20 -0.000001    0.02    128.22   
    69. A(C   9,C   8,C  10)          114.54  0.000037   -0.01    114.53   
    70. A(C   7,C   8,C  10)          124.99 -0.000016    0.01    125.00   
    71. A(C   7,C   8,C   9)          120.47 -0.000021    0.00    120.47   
    72. A(H  25,C   9,H  26)          106.30 -0.000002    0.00    106.30   
    73. A(H  24,C   9,H  26)          108.29  0.000005   -0.00    108.28   
    74. A(C   8,C   9,H  26)          110.96 -0.000002    0.00    110.96   
    75. A(H  24,C   9,H  25)          108.14 -0.000006    0.00    108.14   
    76. A(C   8,C   9,H  25)          110.92  0.000002    0.00    110.92   
    77. A(C   8,C   9,H  24)          112.02  0.000004   -0.00    112.02   
    78. A(H  28,C  10,H  33)          106.30 -0.000001   -0.01    106.29   
    79. A(C   8,C  10,H  33)          110.77  0.000056   -0.03    110.75   
    80. A(H  27,C  10,H  33)          108.56 -0.000001    0.02    108.58   
    81. A(H  27,C  10,H  28)          107.83  0.000046   -0.02    107.81   
    82. A(C   8,C  10,H  28)          110.15 -0.000014    0.00    110.15   
    83. A(C   8,C  10,H  27)          112.96 -0.000081    0.03    112.99   
    84. A(C  12,C  11,C  29)          117.23 -0.000074    0.01    117.25   
    85. A(C   5,C  11,C  29)          124.31  0.000022    0.00    124.31   
    86. A(C   5,C  11,C  12)          118.46  0.000052   -0.01    118.45   
    87. A(C  11,C  12,O  13)          115.27 -0.000043    0.01    115.27   
    88. A(C   1,C  12,O  13)          121.04  0.000045   -0.01    121.03   
    89. A(C   1,C  12,C  11)          123.69 -0.000002    0.00    123.70   
    90. A(C  12,O  13,H  34)          110.74  0.000027    0.00    110.74   
    91. A(H  31,C  29,H  32)          106.58 -0.000009    0.01    106.58   
    92. A(H  30,C  29,H  32)          108.00 -0.000016   -0.00    108.00   
    93. A(C  11,C  29,H  32)          110.77  0.000035   -0.01    110.75   
    94. A(H  30,C  29,H  31)          108.25  0.000012   -0.00    108.25   
    95. A(C  11,C  29,H  31)          110.84 -0.000023    0.00    110.84   
    96. A(C  11,C  29,H  30)          112.19  0.000001    0.00    112.20   
    97. D(C  12,C   1,C   0,H  17)    -61.35  0.000002    0.17    -61.18   
    98. D(C   2,C   1,C   0,H  15)     -1.34  0.000016    0.19     -1.15   
    99. D(C  12,C   1,C   0,H  16)     58.68 -0.000019    0.18     58.87   
   100. D(C  12,C   1,C   0,H  15)    178.64  0.000014    0.18    178.82   
   101. D(C   2,C   1,C   0,H  17)    118.67  0.000004    0.18    118.85   
   102. D(C   2,C   1,C   0,H  16)   -121.30 -0.000017    0.20   -121.10   
   103. D(C   3,C   2,C   1,C   0)     -0.03 -0.000016    0.03      0.00   
   104. D(C   4,C   2,C   1,C  12)     -0.19 -0.000006    0.06     -0.13   
   105. D(C   3,C   2,C   1,C  12)    179.99 -0.000014    0.05    180.04   
   106. D(C   4,C   2,C   1,C   0)    179.78 -0.000008    0.05    179.83   
   107. D(H  19,C   3,C   2,C   4)      1.05  0.000054   -0.20      0.84   
   108. D(H  20,C   3,C   2,C   1)     60.69 -0.000015   -0.17     60.52   
   109. D(H  19,C   3,C   2,C   1)   -179.13  0.000062   -0.19   -179.32   
   110. D(H  18,C   3,C   2,C   4)    121.18 -0.000034   -0.19    120.99   
   111. D(H  18,C   3,C   2,C   1)    -59.00 -0.000025   -0.17    -59.17   
   112. D(H  20,C   3,C   2,C   4)   -119.14 -0.000023   -0.19   -119.32   
   113. D(O  14,C   4,C   2,C   3)      0.38  0.000013   -0.03      0.35   
   114. D(O  14,C   4,C   2,C   1)   -179.44  0.000005   -0.05   -179.49   
   115. D(C   5,C   4,C   2,C   3)    179.87  0.000011   -0.06    179.81   
   116. D(C   5,C   4,C   2,C   1)      0.05  0.000003   -0.08     -0.03   
   117. D(C  11,C   5,C   4,O  14)    179.72  0.000001    0.03    179.75   
   118. D(C   6,C   5,C   4,O  14)     -1.55  0.000014   -0.01     -1.56   
   119. D(C   6,C   5,C   4,C   2)    178.96  0.000017    0.02    178.98   
   120. D(C  11,C   5,C   4,C   2)      0.23  0.000004    0.06      0.29   
   121. D(H  22,C   6,C   5,C  11)   -154.65  0.000036   -0.05   -154.70   
   122. D(H  22,C   6,C   5,C   4)     26.67  0.000024   -0.02     26.65   
   123. D(H  21,C   6,C   5,C  11)    -38.19  0.000042   -0.05    -38.24   
   124. D(H  21,C   6,C   5,C   4)    143.13  0.000030   -0.02    143.11   
   125. D(C   7,C   6,C   5,C  11)     82.77 -0.000018   -0.04     82.73   
   126. D(C   7,C   6,C   5,C   4)    -95.91 -0.000030   -0.01    -95.92   
   127. D(C   8,C   7,C   6,C   5)    115.28  0.000037   -0.01    115.27   
   128. D(H  23,C   7,C   6,H  22)    174.02 -0.000037    0.03    174.05   
   129. D(H  23,C   7,C   6,H  21)     56.56 -0.000017    0.02     56.58   
   130. D(H  23,C   7,C   6,C   5)    -64.85  0.000024    0.01    -64.84   
   131. D(C   8,C   7,C   6,H  22)     -5.85 -0.000025    0.01     -5.84   
   132. D(C   8,C   7,C   6,H  21)   -123.31 -0.000004   -0.00   -123.31   
   133. D(C  10,C   8,C   7,H  23)    179.51  0.000025   -0.08    179.43   
   134. D(C  10,C   8,C   7,C   6)     -0.63  0.000012   -0.05     -0.68   
   135. D(C   9,C   8,C   7,H  23)     -1.20  0.000011   -0.01     -1.21   
   136. D(C   9,C   8,C   7,C   6)    178.67 -0.000002    0.01    178.68   
   137. D(H  26,C   9,C   8,C  10)    -59.96  0.000001    0.08    -59.88   
   138. D(H  26,C   9,C   8,C   7)    120.68  0.000015    0.02    120.70   
   139. D(H  25,C   9,C   8,C  10)     57.96 -0.000002    0.08     58.04   
   140. D(H  25,C   9,C   8,C   7)   -121.41  0.000011    0.02   -121.39   
   141. D(H  24,C   9,C   8,C  10)    178.89 -0.000006    0.09    178.98   
   142. D(H  24,C   9,C   8,C   7)     -0.47  0.000007    0.03     -0.45   
   143. D(H  33,C  10,C   8,C   9)    -68.80 -0.000031    0.64    -68.16   
   144. D(H  33,C  10,C   8,C   7)    110.54 -0.000045    0.70    111.24   
   145. D(H  28,C  10,C   8,C   9)     48.53 -0.000007    0.61     49.14   
   146. D(H  28,C  10,C   8,C   7)   -132.14 -0.000021    0.67   -131.47   
   147. D(H  27,C  10,C   8,C   9)    169.16 -0.000013    0.62    169.78   
   148. D(H  27,C  10,C   8,C   7)    -11.50 -0.000027    0.68    -10.82   
   149. D(C  29,C  11,C   5,C   6)      0.88 -0.000032    0.05      0.94   
   150. D(C  29,C  11,C   5,C   4)    179.52 -0.000018    0.02    179.54   
   151. D(C  12,C  11,C   5,C   6)   -178.98 -0.000020    0.01   -178.97   
   152. D(C  12,C  11,C   5,C   4)     -0.34 -0.000006   -0.02     -0.36   
   153. D(C   1,C  12,C  11,C  29)   -179.67  0.000014   -0.03   -179.71   
   154. D(C   1,C  12,C  11,C   5)      0.20  0.000003    0.01      0.20   
   155. D(O  13,C  12,C   1,C   2)   -179.87 -0.000002   -0.02   -179.89   
   156. D(O  13,C  12,C   1,C   0)      0.15 -0.000001   -0.01      0.14   
   157. D(C  11,C  12,C   1,C   2)      0.08  0.000004   -0.03      0.05   
   158. D(O  13,C  12,C  11,C   5)   -179.85  0.000009    0.00   -179.85   
   159. D(C  11,C  12,C   1,C   0)   -179.90  0.000005   -0.01   -179.92   
   160. D(O  13,C  12,C  11,C  29)      0.28  0.000020   -0.04      0.24   
   161. D(H  34,O  13,C  12,C  11)   -179.57 -0.000001   -0.04   -179.61   
   162. D(H  34,O  13,C  12,C   1)      0.38  0.000004   -0.05      0.34   
   163. D(H  32,C  29,C  11,C  12)     60.16 -0.000016    0.14     60.31   
   164. D(H  32,C  29,C  11,C   5)   -119.70 -0.000004    0.10   -119.59   
   165. D(H  31,C  29,C  11,C  12)    -57.92 -0.000013    0.14    -57.78   
   166. D(H  31,C  29,C  11,C   5)    122.21 -0.000001    0.10    122.32   
   167. D(H  30,C  29,C  11,C  12)   -179.07 -0.000012    0.14   -178.93   
   168. D(H  30,C  29,C  11,C   5)      1.07 -0.000000    0.10      1.17   
    ----------------------------------------------------------------------------

         *************************************************************
         *                GEOMETRY OPTIMIZATION CYCLE  60            *
         *************************************************************
---------------------------------
CARTESIAN COORDINATES (ANGSTROEM)
---------------------------------
  C     18.536317    1.873692   -0.018546
  C     17.153406    1.295437   -0.223726
  C     16.095455    2.030680   -0.731569
  C     16.231988    3.479437   -1.125975
  C     14.783879    1.401952   -0.906227
  C     14.611446   -0.006422   -0.538314
  C     13.222646   -0.592073   -0.720816
  C     12.412878   -0.560727    0.560913
  C     11.288218    0.128597    0.817110
  C     10.603108    0.006697    2.159993
  C     10.596350    1.051875   -0.158472
  C     15.677201   -0.725233   -0.027376
  C     16.932239   -0.065873    0.120698
  O     17.930649   -0.829705    0.623089
  O     13.816525    2.063976   -1.377986
  H     18.589334    2.915461   -0.336372
  H     19.292970    1.319380   -0.591666
  H     18.833880    1.839681    1.039213
  H     16.550476    4.100108   -0.278895
  H     15.272078    3.852811   -1.486063
  H     16.977085    3.613595   -1.920550
  H     13.304329   -1.632105   -1.061670
  H     12.718457   -0.034313   -1.510686
  H     12.812268   -1.185753    1.361539
  H     11.128162   -0.684856    2.827490
  H      9.569286   -0.349365    2.042435
  H     10.537919    0.984602    2.658476
  H     11.196344    1.261349   -1.046320
  H     10.366584    2.011137    0.325969
  C     15.603840   -2.176261    0.391741
  H     14.614106   -2.603317    0.226409
  H     16.334767   -2.779389   -0.160410
  H     15.847030   -2.286329    1.455682
  H      9.632833    0.629239   -0.478435
  H     18.752758   -0.314366    0.701816

----------------------------
CARTESIAN COORDINATES (A.U.)
----------------------------
  NO LB      ZA    FRAG     MASS         X           Y           Z
   0 C     6.0000    0    12.011   35.028563    3.540764   -0.035047
   1 C     6.0000    0    12.011   32.415239    2.448022   -0.422780
   2 C     6.0000    0    12.011   30.416001    3.837430   -1.382466
   3 C     6.0000    0    12.011   30.674011    6.575183   -2.127785
   4 C     6.0000    0    12.011   27.937482    2.649306   -1.712521
   5 C     6.0000    0    12.011   27.611631   -0.012135   -1.017266
   6 C     6.0000    0    12.011   24.987180   -1.118856   -1.362145
   7 C     6.0000    0    12.011   23.456940   -1.059620    1.059973
   8 C     6.0000    0    12.011   21.331640    0.243012    1.544113
   9 C     6.0000    0    12.011   20.036970    0.012655    4.081796
  10 C     6.0000    0    12.011   20.024199    1.987755   -0.299469
  11 C     6.0000    0    12.011   29.625616   -1.370492   -0.051732
  12 C     6.0000    0    12.011   31.997294   -0.124483    0.228086
  13 O     8.0000    0    15.999   33.884016   -1.567914    1.177467
  14 O     8.0000    0    15.999   26.109448    3.900349   -2.604016
  15 H     1.0000    0     1.008   35.128749    5.509422   -0.635651
  16 H     1.0000    0     1.008   36.458429    2.493268   -1.118088
  17 H     1.0000    0     1.008   35.590875    3.476493    1.963829
  18 H     1.0000    0     1.008   31.275867    7.748081   -0.527036
  19 H     1.0000    0     1.008   28.860045    7.280758   -2.808251
  20 H     1.0000    0     1.008   32.082041    6.828705   -3.629314
  21 H     1.0000    0     1.008   25.141538   -3.084232   -2.006266
  22 H     1.0000    0     1.008   24.034400   -0.064843   -2.854783
  23 H     1.0000    0     1.008   24.211677   -2.240748    2.572936
  24 H     1.0000    0     1.008   21.029179   -1.294190    5.343182
  25 H     1.0000    0     1.008   18.083330   -0.660203    3.859643
  26 H     1.0000    0     1.008   19.913781    1.860629    5.023792
  27 H     1.0000    0     1.008   21.158024    2.383605   -1.977258
  28 H     1.0000    0     1.008   19.590005    3.800497    0.615992
  29 C     6.0000    0    12.011   29.486985   -4.112538    0.740283
  30 H     1.0000    0     1.008   27.616658   -4.919557    0.427851
  31 H     1.0000    0     1.008   30.868236   -5.252284   -0.303131
  32 H     1.0000    0     1.008   29.946547   -4.320536    2.750839
  33 H     1.0000    0     1.008   18.203417    1.189090   -0.904111
  34 H     1.0000    0     1.008   35.437577   -0.594065    1.326241

--------------------------------
INTERNAL COORDINATES (ANGSTROEM)
--------------------------------
 C      0   0   0     0.000000000000     0.00000000     0.00000000
 C      1   0   0     1.512918197761     0.00000000     0.00000000
 C      2   1   0     1.384827862984   123.03275346     0.00000000
 C      3   2   1     1.507677952411   122.47479995     0.00000000
 C      3   2   1     1.464935232916   119.98931106   179.83302809
 C      5   3   2     1.465813877079   119.19365195   359.97110694
 C      6   5   3     1.518242286316   116.61947213   178.97979286
 C      7   6   5     1.516422571130   112.26526750   264.07965008
 C      8   7   6     1.343749839147   128.22040181   115.27105473
 C      9   8   7     1.512471990295   120.46781063   178.68217788
 C      9   8   7     1.510921344744   125.00278480   359.32111812
 C      6   5   3     1.383322502333   120.08872747     0.28635984
 C      2   1   3     1.421516487986   118.38408078   179.96528549
 O     13   2   1     1.353757239160   121.03120107     0.13936239
 O      5   3   2     1.263568463280   120.33648995   180.50840001
 H      1   2   3     1.090461623890   111.71914445   358.85168030
 H      1   2   3     1.099204657034   111.45420512   238.90025182
 H      1   2   3     1.099342962838   111.47393688   118.85483629
 H      4   3   2     1.097365804183   111.58283153   300.82806242
 H      4   3   2     1.091099092624   109.60232122   180.68082043
 H      4   3   2     1.097505179233   111.61296355    60.51612136
 H      7   6   5     1.097506467932   109.56008534   143.11344090
 H      7   6   5     1.090503640309   108.22191047    26.65138478
 H      8   7   6     1.091407865854   114.38014866   295.16405088
 H     10   9   8     1.095207037285   112.01590666   359.55272182
 H     10   9   8     1.099721329147   110.91684972   238.61383728
 H     10   9   8     1.099561198654   110.95845766   120.69860536
 H     11   9   8     1.091854680606   112.99480474   349.17630444
 H     11   9   8     1.098935379834   110.15170628   228.53316935
 C     12   6   5     1.512125696977   124.30710550   179.53910121
 H     30  12   6     1.090543845891   112.19662206     1.16774858
 H     30  12   6     1.096762171340   110.84413306   122.31705254
 H     30  12   6     1.096916350735   110.75489540   240.40562151
 H     11   9   8     1.099709165732   110.74578572   111.23905238
 H     14  13   2     0.973465942274   110.74184938     0.33616253

---------------------------
INTERNAL COORDINATES (A.U.)
---------------------------
 C      0   0   0     0.000000000000     0.00000000     0.00000000
 C      1   0   0     2.859001056794     0.00000000     0.00000000
 C      2   1   0     2.616945403663   123.03275346     0.00000000
 C      3   2   1     2.849098428207   122.47479995     0.00000000
 C      3   2   1     2.768326394143   119.98931106   179.83302809
 C      5   3   2     2.769986790981   119.19365195   359.97110694
 C      6   5   3     2.869062126075   116.61947213   178.97979286
 C      7   6   5     2.865623362733   112.26526750   264.07965008
 C      8   7   6     2.539319188489   128.22040181   115.27105473
 C      9   8   7     2.858157846885   120.46781063   178.68217788
 C      9   8   7     2.855227551462   125.00278480   359.32111812
 C      6   5   3     2.614100684300   120.08872747     0.28635984
 C      2   1   3     2.686276857147   118.38408078   179.96528549
 O     13   2   1     2.558230433826   121.03120107     0.13936239
 O      5   3   2     2.387798347058   120.33648995   180.50840001
 H      1   2   3     2.060673828704   111.71914445   358.85168030
 H      1   2   3     2.077195766924   111.45420512   238.90025182
 H      1   2   3     2.077457127018   111.47393688   118.85483629
 H      4   3   2     2.073720838636   111.58283153   300.82806242
 H      4   3   2     2.061878470030   109.60232122   180.68082043
 H      4   3   2     2.073984219311   111.61296355    60.51612136
 H      7   6   5     2.073986654599   109.56008534   143.11344090
 H      7   6   5     2.060753228228   108.22191047    26.65138478
 H      8   7   6     2.062461966872   114.38014866   295.16405088
 H     10   9   8     2.069641360413   112.01590666   359.55272182
 H     10   9   8     2.078172135720   110.91684972   238.61383728
 H     10   9   8     2.077869532942   110.95845766   120.69860536
 H     11   9   8     2.063306324385   112.99480474   349.17630444
 H     11   9   8     2.076686906763   110.15170628   228.53316935
 C     12   6   5     2.857503447352   124.30710550   179.53910121
 H     30  12   6     2.060829205767   112.19662206     1.16774858
 H     30  12   6     2.072580137878   110.84413306   122.31705254
 H     30  12   6     2.072871494709   110.75489540   240.40562151
 H     11   9   8     2.078149150197   110.74578572   111.23905238
 H     14  13   2     1.839584031598   110.74184938     0.33616253


           ************************************************************
           *        Program running with 4 parallel MPI-processes     *
           *              working on a common directory               *
           ************************************************************
------------------------------------------------------------------------------
                   ___                                                        
                  /   \      - P O W E R E D   B Y -                         
                 /     \                                                     
                 |  |  |   _    _      __       _____    __    __             
                 |  |  |  | |  | |    /  \     |  _  \  |  |  /  |          
                  \  \/   | |  | |   /    \    | | | |  |  | /  /          
                 / \  \   | |__| |  /  /\  \   | |_| |  |  |/  /          
                |  |  |   |  __  | /  /__\  \  |    /   |      \           
                |  |  |   | |  | | |   __   |  |    \   |  |\   \          
                \     /   | |  | | |  |  |  |  | |\  \  |  | \   \       
                 \___/    |_|  |_| |__|  |__|  |_| \__\ |__|  \__/        
                                                                              
                      - O R C A' S   B I G   F R I E N D -                    
                                      &                                       
                       - I N T E G R A L  F E E D E R -                       
                                                                              
 v1 FN, 2020, v2 2021                                                         
------------------------------------------------------------------------------


Reading SHARK input file mPQ1_1e_1H_B3LYP_631Gd_opt.SHARKINP.tmp ... ok
----------------------
SHARK INTEGRAL PACKAGE
----------------------

Number of atoms                             ...     35
Number of basis functions                   ...    262
Number of shells                            ...    134
Maximum angular momentum                    ...      2
Integral batch strategy                     ... SHARK/LIBINT Hybrid
RI-J (if used) integral strategy            ... SPLIT-RIJ (Revised 2003 algorithm where possible)
Printlevel                                  ...      1
Contraction scheme used                     ... SEGMENTED contraction
Coulomb Range Separation                    ... NOT USED
Exchange Range Separation                   ... NOT USED
Finite Nucleus Model                        ... NOT USED
Auxiliary Coulomb fitting basis             ... AVAILABLE
   # of basis functions in Aux-J            ...    993
   # of shells in Aux-J                     ...    335
   Maximum angular momentum in Aux-J        ...      4
Auxiliary J/K fitting basis                 ... NOT available
Auxiliary Correlation fitting basis         ... NOT available
Auxiliary 'external' fitting basis          ... NOT available
Integral threshold                          ...     2.500000e-11
Primitive cut-off                           ...     2.500000e-12
Primitive pair pre-selection threshold      ...     2.500000e-12

Calculating pre-screening integrals         ... done (  0.1 sec) Dimension = 134
Organizing shell pair data                  ... done (  0.1 sec)
Shell pair information
Total number of shell pairs                 ...      9045
Shell pairs after pre-screening             ...      7243
Total number of primitive shell pairs       ...     50479
Primitive shell pairs kept                  ...     23399
          la=0 lb=0:   2842 shell pairs
          la=1 lb=0:   2372 shell pairs
          la=1 lb=1:    492 shell pairs
          la=2 lb=0:    998 shell pairs
          la=2 lb=1:    441 shell pairs
          la=2 lb=2:     98 shell pairs

Calculating one electron integrals          ... done (  0.0 sec)
Calculating RI/J V-Matrix + Cholesky decomp.... done (  0.1 sec)
Calculating Nuclear repulsion               ... done (  0.0 sec) ENN=   1095.538212067494 Eh

SHARK setup successfully completed in   0.5 seconds

Maximum memory used throughout the entire GTOINT-calculation: 17.3 MB


           ************************************************************
           *        Program running with 4 parallel MPI-processes     *
           *              working on a common directory               *
           ************************************************************

Diagonalization of the overlap matrix:
Smallest eigenvalue                        ... 3.618e-04
Time for diagonalization                   ...    0.016 sec
Threshold for overlap eigenvalues          ... 1.000e-08
Number of eigenvalues below threshold      ... 0
Time for construction of square roots      ...    0.008 sec
Total time needed                          ...    0.025 sec

-------------------
DFT GRID GENERATION
-------------------

General Integration Accuracy     IntAcc      ... 4.959
Radial Grid Type                 RadialGrid  ... OptM3 with GC (2021)
Angular Grid (max. ang.)         AngularGrid ... 6 (Lebedev-590)
Angular grid pruning method      GridPruning ... 4 (adaptive)
Weight generation scheme         WeightScheme... Becke
Basis function cutoff            BFCut       ... 1.0000e-11
Integration weight cutoff        WCut        ... 1.0000e-14
Angular grids for H and He will be reduced by one unit
Partially contracted basis set               ... off
Rotationally invariant grid construction     ... off

Total number of grid points                  ...   390030
Total number of batches                      ...     6115
Average number of points per batch           ...       63
Average number of grid points per atom       ...    11144
Time for grid setup =    5.113 sec

--------------------
COSX GRID GENERATION
--------------------

GRIDX 1
-------
General Integration Accuracy     IntAcc      ... 4.020
Radial Grid Type                 RadialGrid  ... OptM3 with GC (2021)
Angular Grid (max. ang.)         AngularGrid ... 2 (Lebedev-110)
Angular grid pruning method      GridPruning ... 4 (adaptive)
Weight generation scheme         WeightScheme... Becke
Basis function cutoff            BFCut       ... 1.0000e-11
Integration weight cutoff        WCut        ... 1.0000e-14
Angular grids for H and He will be reduced by one unit
Partially contracted basis set               ... on
Rotationally invariant grid construction     ... off

Total number of grid points                  ...    42280
Total number of batches                      ...      680
Average number of points per batch           ...       62
Average number of grid points per atom       ...     1208
UseSFitting                                  ... on

GRIDX 2
-------
General Integration Accuracy     IntAcc      ... 4.338
Radial Grid Type                 RadialGrid  ... OptM3 with GC (2021)
Angular Grid (max. ang.)         AngularGrid ... 3 (Lebedev-194)
Angular grid pruning method      GridPruning ... 4 (adaptive)
Weight generation scheme         WeightScheme... Becke
Basis function cutoff            BFCut       ... 1.0000e-11
Integration weight cutoff        WCut        ... 1.0000e-14
Angular grids for H and He will be reduced by one unit
Partially contracted basis set               ... on
Rotationally invariant grid construction     ... off

Total number of grid points                  ...    92156
Total number of batches                      ...     1459
Average number of points per batch           ...       63
Average number of grid points per atom       ...     2633
UseSFitting                                  ... on

GRIDX 3
-------
General Integration Accuracy     IntAcc      ... 4.871
Radial Grid Type                 RadialGrid  ... OptM3 with GC (2021)
Angular Grid (max. ang.)         AngularGrid ... 4 (Lebedev-302)
Angular grid pruning method      GridPruning ... 4 (adaptive)
Weight generation scheme         WeightScheme... Becke
Basis function cutoff            BFCut       ... 1.0000e-11
Integration weight cutoff        WCut        ... 1.0000e-14
Angular grids for H and He will be reduced by one unit
Partially contracted basis set               ... on
Rotationally invariant grid construction     ... off

Total number of grid points                  ...   176761
Total number of batches                      ...     2779
Average number of points per batch           ...       63
Average number of grid points per atom       ...     5050
UseSFitting                                  ... on

Time for X-Grid setup             =    2.452 sec


--------------------
CPCM SOLVATION MODEL
--------------------
CPCM parameters:
  Epsilon                                         ...      80.4000
  Refrac                                          ...       1.3300
  Rsolv                                           ...       1.3000
  Surface type                                    ... GAUSSIAN VDW
  Epsilon function type                           ...         CPCM
Radii:
 Radius for C  used is    3.8550 Bohr (=   2.0400 Ang.)
 Radius for O  used is    3.4469 Bohr (=   1.8240 Ang.)
 Radius for H  used is    2.4944 Bohr (=   1.3200 Ang.)
Calculating surface                               ...        done! (  0.0s)
GEPOL surface points                              ...         1877
GEPOL Volume                                      ...    1949.2712
GEPOL Surface-area                                ...    1018.7500
Calculating surface distance matrix               ...        done! (  0.0s)
Performing Cholesky decomposition & store         ...        done! (  0.2s)
Overall time for CPCM initialization              ...                 0.2s
--------------
SCF ITERATIONS
--------------
ITER       Energy         Delta-E        Max-DP      RMS-DP      [F,P]     Damp
               ***  Starting incremental Fock matrix formation  ***
  0   -694.9135183269   0.000000000000 0.00029113  0.00000442  0.0024729 0.7000
  1   -694.9135272768  -0.000008949957 0.00026708  0.00000422  0.0019343 0.7000
                               ***Turning on DIIS***
  2   -694.9135343823  -0.000007105522 0.00068694  0.00001126  0.0014406 0.0000
  3   -694.9135526075  -0.000018225140 0.00017881  0.00000247  0.0001928 0.0000
               *** Restarting incremental Fock matrix formation ***
                                   *** Resetting DIIS ***
  4   -694.9135528928  -0.000000285276 0.00002569  0.00000036  0.0000212 0.0000
  5   -694.9135528939  -0.000000001184 0.00001699  0.00000023  0.0000437 0.0000
  6   -694.9135528962  -0.000000002281 0.00000399  0.00000006  0.0000041 0.0000
  7   -694.9135529076  -0.000000011350 0.00000237  0.00000004  0.0000029 0.0000
                            ***DIIS convergence achieved***

               *****************************************************
               *                     SUCCESS                       *
               *           SCF CONVERGED AFTER   8 CYCLES          *
               *****************************************************

Old exchange energy                            =    -19.170969863 Eh
New exchange energy                            =    -19.170973782 Eh
Exchange energy change after final integration =     -0.000003919 Eh
Total energy after final integration           =   -694.913556807 Eh
Final COS-X integration done in                =    15.089 sec
Total Energy       :         -694.91355681 Eh          -18909.55922 eV
  Last Energy change         ...    1.9453e-08  Tolerance :   1.0000e-08
  Last MAX-Density change    ...    0.0000e+00  Tolerance :   1.0000e-07
             **** THE GBW FILE WAS UPDATED (mPQ1_1e_1H_B3LYP_631Gd_opt.gbw) ****
             **** DENSITY mPQ1_1e_1H_B3LYP_631Gd_opt.scfp WAS UPDATED ****
             **** ENERGY FILE WAS UPDATED (mPQ1_1e_1H_B3LYP_631Gd_opt.en.tmp) ****
----------------------
UHF SPIN CONTAMINATION
----------------------

Warning: in a DFT calculation there is little theoretical justification to 
         calculate <S**2> as in Hartree-Fock theory. We will do it anyways
         but you should keep in mind that the values have only limited relevance

Expectation value of <S**2>     :     0.771117
Ideal value S*(S+1) for S=0.5   :     0.750000
Deviation                       :     0.021117

             **** THE GBW FILE WAS UPDATED (mPQ1_1e_1H_B3LYP_631Gd_opt.gbw) ****
             **** DENSITY mPQ1_1e_1H_B3LYP_631Gd_opt.scfp WAS UPDATED ****
Total SCF time: 0 days 0 hours 1 min 24 sec 

Maximum memory used throughout the entire SCF-calculation: 112.9 MB

-------------------------   --------------------
FINAL SINGLE POINT ENERGY      -694.913556806916
-------------------------   --------------------


           ************************************************************
           *        Program running with 4 parallel MPI-processes     *
           *              working on a common directory               *
           ************************************************************
------------------------------------------------------------------------------
                         ORCA SCF GRADIENT CALCULATION
------------------------------------------------------------------------------

 ... reading COSX grid (gridx3)
Gradient of the Kohn-Sham DFT energy:
Kohn-Sham wavefunction type      ... UKS
Hartree-Fock exchange scaling    ...    0.200
Number of operators              ...    2
Number of atoms                  ...   35
Basis set dimensions             ...  262
Integral neglect threshold       ... 2.5e-11
Integral primitive cutoff        ... 2.5e-12
SHARK Integral package           ... ON

Nuc. rep. gradient       (SHARK) ... done (  0.0 sec)
HCore & Overlap gradient (SHARK) ... done (  0.3 sec)
RI-J gradient            (SHARK) ... done (  1.1 sec)
COSX-gradient                    ... done ( 22.2 sec)
Exchange-correlation gradient    ... done

------------------
CARTESIAN GRADIENT
------------------

   1   C   :   -0.000016189   -0.000041858   -0.000037213
   2   C   :   -0.000027338    0.000108661   -0.000003624
   3   C   :    0.000182394   -0.000049165    0.000007315
   4   C   :    0.000038833   -0.000086467   -0.000093827
   5   C   :   -0.000121241   -0.000013469    0.000068164
   6   C   :   -0.000023222   -0.000019321   -0.000000826
   7   C   :    0.000023964    0.000120406   -0.000081148
   8   C   :   -0.000052598   -0.000008410    0.000005623
   9   C   :    0.000008789    0.000030440    0.000020111
  10   C   :    0.000017464   -0.000005472    0.000002238
  11   C   :   -0.000016979    0.000036365   -0.000001202
  12   C   :   -0.000023732    0.000004437   -0.000029734
  13   C   :    0.000046289   -0.000030056    0.000029878
  14   O   :   -0.000026470    0.000018054   -0.000025211
  15   O   :    0.000021727   -0.000026351    0.000003199
  16   H   :    0.000025589    0.000001828    0.000020159
  17   H   :   -0.000007413   -0.000001142   -0.000008556
  18   H   :   -0.000012703   -0.000007109    0.000009916
  19   H   :   -0.000039066    0.000012449    0.000020271
  20   H   :   -0.000004639    0.000049425    0.000046301
  21   H   :    0.000004888    0.000001651    0.000016334
  22   H   :   -0.000004397   -0.000017347    0.000035399
  23   H   :   -0.000001650   -0.000050075   -0.000028829
  24   H   :    0.000018501   -0.000010338   -0.000025922
  25   H   :   -0.000002314    0.000002519   -0.000003180
  26   H   :   -0.000002629   -0.000000516    0.000000634
  27   H   :   -0.000006051    0.000003695   -0.000006934
  28   H   :    0.000034882   -0.000016066    0.000005368
  29   H   :   -0.000009837   -0.000006478   -0.000001427
  30   C   :    0.000006615   -0.000003491    0.000010569
  31   H   :   -0.000004513   -0.000004961    0.000010933
  32   H   :   -0.000004043   -0.000001459   -0.000009628
  33   H   :   -0.000002988   -0.000003247   -0.000007479
  34   H   :    0.000006644   -0.000001902   -0.000010911
  35   H   :    0.000009131   -0.000021642    0.000004710

Difference to translation invariance:
           :    0.0000357003   -0.0000364131   -0.0000585288

Difference to rotation invariance:
           :    0.0000987951    0.0013232628   -0.0020927406

Norm of the cartesian gradient     ...    0.0003789844
RMS gradient                       ...    0.0000369851
MAX gradient                       ...    0.0001823939

-------
TIMINGS
-------

Total SCF gradient time            ...       37.096 sec

One electron gradient       ....       0.252 sec  (  0.7%)
RI-J Coulomb gradient       ....       1.150 sec  (  3.1%)
COSX gradient               ....      22.225 sec  ( 59.9%)
XC gradient                 ....      11.637 sec  ( 31.4%)
CPCM gradient               ....       0.590 sec  (  1.6%)
   A-Matrix (El+Nuc)        ....       0.167 sec  (  0.5%)
   Potential                ....       0.423 sec  (  1.1%)

Maximum memory used throughout the entire SCFGRAD-calculation: 86.4 MB
------------------------------------------------------------------------------
                         ORCA GEOMETRY RELAXATION STEP
------------------------------------------------------------------------------

Reading the OPT-File                    .... done
Getting information on internals        .... done
Copying old internal coords+grads       .... done
Making the new internal coordinates     .... (new redundants).... done
Validating the new internal coordinates .... (new redundants).... done
Calculating the B-matrix                .... done
Calculating the G,G- and P matrices     .... done
Transforming gradient to internals      .... done
Projecting the internal gradient        .... done
Number of atoms                         ....  35
Number of internal coordinates          .... 168
Current Energy                          ....  -694.913556807 Eh
Current gradient norm                   ....     0.000378984 Eh/bohr
Maximum allowed component of the step   ....  0.300
Current trust radius                    ....  0.300
Updating the Hessian (BFGS)             .... done
Forming the augmented Hessian           .... done
Diagonalizing the augmented Hessian     .... done
Last element of RFO vector              ....  0.999903426
Lowest eigenvalues of augmented Hessian:
 -0.000000917  0.001222372  0.001499565  0.002591362  0.008018473
Length of the computed step             ....  0.013898779
The final length of the internal step   ....  0.013898779
Converting the step to cartesian space:
 Initial RMS(Int)=    0.0010723141
Transforming coordinates:
 Iter   0:  RMS(Cart)=    0.0022559491 RMS(Int)=    0.0010723329
 Iter   1:  RMS(Cart)=    0.0000039693 RMS(Int)=    0.0000029830
 Iter   2:  RMS(Cart)=    0.0000000186 RMS(Int)=    0.0000000108
done
Storing new coordinates                 .... done

                                .--------------------.
          ----------------------|Geometry convergence|-------------------------
          Item                value                   Tolerance       Converged
          ---------------------------------------------------------------------
          Energy change      -0.0000017845            0.0000002000      NO
          RMS gradient        0.0000204253            0.0000080000      NO
          MAX gradient        0.0000973103            0.0000300000      NO
          RMS step            0.0010723141            0.0001000000      NO
          MAX step            0.0055243155            0.0002000000      NO
          ........................................................
          Max(Bonds)      0.0001      Max(Angles)    0.03
          Max(Dihed)        0.32      Max(Improp)    0.00
          ---------------------------------------------------------------------

The optimization has not yet converged - more geometry cycles are needed


    ---------------------------------------------------------------------------
                         Redundant Internal Coordinates
                            (Angstroem and degrees)

        Definition                    Value    dE/dq     Step     New-Value
    ----------------------------------------------------------------------------
     1. B(C   1,C   0)                1.5129 -0.000031  0.0000    1.5129   
     2. B(C   2,C   1)                1.3848 -0.000082  0.0001    1.3849   
     3. B(C   3,C   2)                1.5077 -0.000010 -0.0000    1.5077   
     4. B(C   4,C   2)                1.4649  0.000097 -0.0001    1.4648   
     5. B(C   5,C   4)                1.4658 -0.000039  0.0000    1.4658   
     6. B(C   6,C   5)                1.5182 -0.000017  0.0000    1.5183   
     7. B(C   7,C   6)                1.5164  0.000017 -0.0000    1.5164   
     8. B(C   8,C   7)                1.3437 -0.000009  0.0000    1.3438   
     9. B(C   9,C   8)                1.5125  0.000002 -0.0000    1.5125   
    10. B(C  10,C   8)                1.5109 -0.000008 -0.0000    1.5109   
    11. B(C  11,C   5)                1.3833  0.000004  0.0000    1.3834   
    12. B(C  12,C  11)                1.4254  0.000028 -0.0001    1.4253   
    13. B(C  12,C   1)                1.4215  0.000022 -0.0000    1.4215   
    14. B(O  13,C  12)                1.3538 -0.000024  0.0000    1.3538   
    15. B(O  14,C   4)                1.2636 -0.000030  0.0000    1.2636   
    16. B(H  15,C   0)                1.0905  0.000003 -0.0000    1.0905   
    17. B(H  16,C   0)                1.0992 -0.000005  0.0000    1.0992   
    18. B(H  17,C   0)                1.0993  0.000005 -0.0000    1.0993   
    19. B(H  18,C   3)                1.0974  0.000010 -0.0000    1.0973   
    20. B(H  19,C   3)                1.0911  0.000012 -0.0000    1.0911   
    21. B(H  20,C   3)                1.0975 -0.000011  0.0000    1.0975   
    22. B(H  21,C   6)                1.0975  0.000006  0.0000    1.0975   
    23. B(H  22,C   6)                1.0905 -0.000007 -0.0000    1.0905   
    24. B(H  23,C   7)                1.0914 -0.000003  0.0000    1.0914   
    25. B(H  24,C   9)                1.0952 -0.000001  0.0000    1.0952   
    26. B(H  25,C   9)                1.0997  0.000003 -0.0000    1.0997   
    27. B(H  26,C   9)                1.0996 -0.000001  0.0000    1.0996   
    28. B(H  27,C  10)                1.0919  0.000008 -0.0000    1.0918   
    29. B(H  28,C  10)                1.0989 -0.000007  0.0000    1.0990   
    30. B(C  29,C  11)                1.5121  0.000007 -0.0000    1.5121   
    31. B(H  30,C  29)                1.0905  0.000000 -0.0000    1.0905   
    32. B(H  31,C  29)                1.0968  0.000002 -0.0000    1.0968   
    33. B(H  32,C  29)                1.0969 -0.000004  0.0000    1.0969   
    34. B(H  33,C  10)                1.0997  0.000001 -0.0000    1.0997   
    35. B(H  34,O  13)                0.9735  0.000001 -0.0000    0.9735   
    36. A(H  16,C   0,H  17)          107.44  0.000018   -0.00    107.44   
    37. A(C   1,C   0,H  16)          111.45 -0.000008   -0.00    111.45   
    38. A(C   1,C   0,H  17)          111.47 -0.000029    0.01    111.48   
    39. A(H  15,C   0,H  16)          107.24 -0.000009   -0.00    107.24   
    40. A(H  15,C   0,H  17)          107.27 -0.000013    0.00    107.27   
    41. A(C   1,C   0,H  15)          111.72  0.000041   -0.01    111.71   
    42. A(C   0,C   1,C  12)          118.38 -0.000027    0.01    118.39   
    43. A(C   2,C   1,C  12)          118.58 -0.000020    0.00    118.59   
    44. A(C   0,C   1,C   2)          123.03  0.000047   -0.01    123.02   
    45. A(C   1,C   2,C   4)          119.99  0.000019   -0.00    119.99   
    46. A(C   1,C   2,C   3)          122.47  0.000010   -0.01    122.46   
    47. A(C   3,C   2,C   4)          117.54 -0.000029    0.01    117.55   
    48. A(H  18,C   3,H  19)          108.45 -0.000057    0.03    108.48   
    49. A(C   2,C   3,H  18)          111.58 -0.000018    0.02    111.60   
    50. A(H  19,C   3,H  20)          108.45  0.000004   -0.02    108.43   
    51. A(C   2,C   3,H  20)          111.61  0.000017   -0.01    111.60   
    52. A(C   2,C   3,H  19)          109.60  0.000042   -0.01    109.59   
    53. A(H  18,C   3,H  20)          107.02  0.000009   -0.01    107.01   
    54. A(C   2,C   4,C   5)          119.19  0.000004   -0.00    119.19   
    55. A(C   2,C   4,O  14)          120.34  0.000012    0.00    120.34   
    56. A(C   5,C   4,O  14)          120.47 -0.000016   -0.00    120.47   
    57. A(C   4,C   5,C   6)          116.62 -0.000002   -0.00    116.62   
    58. A(C   4,C   5,C  11)          120.09 -0.000025    0.01    120.10   
    59. A(C   6,C   5,C  11)          123.28  0.000026   -0.01    123.27   
    60. A(C   5,C   6,C   7)          112.27 -0.000012    0.01    112.27   
    61. A(C   7,C   6,H  22)          110.78  0.000021   -0.02    110.76   
    62. A(H  21,C   6,H  22)          107.11 -0.000009    0.01    107.11   
    63. A(C   5,C   6,H  22)          108.22  0.000029   -0.02    108.20   
    64. A(C   7,C   6,H  21)          108.77 -0.000028    0.02    108.79   
    65. A(C   5,C   6,H  21)          109.56 -0.000001    0.01    109.57   
    66. A(C   8,C   7,H  23)          117.40  0.000022   -0.01    117.39   
    67. A(C   6,C   7,H  23)          114.38 -0.000043    0.00    114.39   
    68. A(C   6,C   7,C   8)          128.22  0.000021    0.00    128.22   
    69. A(C   9,C   8,C  10)          114.53  0.000045   -0.01    114.51   
    70. A(C   7,C   8,C  10)          125.00 -0.000050    0.01    125.02   
    71. A(C   7,C   8,C   9)          120.47  0.000005    0.00    120.47   
    72. A(H  25,C   9,H  26)          106.30 -0.000003    0.00    106.30   
    73. A(H  24,C   9,H  26)          108.28  0.000003   -0.00    108.28   
    74. A(C   8,C   9,H  26)          110.96 -0.000002    0.00    110.96   
    75. A(H  24,C   9,H  25)          108.14 -0.000004    0.00    108.15   
    76. A(C   8,C   9,H  25)          110.92  0.000005   -0.00    110.92   
    77. A(C   8,C   9,H  24)          112.02  0.000001   -0.00    112.01   
    78. A(H  28,C  10,H  33)          106.29  0.000000   -0.01    106.29   
    79. A(C   8,C  10,H  33)          110.75  0.000004   -0.01    110.73   
    80. A(H  27,C  10,H  33)          108.58  0.000017    0.00    108.58   
    81. A(H  27,C  10,H  28)          107.81  0.000024   -0.01    107.80   
    82. A(C   8,C  10,H  28)          110.15  0.000016   -0.00    110.15   
    83. A(C   8,C  10,H  27)          112.99 -0.000057    0.03    113.02   
    84. A(C  12,C  11,C  29)          117.25 -0.000036    0.01    117.26   
    85. A(C   5,C  11,C  29)          124.31  0.000021   -0.00    124.30   
    86. A(C   5,C  11,C  12)          118.45  0.000015   -0.01    118.44   
    87. A(C  11,C  12,O  13)          115.27 -0.000021    0.00    115.28   
    88. A(C   1,C  12,O  13)          121.03  0.000015   -0.01    121.03   
    89. A(C   1,C  12,C  11)          123.70  0.000006    0.00    123.70   
    90. A(C  12,O  13,H  34)          110.74  0.000033   -0.01    110.74   
    91. A(H  31,C  29,H  32)          106.58  0.000003    0.00    106.58   
    92. A(H  30,C  29,H  32)          108.00 -0.000008    0.00    108.00   
    93. A(C  11,C  29,H  32)          110.75 -0.000004   -0.00    110.75   
    94. A(H  30,C  29,H  31)          108.25  0.000001   -0.00    108.25   
    95. A(C  11,C  29,H  31)          110.84 -0.000007    0.00    110.85   
    96. A(C  11,C  29,H  30)          112.20  0.000013   -0.00    112.20   
    97. D(C  12,C   1,C   0,H  17)    -61.18  0.000003    0.04    -61.14   
    98. D(C   2,C   1,C   0,H  15)     -1.15  0.000014    0.03     -1.12   
    99. D(C  12,C   1,C   0,H  16)     58.87 -0.000001    0.04     58.91   
   100. D(C  12,C   1,C   0,H  15)    178.82  0.000011    0.03    178.85   
   101. D(C   2,C   1,C   0,H  17)    118.85  0.000006    0.04    118.89   
   102. D(C   2,C   1,C   0,H  16)   -121.10  0.000002    0.04   -121.06   
   103. D(C   3,C   2,C   1,C   0)      0.00 -0.000006    0.02      0.02   
   104. D(C   4,C   2,C   1,C  12)     -0.13  0.000004    0.00     -0.13   
   105. D(C   3,C   2,C   1,C  12)   -179.96 -0.000003    0.02   -179.94   
   106. D(C   4,C   2,C   1,C   0)    179.83  0.000001    0.00    179.83   
   107. D(H  19,C   3,C   2,C   4)      0.84  0.000029   -0.03      0.82   
   108. D(H  20,C   3,C   2,C   1)     60.52 -0.000008   -0.01     60.51   
   109. D(H  19,C   3,C   2,C   1)   -179.32  0.000036   -0.05   -179.37   
   110. D(H  18,C   3,C   2,C   4)    120.99 -0.000026    0.02    121.01   
   111. D(H  18,C   3,C   2,C   1)    -59.17 -0.000018   -0.01    -59.18   
   112. D(H  20,C   3,C   2,C   4)   -119.32 -0.000016    0.01   -119.31   
   113. D(O  14,C   4,C   2,C   3)      0.35  0.000014   -0.04      0.31   
   114. D(O  14,C   4,C   2,C   1)   -179.49  0.000007   -0.02   -179.51   
   115. D(C   5,C   4,C   2,C   3)    179.81 -0.000008   -0.01    179.80   
   116. D(C   5,C   4,C   2,C   1)     -0.03 -0.000016    0.01     -0.02   
   117. D(C  11,C   5,C   4,O  14)    179.75 -0.000001    0.01    179.76   
   118. D(C   6,C   5,C   4,O  14)     -1.56  0.000004   -0.00     -1.56   
   119. D(C   6,C   5,C   4,C   2)    178.98  0.000026   -0.04    178.94   
   120. D(C  11,C   5,C   4,C   2)      0.29  0.000021   -0.02      0.26   
   121. D(H  22,C   6,C   5,C  11)   -154.70  0.000028   -0.11   -154.81   
   122. D(H  22,C   6,C   5,C   4)     26.65  0.000023   -0.10     26.55   
   123. D(H  21,C   6,C   5,C  11)    -38.24  0.000033   -0.11    -38.35   
   124. D(H  21,C   6,C   5,C   4)    143.11  0.000029   -0.10    143.02   
   125. D(C   7,C   6,C   5,C  11)     82.73 -0.000010   -0.08     82.65   
   126. D(C   7,C   6,C   5,C   4)    -95.92 -0.000015   -0.06    -95.98   
   127. D(C   8,C   7,C   6,C   5)    115.27  0.000023    0.03    115.30   
   128. D(H  23,C   7,C   6,H  22)    174.05 -0.000023    0.07    174.12   
   129. D(H  23,C   7,C   6,H  21)     56.58 -0.000008    0.06     56.64   
   130. D(H  23,C   7,C   6,C   5)    -64.84  0.000020    0.03    -64.80   
   131. D(C   8,C   7,C   6,H  22)     -5.84 -0.000020    0.07     -5.77   
   132. D(C   8,C   7,C   6,H  21)   -123.31 -0.000005    0.06   -123.25   
   133. D(C  10,C   8,C   7,H  23)    179.43  0.000001   -0.03    179.40   
   134. D(C  10,C   8,C   7,C   6)     -0.68 -0.000002   -0.03     -0.71   
   135. D(C   9,C   8,C   7,H  23)     -1.21 -0.000004    0.01     -1.20   
   136. D(C   9,C   8,C   7,C   6)    178.68 -0.000008    0.01    178.69   
   137. D(H  26,C   9,C   8,C  10)    -59.88  0.000003    0.02    -59.86   
   138. D(H  26,C   9,C   8,C   7)    120.70  0.000009   -0.01    120.69   
   139. D(H  25,C   9,C   8,C  10)     58.04  0.000001    0.02     58.06   
   140. D(H  25,C   9,C   8,C   7)   -121.39  0.000007   -0.01   -121.40   
   141. D(H  24,C   9,C   8,C  10)    178.98  0.000000    0.02    179.00   
   142. D(H  24,C   9,C   8,C   7)     -0.45  0.000006   -0.01     -0.45   
   143. D(H  33,C  10,C   8,C   9)    -68.16 -0.000016    0.28    -67.87   
   144. D(H  33,C  10,C   8,C   7)    111.24 -0.000021    0.32    111.56   
   145. D(H  28,C  10,C   8,C   9)     49.14 -0.000003    0.27     49.41   
   146. D(H  28,C  10,C   8,C   7)   -131.47 -0.000009    0.30   -131.17   
   147. D(H  27,C  10,C   8,C   9)    169.78 -0.000000    0.27    170.05   
   148. D(H  27,C  10,C   8,C   7)    -10.82 -0.000006    0.30    -10.52   
   149. D(C  29,C  11,C   5,C   6)      0.94 -0.000019    0.04      0.98   
   150. D(C  29,C  11,C   5,C   4)    179.54 -0.000014    0.03    179.57   
   151. D(C  12,C  11,C   5,C   6)   -178.97 -0.000020    0.03   -178.94   
   152. D(C  12,C  11,C   5,C   4)     -0.36 -0.000015    0.02     -0.35   
   153. D(C   1,C  12,C  11,C  29)   -179.71  0.000002   -0.01   -179.72   
   154. D(C   1,C  12,C  11,C   5)      0.20  0.000004    0.00      0.20   
   155. D(O  13,C  12,C   1,C   2)   -179.89 -0.000003   -0.00   -179.90   
   156. D(O  13,C  12,C   1,C   0)      0.14 -0.000000   -0.00      0.14   
   157. D(C  11,C  12,C   1,C   2)      0.05  0.000002   -0.01      0.04   
   158. D(O  13,C  12,C  11,C   5)   -179.85  0.000008   -0.01   -179.85   
   159. D(C  11,C  12,C   1,C   0)   -179.92  0.000005   -0.01   -179.92   
   160. D(O  13,C  12,C  11,C  29)      0.24  0.000007   -0.02      0.22   
   161. D(H  34,O  13,C  12,C  11)   -179.61 -0.000003   -0.01   -179.62   
   162. D(H  34,O  13,C  12,C   1)      0.34  0.000002   -0.01      0.33   
   163. D(H  32,C  29,C  11,C  12)     60.31 -0.000005    0.07     60.38   
   164. D(H  32,C  29,C  11,C   5)   -119.59 -0.000006    0.06   -119.53   
   165. D(H  31,C  29,C  11,C  12)    -57.78 -0.000003    0.07    -57.71   
   166. D(H  31,C  29,C  11,C   5)    122.32 -0.000004    0.06    122.37   
   167. D(H  30,C  29,C  11,C  12)   -178.93 -0.000008    0.07   -178.86   
   168. D(H  30,C  29,C  11,C   5)      1.17 -0.000010    0.06      1.23   
    ----------------------------------------------------------------------------

         *************************************************************
         *                GEOMETRY OPTIMIZATION CYCLE  61            *
         *************************************************************
---------------------------------
CARTESIAN COORDINATES (ANGSTROEM)
---------------------------------
  C     18.536089    1.873980   -0.017566
  C     17.153322    1.295529   -0.223396
  C     16.095728    2.030807   -0.732137
  C     16.233068    3.479300   -1.127197
  C     14.784343    1.402148   -0.907436
  C     14.611569   -0.006039   -0.538961
  C     13.222644   -0.591462   -0.721392
  C     12.413135   -0.560913    0.560482
  C     11.288228    0.127836    0.817157
  C     10.603495    0.005296    2.160168
  C     10.595854    1.051668   -0.157507
  C     15.676960   -0.724955   -0.027319
  C     16.931899   -0.065666    0.121210
  O     17.930092   -0.829341    0.624365
  O     13.817142    2.064176   -1.379602
  H     18.588831    2.915810   -0.335209
  H     19.293005    1.320009   -0.590684
  H     18.833473    1.839806    1.040226
  H     16.551289    4.100517   -0.280450
  H     15.273626    3.852496   -1.488703
  H     16.978800    3.612536   -1.921380
  H     13.303995   -1.631114   -1.063500
  H     12.718407   -0.032545   -1.510411
  H     12.812877   -1.186035    1.360867
  H     11.128954   -0.686299    2.827302
  H      9.569760   -0.351027    2.042736
  H     10.538167    0.983010    2.659017
  H     11.193097    1.258330   -1.047845
  H     10.370552    2.012339    0.326309
  C     15.603104   -2.175953    0.391724
  H     14.613695   -2.603125    0.224753
  H     16.334990   -2.779028   -0.159190
  H     15.844550   -2.285906    1.456090
  H      9.629933    0.631359   -0.473250
  H     18.752137   -0.313921    0.703226

----------------------------
CARTESIAN COORDINATES (A.U.)
----------------------------
  NO LB      ZA    FRAG     MASS         X           Y           Z
   0 C     6.0000    0    12.011   35.028131    3.541309   -0.033195
   1 C     6.0000    0    12.011   32.415081    2.448194   -0.422158
   2 C     6.0000    0    12.011   30.416517    3.837668   -1.383538
   3 C     6.0000    0    12.011   30.676053    6.574924   -2.130093
   4 C     6.0000    0    12.011   27.938360    2.649675   -1.714805
   5 C     6.0000    0    12.011   27.611863   -0.011412   -1.018489
   6 C     6.0000    0    12.011   24.987175   -1.117701   -1.363234
   7 C     6.0000    0    12.011   23.457425   -1.059972    1.059158
   8 C     6.0000    0    12.011   21.331659    0.241574    1.544203
   9 C     6.0000    0    12.011   20.037701    0.010007    4.082125
  10 C     6.0000    0    12.011   20.023262    1.987365   -0.297645
  11 C     6.0000    0    12.011   29.625161   -1.369967   -0.051625
  12 C     6.0000    0    12.011   31.996653   -0.124091    0.229054
  13 O     8.0000    0    15.999   33.882964   -1.567226    1.179878
  14 O     8.0000    0    15.999   26.110615    3.900727   -2.607069
  15 H     1.0000    0     1.008   35.127800    5.510081   -0.633454
  16 H     1.0000    0     1.008   36.458495    2.494455   -1.116230
  17 H     1.0000    0     1.008   35.590106    3.476729    1.965742
  18 H     1.0000    0     1.008   31.277404    7.748854   -0.529973
  19 H     1.0000    0     1.008   28.862970    7.280162   -2.813241
  20 H     1.0000    0     1.008   32.085282    6.826704   -3.630882
  21 H     1.0000    0     1.008   25.140907   -3.082359   -2.009723
  22 H     1.0000    0     1.008   24.034305   -0.061501   -2.854264
  23 H     1.0000    0     1.008   24.212829   -2.241281    2.571665
  24 H     1.0000    0     1.008   21.030676   -1.296918    5.342827
  25 H     1.0000    0     1.008   18.084226   -0.663345    3.860212
  26 H     1.0000    0     1.008   19.914250    1.857620    5.024815
  27 H     1.0000    0     1.008   21.151888    2.377899   -1.980140
  28 H     1.0000    0     1.008   19.597503    3.802769    0.616634
  29 C     6.0000    0    12.011   29.485592   -4.111956    0.740252
  30 H     1.0000    0     1.008   27.615881   -4.919193    0.424722
  31 H     1.0000    0     1.008   30.868658   -5.251602   -0.300826
  32 H     1.0000    0     1.008   29.941860   -4.319736    2.751611
  33 H     1.0000    0     1.008   18.197937    1.193095   -0.894312
  34 H     1.0000    0     1.008   35.436403   -0.593224    1.328905

--------------------------------
INTERNAL COORDINATES (ANGSTROEM)
--------------------------------
 C      0   0   0     0.000000000000     0.00000000     0.00000000
 C      1   0   0     1.512949235535     0.00000000     0.00000000
 C      2   1   0     1.384903316363   123.02028182     0.00000000
 C      3   2   1     1.507669562036   122.46450325     0.02296085
 C      3   2   1     1.464810700778   119.98516178   179.83343073
 C      5   3   2     1.465815689204   119.19222011     0.00000000
 C      6   5   3     1.518259990339   116.61873899   178.94355925
 C      7   6   5     1.516390801882   112.27301939   264.01572953
 C      8   7   6     1.343753187728   128.22093030   115.30393533
 C      9   8   7     1.512465421177   120.46949100   178.68824814
 C      9   8   7     1.510899744108   125.01563131   359.29384478
 C      6   5   3     1.383356806716   120.09629166     0.26338013
 C      2   1   3     1.421489357865   118.39193061   179.96374639
 O     13   2   1     1.353791710628   121.02562472     0.13706202
 O      5   3   2     1.263605685597   120.33947544   180.48636360
 H      1   2   3     1.090453084283   111.70706993   358.88370001
 H      1   2   3     1.099213214931   111.45247552   238.94307916
 H      1   2   3     1.099331053873   111.48496765   118.89171160
 H      4   3   2     1.097340081338   111.59934990   300.82219438
 H      4   3   2     1.091096654631   109.59245251   180.63343528
 H      4   3   2     1.097540659395   111.60053733    60.50655477
 H      7   6   5     1.097512234573   109.56680632   143.01518524
 H      7   6   5     1.090501876373   108.19872256    26.55482702
 H      8   7   6     1.091414875267   114.38509732   295.19630050
 H     10   9   8     1.095207747399   112.01474146   359.54510839
 H     10   9   8     1.099710385171   110.91588178   238.60428868
 H     10   9   8     1.099565640841   110.95932958   120.68712530
 H     11   9   8     1.091837628046   113.02315160   349.47621053
 H     11   9   8     1.098966103585   110.14820203   228.83210915
 C     12   6   5     1.512100544635   124.30300107   179.56884617
 H     30  12   6     1.090543139297   112.19501797     1.22727645
 H     30  12   6     1.096751631809   110.84583056   122.37473722
 H     30  12   6     1.096932064646   110.75263108   240.46510648
 H     11   9   8     1.099707237453   110.73355754   111.55557272
 H     14  13   2     0.973464965859   110.73681027     0.32548446

---------------------------
INTERNAL COORDINATES (A.U.)
---------------------------
 C      0   0   0     0.000000000000     0.00000000     0.00000000
 C      1   0   0     2.859059709686     0.00000000     0.00000000
 C      2   1   0     2.617087989885   123.02028182     0.00000000
 C      3   2   1     2.849082572697   122.46450325     0.02296085
 C      3   2   1     2.768091062507   119.98516178   179.83343073
 C      5   3   2     2.769990215401   119.19222011     0.00000000
 C      6   5   3     2.869095581830   116.61873899   178.94355925
 C      7   6   5     2.865563327555   112.27301939   264.01572953
 C      8   7   6     2.539325516389   128.22093030   115.30393533
 C      9   8   7     2.858145433051   120.46949100   178.68824814
 C      9   8   7     2.855186732176   125.01563131   359.29384478
 C      6   5   3     2.614165510190   120.09629166     0.26338013
 C      2   1   3     2.686225588649   118.39193061   179.96374639
 O     13   2   1     2.558295575461   121.02562472     0.13706202
 O      5   3   2     2.387868687045   120.33947544   180.48636360
 H      1   2   3     2.060657691185   111.70706993   358.88370001
 H      1   2   3     2.077211939007   111.45247552   238.94307916
 H      1   2   3     2.077434622334   111.48496765   118.89171160
 H      4   3   2     2.073672229504   111.59934990   300.82219438
 H      4   3   2     2.061873862889   109.59245251   180.63343528
 H      4   3   2     2.074051267099   111.60053733    60.50655477
 H      7   6   5     2.073997551972   109.56680632   143.01518524
 H      7   6   5     2.060749894872   108.19872256    26.55482702
 H      8   7   6     2.062475212743   114.38509732   295.19630050
 H     10   9   8     2.069642702333   112.01474146   359.54510839
 H     10   9   8     2.078151454602   110.91588178   238.60428868
 H     10   9   8     2.077877927460   110.95932958   120.68712530
 H     11   9   8     2.063274099717   113.02315160   349.47621053
 H     11   9   8     2.076744966239   110.14820203   228.83210915
 C     12   6   5     2.857455916313   124.30300107   179.56884617
 H     30  12   6     2.060827870498   112.19501797     1.22727645
 H     30  12   6     2.072560221050   110.84583056   122.37473722
 H     30  12   6     2.072901189698   110.75263108   240.46510648
 H     11   9   8     2.078145506277   110.73355754   111.55557272
 H     14  13   2     1.839582186440   110.73681027     0.32548446


           ************************************************************
           *        Program running with 4 parallel MPI-processes     *
           *              working on a common directory               *
           ************************************************************
------------------------------------------------------------------------------
                   ___                                                        
                  /   \      - P O W E R E D   B Y -                         
                 /     \                                                     
                 |  |  |   _    _      __       _____    __    __             
                 |  |  |  | |  | |    /  \     |  _  \  |  |  /  |          
                  \  \/   | |  | |   /    \    | | | |  |  | /  /          
                 / \  \   | |__| |  /  /\  \   | |_| |  |  |/  /          
                |  |  |   |  __  | /  /__\  \  |    /   |      \           
                |  |  |   | |  | | |   __   |  |    \   |  |\   \          
                \     /   | |  | | |  |  |  |  | |\  \  |  | \   \       
                 \___/    |_|  |_| |__|  |__|  |_| \__\ |__|  \__/        
                                                                              
                      - O R C A' S   B I G   F R I E N D -                    
                                      &                                       
                       - I N T E G R A L  F E E D E R -                       
                                                                              
 v1 FN, 2020, v2 2021                                                         
------------------------------------------------------------------------------


Reading SHARK input file mPQ1_1e_1H_B3LYP_631Gd_opt.SHARKINP.tmp ... ok
----------------------
SHARK INTEGRAL PACKAGE
----------------------

Number of atoms                             ...     35
Number of basis functions                   ...    262
Number of shells                            ...    134
Maximum angular momentum                    ...      2
Integral batch strategy                     ... SHARK/LIBINT Hybrid
RI-J (if used) integral strategy            ... SPLIT-RIJ (Revised 2003 algorithm where possible)
Printlevel                                  ...      1
Contraction scheme used                     ... SEGMENTED contraction
Coulomb Range Separation                    ... NOT USED
Exchange Range Separation                   ... NOT USED
Finite Nucleus Model                        ... NOT USED
Auxiliary Coulomb fitting basis             ... AVAILABLE
   # of basis functions in Aux-J            ...    993
   # of shells in Aux-J                     ...    335
   Maximum angular momentum in Aux-J        ...      4
Auxiliary J/K fitting basis                 ... NOT available
Auxiliary Correlation fitting basis         ... NOT available
Auxiliary 'external' fitting basis          ... NOT available
Integral threshold                          ...     2.500000e-11
Primitive cut-off                           ...     2.500000e-12
Primitive pair pre-selection threshold      ...     2.500000e-12

Calculating pre-screening integrals         ... done (  0.1 sec) Dimension = 134
Organizing shell pair data                  ... done (  0.1 sec)
Shell pair information
Total number of shell pairs                 ...      9045
Shell pairs after pre-screening             ...      7243
Total number of primitive shell pairs       ...     50479
Primitive shell pairs kept                  ...     23399
          la=0 lb=0:   2842 shell pairs
          la=1 lb=0:   2372 shell pairs
          la=1 lb=1:    492 shell pairs
          la=2 lb=0:    998 shell pairs
          la=2 lb=1:    441 shell pairs
          la=2 lb=2:     98 shell pairs

Calculating one electron integrals          ... done (  0.0 sec)
Calculating RI/J V-Matrix + Cholesky decomp.... done (  0.1 sec)
Calculating Nuclear repulsion               ... done (  0.0 sec) ENN=   1095.523762258700 Eh

SHARK setup successfully completed in   0.5 seconds

Maximum memory used throughout the entire GTOINT-calculation: 17.3 MB


           ************************************************************
           *        Program running with 4 parallel MPI-processes     *
           *              working on a common directory               *
           ************************************************************

Diagonalization of the overlap matrix:
Smallest eigenvalue                        ... 3.618e-04
Time for diagonalization                   ...    0.016 sec
Threshold for overlap eigenvalues          ... 1.000e-08
Number of eigenvalues below threshold      ... 0
Time for construction of square roots      ...    0.008 sec
Total time needed                          ...    0.025 sec

-------------------
DFT GRID GENERATION
-------------------

General Integration Accuracy     IntAcc      ... 4.959
Radial Grid Type                 RadialGrid  ... OptM3 with GC (2021)
Angular Grid (max. ang.)         AngularGrid ... 6 (Lebedev-590)
Angular grid pruning method      GridPruning ... 4 (adaptive)
Weight generation scheme         WeightScheme... Becke
Basis function cutoff            BFCut       ... 1.0000e-11
Integration weight cutoff        WCut        ... 1.0000e-14
Angular grids for H and He will be reduced by one unit
Partially contracted basis set               ... off
Rotationally invariant grid construction     ... off

Total number of grid points                  ...   390033
Total number of batches                      ...     6115
Average number of points per batch           ...       63
Average number of grid points per atom       ...    11144
Time for grid setup =    5.135 sec

--------------------
COSX GRID GENERATION
--------------------

GRIDX 1
-------
General Integration Accuracy     IntAcc      ... 4.020
Radial Grid Type                 RadialGrid  ... OptM3 with GC (2021)
Angular Grid (max. ang.)         AngularGrid ... 2 (Lebedev-110)
Angular grid pruning method      GridPruning ... 4 (adaptive)
Weight generation scheme         WeightScheme... Becke
Basis function cutoff            BFCut       ... 1.0000e-11
Integration weight cutoff        WCut        ... 1.0000e-14
Angular grids for H and He will be reduced by one unit
Partially contracted basis set               ... on
Rotationally invariant grid construction     ... off

Total number of grid points                  ...    42282
Total number of batches                      ...      679
Average number of points per batch           ...       62
Average number of grid points per atom       ...     1208
UseSFitting                                  ... on

GRIDX 2
-------
General Integration Accuracy     IntAcc      ... 4.338
Radial Grid Type                 RadialGrid  ... OptM3 with GC (2021)
Angular Grid (max. ang.)         AngularGrid ... 3 (Lebedev-194)
Angular grid pruning method      GridPruning ... 4 (adaptive)
Weight generation scheme         WeightScheme... Becke
Basis function cutoff            BFCut       ... 1.0000e-11
Integration weight cutoff        WCut        ... 1.0000e-14
Angular grids for H and He will be reduced by one unit
Partially contracted basis set               ... on
Rotationally invariant grid construction     ... off

Total number of grid points                  ...    92154
Total number of batches                      ...     1459
Average number of points per batch           ...       63
Average number of grid points per atom       ...     2633
UseSFitting                                  ... on

GRIDX 3
-------
General Integration Accuracy     IntAcc      ... 4.871
Radial Grid Type                 RadialGrid  ... OptM3 with GC (2021)
Angular Grid (max. ang.)         AngularGrid ... 4 (Lebedev-302)
Angular grid pruning method      GridPruning ... 4 (adaptive)
Weight generation scheme         WeightScheme... Becke
Basis function cutoff            BFCut       ... 1.0000e-11
Integration weight cutoff        WCut        ... 1.0000e-14
Angular grids for H and He will be reduced by one unit
Partially contracted basis set               ... on
Rotationally invariant grid construction     ... off

Total number of grid points                  ...   176762
Total number of batches                      ...     2779
Average number of points per batch           ...       63
Average number of grid points per atom       ...     5050
UseSFitting                                  ... on

Time for X-Grid setup             =    2.492 sec


--------------------
CPCM SOLVATION MODEL
--------------------
CPCM parameters:
  Epsilon                                         ...      80.4000
  Refrac                                          ...       1.3300
  Rsolv                                           ...       1.3000
  Surface type                                    ... GAUSSIAN VDW
  Epsilon function type                           ...         CPCM
Radii:
 Radius for C  used is    3.8550 Bohr (=   2.0400 Ang.)
 Radius for O  used is    3.4469 Bohr (=   1.8240 Ang.)
 Radius for H  used is    2.4944 Bohr (=   1.3200 Ang.)
Calculating surface                               ...        done! (  0.0s)
GEPOL surface points                              ...         1876
GEPOL Volume                                      ...    1949.3139
GEPOL Surface-area                                ...    1018.7503
Calculating surface distance matrix               ...        done! (  0.0s)
Performing Cholesky decomposition & store         ...        done! (  0.2s)
Overall time for CPCM initialization              ...                 0.2s
--------------
SCF ITERATIONS
--------------
ITER       Energy         Delta-E        Max-DP      RMS-DP      [F,P]     Damp
               ***  Starting incremental Fock matrix formation  ***
  0   -694.9135463489   0.000000000000 0.00012075  0.00000204  0.0011642 0.7000
  1   -694.9135482697  -0.000001920799 0.00011089  0.00000196  0.0009197 0.7000
                               ***Turning on DIIS***
  2   -694.9135497940  -0.000001524325 0.00029409  0.00000558  0.0006902 0.0000
               *** Restarting incremental Fock matrix formation ***
                                   *** Resetting DIIS ***
  3   -694.9135537271  -0.000003933065 0.00004371  0.00000068  0.0000694 0.0000
  4   -694.9135537545  -0.000000027469 0.00000625  0.00000016  0.0000075 0.0000
  5   -694.9135537502   0.000000004317 0.00000435  0.00000007  0.0000072 0.0000
                 **** Energy Check signals convergence ****

               *****************************************************
               *                     SUCCESS                       *
               *           SCF CONVERGED AFTER   6 CYCLES          *
               *****************************************************

Old exchange energy                            =    -19.170976005 Eh
New exchange energy                            =    -19.170979814 Eh
Exchange energy change after final integration =     -0.000003809 Eh
Total energy after final integration           =   -694.913557567 Eh
Final COS-X integration done in                =    15.444 sec
Total Energy       :         -694.91355757 Eh          -18909.55924 eV
  Last Energy change         ...   -6.8810e-09  Tolerance :   1.0000e-08
  Last MAX-Density change    ...    0.0000e+00  Tolerance :   1.0000e-07
             **** THE GBW FILE WAS UPDATED (mPQ1_1e_1H_B3LYP_631Gd_opt.gbw) ****
             **** DENSITY mPQ1_1e_1H_B3LYP_631Gd_opt.scfp WAS UPDATED ****
             **** ENERGY FILE WAS UPDATED (mPQ1_1e_1H_B3LYP_631Gd_opt.en.tmp) ****
----------------------
UHF SPIN CONTAMINATION
----------------------

Warning: in a DFT calculation there is little theoretical justification to 
         calculate <S**2> as in Hartree-Fock theory. We will do it anyways
         but you should keep in mind that the values have only limited relevance

Expectation value of <S**2>     :     0.771121
Ideal value S*(S+1) for S=0.5   :     0.750000
Deviation                       :     0.021121

             **** THE GBW FILE WAS UPDATED (mPQ1_1e_1H_B3LYP_631Gd_opt.gbw) ****
             **** DENSITY mPQ1_1e_1H_B3LYP_631Gd_opt.scfp WAS UPDATED ****
Total SCF time: 0 days 0 hours 1 min 17 sec 

Maximum memory used throughout the entire SCF-calculation: 113.3 MB

-------------------------   --------------------
FINAL SINGLE POINT ENERGY      -694.913557566505
-------------------------   --------------------


           ************************************************************
           *        Program running with 4 parallel MPI-processes     *
           *              working on a common directory               *
           ************************************************************
------------------------------------------------------------------------------
                         ORCA SCF GRADIENT CALCULATION
------------------------------------------------------------------------------

 ... reading COSX grid (gridx3)
Gradient of the Kohn-Sham DFT energy:
Kohn-Sham wavefunction type      ... UKS
Hartree-Fock exchange scaling    ...    0.200
Number of operators              ...    2
Number of atoms                  ...   35
Basis set dimensions             ...  262
Integral neglect threshold       ... 2.5e-11
Integral primitive cutoff        ... 2.5e-12
SHARK Integral package           ... ON

Nuc. rep. gradient       (SHARK) ... done (  0.0 sec)
HCore & Overlap gradient (SHARK) ... done (  0.3 sec)
RI-J gradient            (SHARK) ... done (  1.1 sec)
COSX-gradient                    ... done ( 22.3 sec)
Exchange-correlation gradient    ... done

------------------
CARTESIAN GRADIENT
------------------

   1   C   :   -0.000008261   -0.000020873   -0.000008281
   2   C   :    0.000001990    0.000047580    0.000002692
   3   C   :    0.000050670   -0.000010694   -0.000009087
   4   C   :    0.000044564   -0.000053185    0.000004079
   5   C   :   -0.000039097   -0.000041383    0.000012118
   6   C   :   -0.000011556    0.000031300   -0.000033817
   7   C   :    0.000030552    0.000049043   -0.000028191
   8   C   :   -0.000057305    0.000023944   -0.000009368
   9   C   :   -0.000010837   -0.000009335    0.000029281
  10   C   :    0.000004259   -0.000005698   -0.000010412
  11   C   :    0.000013521    0.000030952   -0.000014520
  12   C   :    0.000021174   -0.000017748    0.000031668
  13   C   :   -0.000018488   -0.000026536    0.000003384
  14   O   :   -0.000005551    0.000013982   -0.000013897
  15   O   :   -0.000006188   -0.000006869    0.000015130
  16   H   :    0.000008454   -0.000000303    0.000009663
  17   H   :   -0.000006766   -0.000000017   -0.000013614
  18   H   :   -0.000002166   -0.000006350    0.000003357
  19   H   :   -0.000004697    0.000007498    0.000006521
  20   H   :    0.000004076    0.000014512    0.000003133
  21   H   :    0.000006610    0.000003002   -0.000001359
  22   H   :   -0.000002944   -0.000010947    0.000017164
  23   H   :    0.000001291   -0.000019328   -0.000010474
  24   H   :    0.000023913   -0.000005687   -0.000019058
  25   H   :   -0.000000046    0.000003737   -0.000002745
  26   H   :   -0.000000007    0.000001815   -0.000001327
  27   H   :   -0.000003607    0.000004131   -0.000004117
  28   H   :    0.000017956   -0.000001003    0.000008464
  29   H   :   -0.000004258    0.000002329   -0.000010323
  30   C   :   -0.000000179   -0.000008077   -0.000018664
  31   H   :   -0.000003121   -0.000005734    0.000006375
  32   H   :   -0.000009434   -0.000006121   -0.000008104
  33   H   :   -0.000000871    0.000007126   -0.000002879
  34   H   :   -0.000002569   -0.000004626    0.000006171
  35   H   :    0.000004884   -0.000016781    0.000002488

Difference to translation invariance:
           :    0.0000359670   -0.0000363441   -0.0000585478

Difference to rotation invariance:
           :    0.0000984220    0.0013346266   -0.0020898899

Norm of the cartesian gradient     ...    0.0001864450
RMS gradient                       ...    0.0000181952
MAX gradient                       ...    0.0000573051

-------
TIMINGS
-------

Total SCF gradient time            ...       37.264 sec

One electron gradient       ....       0.259 sec  (  0.7%)
RI-J Coulomb gradient       ....       1.132 sec  (  3.0%)
COSX gradient               ....      22.311 sec  ( 59.9%)
XC gradient                 ....      11.712 sec  ( 31.4%)
CPCM gradient               ....       0.608 sec  (  1.6%)
   A-Matrix (El+Nuc)        ....       0.186 sec  (  0.5%)
   Potential                ....       0.422 sec  (  1.1%)

Maximum memory used throughout the entire SCFGRAD-calculation: 89.0 MB
------------------------------------------------------------------------------
                         ORCA GEOMETRY RELAXATION STEP
------------------------------------------------------------------------------

Reading the OPT-File                    .... done
Getting information on internals        .... done
Copying old internal coords+grads       .... done
Making the new internal coordinates     .... (new redundants).... done
Validating the new internal coordinates .... (new redundants).... done
Calculating the B-matrix                .... done
Calculating the G,G- and P matrices     .... done
Transforming gradient to internals      .... done
Projecting the internal gradient        .... done
Number of atoms                         ....  35
Number of internal coordinates          .... 168
Current Energy                          ....  -694.913557567 Eh
Current gradient norm                   ....     0.000186445 Eh/bohr
Maximum allowed component of the step   ....  0.300
Current trust radius                    ....  0.300
Updating the Hessian (BFGS)             .... done
Forming the augmented Hessian           .... done
Diagonalizing the augmented Hessian     .... done
Last element of RFO vector              ....  0.999978945
Lowest eigenvalues of augmented Hessian:
 -0.000000275  0.001231959  0.001477760  0.002589050  0.007261476
Length of the computed step             ....  0.006489333
The final length of the internal step   ....  0.006489333
Converting the step to cartesian space:
 Initial RMS(Int)=    0.0005006629
Transforming coordinates:
 Iter   0:  RMS(Cart)=    0.0009433466 RMS(Int)=    0.0005006651
 Iter   1:  RMS(Cart)=    0.0000005492 RMS(Int)=    0.0000004048
 Iter   2:  RMS(Cart)=    0.0000000008 RMS(Int)=    0.0000000005
done
Storing new coordinates                 .... done

                                .--------------------.
          ----------------------|Geometry convergence|-------------------------
          Item                value                   Tolerance       Converged
          ---------------------------------------------------------------------
          Energy change      -0.0000007596            0.0000002000      NO
          RMS gradient        0.0000127156            0.0000080000      NO
          MAX gradient        0.0000483636            0.0000300000      NO
          RMS step            0.0005006629            0.0001000000      NO
          MAX step            0.0018634100            0.0002000000      NO
          ........................................................
          Max(Bonds)      0.0001      Max(Angles)    0.02
          Max(Dihed)        0.11      Max(Improp)    0.00
          ---------------------------------------------------------------------

The optimization has not yet converged - more geometry cycles are needed


    ---------------------------------------------------------------------------
                         Redundant Internal Coordinates
                            (Angstroem and degrees)

        Definition                    Value    dE/dq     Step     New-Value
    ----------------------------------------------------------------------------
     1. B(C   1,C   0)                1.5129 -0.000020  0.0000    1.5130   
     2. B(C   2,C   1)                1.3849 -0.000048  0.0001    1.3850   
     3. B(C   3,C   2)                1.5077 -0.000017  0.0000    1.5077   
     4. B(C   4,C   2)                1.4648  0.000047 -0.0001    1.4647   
     5. B(C   5,C   4)                1.4658 -0.000036  0.0000    1.4659   
     6. B(C   6,C   5)                1.5183 -0.000011  0.0000    1.5183   
     7. B(C   7,C   6)                1.5164  0.000014 -0.0000    1.5164   
     8. B(C   8,C   7)                1.3438 -0.000007  0.0000    1.3438   
     9. B(C   9,C   8)                1.5125 -0.000006  0.0000    1.5125   
    10. B(C  10,C   8)                1.5109 -0.000001 -0.0000    1.5109   
    11. B(C  11,C   5)                1.3834  0.000027 -0.0000    1.3833   
    12. B(C  12,C  11)                1.4253 -0.000010 -0.0000    1.4253   
    13. B(C  12,C   1)                1.4215  0.000010 -0.0000    1.4215   
    14. B(O  13,C  12)                1.3538 -0.000009  0.0000    1.3538   
    15. B(O  14,C   4)                1.2636 -0.000003  0.0000    1.2636   
    16. B(H  15,C   0)                1.0905  0.000004 -0.0000    1.0904   
    17. B(H  16,C   0)                1.0992 -0.000003  0.0000    1.0992   
    18. B(H  17,C   0)                1.0993  0.000002 -0.0000    1.0993   
    19. B(H  18,C   3)                1.0973  0.000007 -0.0000    1.0973   
    20. B(H  19,C   3)                1.0911  0.000006 -0.0000    1.0911   
    21. B(H  20,C   3)                1.0975  0.000003  0.0000    1.0976   
    22. B(H  21,C   6)                1.0975  0.000005 -0.0000    1.0975   
    23. B(H  22,C   6)                1.0905 -0.000006  0.0000    1.0905   
    24. B(H  23,C   7)                1.0914  0.000001 -0.0000    1.0914   
    25. B(H  24,C   9)                1.0952 -0.000000  0.0000    1.0952   
    26. B(H  25,C   9)                1.0997 -0.000000 -0.0000    1.0997   
    27. B(H  26,C   9)                1.0996  0.000001  0.0000    1.0996   
    28. B(H  27,C  10)                1.0918 -0.000001  0.0000    1.0918   
    29. B(H  28,C  10)                1.0990 -0.000004  0.0000    1.0990   
    30. B(C  29,C  11)                1.5121 -0.000001 -0.0000    1.5121   
    31. B(H  30,C  29)                1.0905 -0.000000  0.0000    1.0905   
    32. B(H  31,C  29)                1.0968 -0.000000 -0.0000    1.0967   
    33. B(H  32,C  29)                1.0969  0.000000  0.0000    1.0969   
    34. B(H  33,C  10)                1.0997  0.000005 -0.0000    1.0997   
    35. B(H  34,O  13)                0.9735 -0.000000  0.0000    0.9735   
    36. A(H  16,C   0,H  17)          107.44  0.000012   -0.00    107.44   
    37. A(C   1,C   0,H  16)          111.45 -0.000009    0.00    111.45   
    38. A(C   1,C   0,H  17)          111.48 -0.000005    0.01    111.49   
    39. A(H  15,C   0,H  16)          107.24 -0.000002   -0.00    107.24   
    40. A(H  15,C   0,H  17)          107.27 -0.000005    0.00    107.28   
    41. A(C   1,C   0,H  15)          111.71  0.000009   -0.01    111.70   
    42. A(C   0,C   1,C  12)          118.39  0.000010    0.00    118.39   
    43. A(C   2,C   1,C  12)          118.59 -0.000001    0.00    118.59   
    44. A(C   0,C   1,C   2)          123.02 -0.000009   -0.00    123.02   
    45. A(C   1,C   2,C   4)          119.99  0.000008   -0.00    119.98   
    46. A(C   1,C   2,C   3)          122.46 -0.000047    0.00    122.47   
    47. A(C   3,C   2,C   4)          117.55  0.000039   -0.00    117.55   
    48. A(H  18,C   3,H  19)          108.48 -0.000017    0.02    108.50   
    49. A(C   2,C   3,H  18)          111.60  0.000003    0.01    111.61   
    50. A(H  19,C   3,H  20)          108.43 -0.000007   -0.01    108.43   
    51. A(C   2,C   3,H  20)          111.60  0.000007   -0.01    111.59   
    52. A(C   2,C   3,H  19)          109.59  0.000014   -0.01    109.59   
    53. A(H  18,C   3,H  20)          107.01 -0.000002   -0.00    107.01   
    54. A(C   2,C   4,C   5)          119.19 -0.000008    0.00    119.19   
    55. A(C   2,C   4,O  14)          120.34  0.000020   -0.00    120.34   
    56. A(C   5,C   4,O  14)          120.47 -0.000012    0.00    120.47   
    57. A(C   4,C   5,C   6)          116.62  0.000002    0.00    116.62   
    58. A(C   4,C   5,C  11)          120.10  0.000003    0.00    120.10   
    59. A(C   6,C   5,C  11)          123.27 -0.000005   -0.00    123.27   
    60. A(C   5,C   6,C   7)          112.27  0.000024    0.00    112.28   
    61. A(C   7,C   6,H  22)          110.76 -0.000001   -0.01    110.75   
    62. A(H  21,C   6,H  22)          107.11  0.000002    0.00    107.12   
    63. A(C   5,C   6,H  22)          108.20  0.000006   -0.02    108.18   
    64. A(C   7,C   6,H  21)          108.79 -0.000022    0.02    108.81   
    65. A(C   5,C   6,H  21)          109.57 -0.000011    0.01    109.57   
    66. A(C   8,C   7,H  23)          117.39  0.000018   -0.00    117.39   
    67. A(C   6,C   7,H  23)          114.39 -0.000045    0.01    114.40   
    68. A(C   6,C   7,C   8)          128.22  0.000027   -0.01    128.21   
    69. A(C   9,C   8,C  10)          114.51  0.000026   -0.01    114.50   
    70. A(C   7,C   8,C  10)          125.02 -0.000041    0.01    125.03   
    71. A(C   7,C   8,C   9)          120.47  0.000015   -0.00    120.47   
    72. A(H  25,C   9,H  26)          106.30 -0.000002    0.00    106.30   
    73. A(H  24,C   9,H  26)          108.28  0.000001   -0.00    108.28   
    74. A(C   8,C   9,H  26)          110.96 -0.000000    0.00    110.96   
    75. A(H  24,C   9,H  25)          108.15 -0.000001    0.00    108.15   
    76. A(C   8,C   9,H  25)          110.92  0.000002   -0.00    110.91   
    77. A(C   8,C   9,H  24)          112.01 -0.000000   -0.00    112.01   
    78. A(H  28,C  10,H  33)          106.29 -0.000001   -0.00    106.28   
    79. A(C   8,C  10,H  33)          110.73 -0.000017   -0.00    110.73   
    80. A(H  27,C  10,H  33)          108.58  0.000020   -0.00    108.58   
    81. A(H  27,C  10,H  28)          107.80  0.000003   -0.01    107.79   
    82. A(C   8,C  10,H  28)          110.15  0.000022   -0.01    110.14   
    83. A(C   8,C  10,H  27)          113.02 -0.000025    0.02    113.04   
    84. A(C  12,C  11,C  29)          117.26 -0.000003    0.00    117.26   
    85. A(C   5,C  11,C  29)          124.30  0.000010   -0.00    124.30   
    86. A(C   5,C  11,C  12)          118.44 -0.000007   -0.00    118.44   
    87. A(C  11,C  12,O  13)          115.28 -0.000001    0.00    115.28   
    88. A(C   1,C  12,O  13)          121.03 -0.000004   -0.00    121.02   
    89. A(C   1,C  12,C  11)          123.70  0.000005   -0.00    123.70   
    90. A(C  12,O  13,H  34)          110.74  0.000021   -0.01    110.73   
    91. A(H  31,C  29,H  32)          106.58  0.000007   -0.00    106.58   
    92. A(H  30,C  29,H  32)          108.00 -0.000000    0.00    108.00   
    93. A(C  11,C  29,H  32)          110.75 -0.000020    0.00    110.76   
    94. A(H  30,C  29,H  31)          108.25 -0.000005   -0.00    108.25   
    95. A(C  11,C  29,H  31)          110.85  0.000005   -0.00    110.84   
    96. A(C  11,C  29,H  30)          112.20  0.000013   -0.00    112.19   
    97. D(C  12,C   1,C   0,H  17)    -61.14  0.000002   -0.02    -61.16   
    98. D(C   2,C   1,C   0,H  15)     -1.12  0.000009   -0.03     -1.15   
    99. D(C  12,C   1,C   0,H  16)     58.91  0.000009   -0.02     58.89   
   100. D(C  12,C   1,C   0,H  15)    178.85  0.000006   -0.02    178.82   
   101. D(C   2,C   1,C   0,H  17)    118.89  0.000005   -0.03    118.86   
   102. D(C   2,C   1,C   0,H  16)   -121.06  0.000011   -0.03   -121.09   
   103. D(C   3,C   2,C   1,C   0)      0.02 -0.000003    0.01      0.04   
   104. D(C   4,C   2,C   1,C  12)     -0.13  0.000001   -0.02     -0.15   
   105. D(C   3,C   2,C   1,C  12)   -179.94  0.000000    0.00   -179.94   
   106. D(C   4,C   2,C   1,C   0)    179.83 -0.000002   -0.01    179.83   
   107. D(H  19,C   3,C   2,C   4)      0.82  0.000002    0.07      0.89   
   108. D(H  20,C   3,C   2,C   1)     60.51 -0.000001    0.07     60.58   
   109. D(H  19,C   3,C   2,C   1)   -179.37  0.000003    0.05   -179.32   
   110. D(H  18,C   3,C   2,C   4)    121.01 -0.000007    0.09    121.10   
   111. D(H  18,C   3,C   2,C   1)    -59.18 -0.000006    0.07    -59.10   
   112. D(H  20,C   3,C   2,C   4)   -119.31 -0.000002    0.09   -119.22   
   113. D(O  14,C   4,C   2,C   3)      0.31 -0.000005    0.01      0.32   
   114. D(O  14,C   4,C   2,C   1)   -179.51 -0.000005    0.03   -179.48   
   115. D(C   5,C   4,C   2,C   3)    179.80 -0.000004    0.01    179.81   
   116. D(C   5,C   4,C   2,C   1)     -0.02 -0.000005    0.03      0.01   
   117. D(C  11,C   5,C   4,O  14)    179.76  0.000009   -0.03    179.73   
   118. D(C   6,C   5,C   4,O  14)     -1.56  0.000012   -0.03     -1.59   
   119. D(C   6,C   5,C   4,C   2)    178.94  0.000010   -0.03    178.91   
   120. D(C  11,C   5,C   4,C   2)      0.26  0.000008   -0.03      0.24   
   121. D(H  22,C   6,C   5,C  11)   -154.81  0.000016   -0.06   -154.87   
   122. D(H  22,C   6,C   5,C   4)     26.55  0.000014   -0.06     26.50   
   123. D(H  21,C   6,C   5,C  11)    -38.35  0.000016   -0.06    -38.41   
   124. D(H  21,C   6,C   5,C   4)    143.02  0.000014   -0.06    142.95   
   125. D(C   7,C   6,C   5,C  11)     82.65 -0.000003   -0.03     82.62   
   126. D(C   7,C   6,C   5,C   4)    -95.98 -0.000006   -0.03    -96.02   
   127. D(C   8,C   7,C   6,C   5)    115.30  0.000017    0.02    115.32   
   128. D(H  23,C   7,C   6,H  22)    174.12 -0.000012    0.05    174.17   
   129. D(H  23,C   7,C   6,H  21)     56.64 -0.000000    0.04     56.68   
   130. D(H  23,C   7,C   6,C   5)    -64.80  0.000013    0.02    -64.79   
   131. D(C   8,C   7,C   6,H  22)     -5.77 -0.000007    0.05     -5.73   
   132. D(C   8,C   7,C   6,H  21)   -123.25  0.000004    0.04   -123.21   
   133. D(C  10,C   8,C   7,H  23)    179.40 -0.000002   -0.01    179.40   
   134. D(C  10,C   8,C   7,C   6)     -0.71 -0.000007   -0.01     -0.71   
   135. D(C   9,C   8,C   7,H  23)     -1.20 -0.000005    0.01     -1.19   
   136. D(C   9,C   8,C   7,C   6)    178.69 -0.000009    0.01    178.70   
   137. D(H  26,C   9,C   8,C  10)    -59.86  0.000003   -0.00    -59.86   
   138. D(H  26,C   9,C   8,C   7)    120.69  0.000005   -0.01    120.67   
   139. D(H  25,C   9,C   8,C  10)     58.06  0.000002    0.00     58.06   
   140. D(H  25,C   9,C   8,C   7)   -121.40  0.000004   -0.01   -121.41   
   141. D(H  24,C   9,C   8,C  10)    179.00  0.000002    0.00    179.00   
   142. D(H  24,C   9,C   8,C   7)     -0.45  0.000005   -0.01     -0.47   
   143. D(H  33,C  10,C   8,C   9)    -67.87 -0.000003    0.09    -67.78   
   144. D(H  33,C  10,C   8,C   7)    111.56 -0.000006    0.11    111.66   
   145. D(H  28,C  10,C   8,C   9)     49.41 -0.000001    0.09     49.49   
   146. D(H  28,C  10,C   8,C   7)   -131.17 -0.000004    0.10   -131.07   
   147. D(H  27,C  10,C   8,C   9)    170.05  0.000001    0.09    170.14   
   148. D(H  27,C  10,C   8,C   7)    -10.52 -0.000001    0.10    -10.42   
   149. D(C  29,C  11,C   5,C   6)      0.98 -0.000006    0.02      1.00   
   150. D(C  29,C  11,C   5,C   4)    179.57 -0.000004    0.02    179.59   
   151. D(C  12,C  11,C   5,C   6)   -178.94 -0.000011    0.02   -178.92   
   152. D(C  12,C  11,C   5,C   4)     -0.35 -0.000008    0.02     -0.33   
   153. D(C   1,C  12,C  11,C  29)   -179.72  0.000001   -0.01   -179.72   
   154. D(C   1,C  12,C  11,C   5)      0.20  0.000005   -0.00      0.20   
   155. D(O  13,C  12,C   1,C   2)   -179.90 -0.000002    0.00   -179.89   
   156. D(O  13,C  12,C   1,C   0)      0.14  0.000000   -0.00      0.13   
   157. D(C  11,C  12,C   1,C   2)      0.04 -0.000001    0.00      0.04   
   158. D(O  13,C  12,C  11,C   5)   -179.85  0.000006   -0.00   -179.86   
   159. D(C  11,C  12,C   1,C   0)   -179.92  0.000001   -0.01   -179.93   
   160. D(O  13,C  12,C  11,C  29)      0.22  0.000002   -0.01      0.22   
   161. D(H  34,O  13,C  12,C  11)   -179.62 -0.000001    0.00   -179.62   
   162. D(H  34,O  13,C  12,C   1)      0.33  0.000000    0.00      0.33   
   163. D(H  32,C  29,C  11,C  12)     60.38 -0.000002    0.04     60.42   
   164. D(H  32,C  29,C  11,C   5)   -119.53 -0.000006    0.04   -119.50   
   165. D(H  31,C  29,C  11,C  12)    -57.71 -0.000001    0.04    -57.67   
   166. D(H  31,C  29,C  11,C   5)    122.37 -0.000005    0.04    122.41   
   167. D(H  30,C  29,C  11,C  12)   -178.86 -0.000007    0.04   -178.81   
   168. D(H  30,C  29,C  11,C   5)      1.23 -0.000012    0.04      1.27   
    ----------------------------------------------------------------------------

         *************************************************************
         *                GEOMETRY OPTIMIZATION CYCLE  62            *
         *************************************************************
---------------------------------
CARTESIAN COORDINATES (ANGSTROEM)
---------------------------------
  C     18.536034    1.874064   -0.017078
  C     17.153320    1.295526   -0.223268
  C     16.095809    2.030877   -0.732252
  C     16.233280    3.479329   -1.127495
  C     14.784603    1.402188   -0.908027
  C     14.611644   -0.005926   -0.539212
  C     13.222636   -0.591234   -0.721547
  C     12.413329   -0.561049    0.560422
  C     11.288304    0.127499    0.817157
  C     10.603744    0.004942    2.160261
  C     10.595646    1.051409   -0.157225
  C     15.676894   -0.724871   -0.027351
  C     16.931808   -0.065614    0.121390
  O     17.929901   -0.829247    0.624852
  O     13.817646    2.064070   -1.380948
  H     18.588834    2.915733   -0.335211
  H     19.293198    1.319858   -0.589646
  H     18.833062    1.840338    1.040824
  H     16.552683    4.100515   -0.281203
  H     15.273644    3.852680   -1.488299
  H     16.978267    3.612120   -1.922474
  H     13.303754   -1.630637   -1.064464
  H     12.718351   -0.031587   -1.510024
  H     12.813142   -1.186110    1.360816
  H     11.129288   -0.686666    2.827317
  H      9.569995   -0.351362    2.042939
  H     10.538507    0.982644    2.659148
  H     11.191823    1.257174   -1.048487
  H     10.371840    2.012547    0.326391
  C     15.602825   -2.175872    0.391620
  H     14.613595   -2.603098    0.223729
  H     16.335231   -2.778859   -0.158695
  H     15.843369   -2.285887    1.456188
  H      9.628927    0.631858   -0.471501
  H     18.751877   -0.313737    0.703851

----------------------------
CARTESIAN COORDINATES (A.U.)
----------------------------
  NO LB      ZA    FRAG     MASS         X           Y           Z
   0 C     6.0000    0    12.011   35.028028    3.541467   -0.032272
   1 C     6.0000    0    12.011   32.415076    2.448189   -0.421916
   2 C     6.0000    0    12.011   30.416672    3.837801   -1.383755
   3 C     6.0000    0    12.011   30.676453    6.574980   -2.130656
   4 C     6.0000    0    12.011   27.938851    2.649752   -1.715923
   5 C     6.0000    0    12.011   27.612006   -0.011199   -1.018962
   6 C     6.0000    0    12.011   24.987161   -1.117270   -1.363526
   7 C     6.0000    0    12.011   23.457793   -1.060229    1.059043
   8 C     6.0000    0    12.011   21.331804    0.240938    1.544203
   9 C     6.0000    0    12.011   20.038172    0.009340    4.082301
  10 C     6.0000    0    12.011   20.022869    1.986876   -0.297112
  11 C     6.0000    0    12.011   29.625037   -1.369807   -0.051685
  12 C     6.0000    0    12.011   31.996480   -0.123992    0.229394
  13 O     8.0000    0    15.999   33.882603   -1.567049    1.180799
  14 O     8.0000    0    15.999   26.111566    3.900527   -2.609613
  15 H     1.0000    0     1.008   35.127805    5.509938   -0.633457
  16 H     1.0000    0     1.008   36.458861    2.494169   -1.114269
  17 H     1.0000    0     1.008   35.589329    3.477735    1.966873
  18 H     1.0000    0     1.008   31.280037    7.748850   -0.531397
  19 H     1.0000    0     1.008   28.863005    7.280510   -2.812477
  20 H     1.0000    0     1.008   32.084274    6.825917   -3.632949
  21 H     1.0000    0     1.008   25.140452   -3.081457   -2.011546
  22 H     1.0000    0     1.008   24.034200   -0.059690   -2.853532
  23 H     1.0000    0     1.008   24.213329   -2.241423    2.571569
  24 H     1.0000    0     1.008   21.031305   -1.297610    5.342855
  25 H     1.0000    0     1.008   18.084669   -0.663978    3.860596
  26 H     1.0000    0     1.008   19.914892    1.856929    5.025061
  27 H     1.0000    0     1.008   21.149481    2.375715   -1.981353
  28 H     1.0000    0     1.008   19.599937    3.803163    0.616789
  29 C     6.0000    0    12.011   29.485066   -4.111802    0.740055
  30 H     1.0000    0     1.008   27.615692   -4.919142    0.422787
  31 H     1.0000    0     1.008   30.869113   -5.251282   -0.299891
  32 H     1.0000    0     1.008   29.939628   -4.319700    2.751797
  33 H     1.0000    0     1.008   18.196034    1.194039   -0.891008
  34 H     1.0000    0     1.008   35.435913   -0.592878    1.330085

--------------------------------
INTERNAL COORDINATES (ANGSTROEM)
--------------------------------
 C      0   0   0     0.000000000000     0.00000000     0.00000000
 C      1   0   0     1.512983788596     0.00000000     0.00000000
 C      2   1   0     1.384966816013   123.01628858     0.00000000
 C      3   2   1     1.507690212488   122.46685543     0.03734309
 C      3   2   1     1.464721340338   119.98300488   179.82712970
 C      5   3   2     1.465853791540   119.19248269     0.00000000
 C      6   5   3     1.518279737073   116.61874363   178.91451144
 C      7   6   5     1.516354757596   112.27620420   263.98275558
 C      8   7   6     1.343760559489   128.21147684   115.32163906
 C      9   8   7     1.512471717523   120.46934419   178.69820744
 C      9   8   7     1.510896047083   125.02530451   359.28796510
 C      6   5   3     1.383343873949   120.09805394     0.23519198
 C      2   1   3     1.421463161048   118.39365956   179.97326248
 O     13   2   1     1.353808878447   121.02469094     0.13297815
 O      5   3   2     1.263624677073   120.33880226   180.51752430
 H      1   2   3     1.090446053426   111.70141495   358.85116311
 H      1   2   3     1.099216141991   111.45291363   238.91442555
 H      1   2   3     1.099327050633   111.49015997   118.86434571
 H      4   3   2     1.097314324029   111.60543244   300.89545865
 H      4   3   2     1.091087050902   109.58666453   180.68361249
 H      4   3   2     1.097556557526   111.59258835    60.57557420
 H      7   6   5     1.097511461747   109.57262834   142.95339405
 H      7   6   5     1.090506748291   108.18277786    26.49575865
 H      8   7   6     1.091412586839   114.39874490   295.21481210
 H     10   9   8     1.095208402004   112.01473793   359.53157281
 H     10   9   8     1.099706869116   110.91484799   238.59012411
 H     10   9   8     1.099565832526   110.95954435   120.67222761
 H     11   9   8     1.091840006625   113.03842608   349.57705484
 H     11   9   8     1.098980596575   110.14305714   228.93291449
 C     12   6   5     1.512093723163   124.29959842   179.58772535
 H     30  12   6     1.090543498408   112.19154152     1.26690634
 H     30  12   6     1.096749229311   110.84490361   122.41014121
 H     30  12   6     1.096936643916   110.75686187   240.50140091
 H     11   9   8     1.099699328363   110.73294850   111.66233759
 H     14  13   2     0.973465977852   110.73168710     0.32691123

---------------------------
INTERNAL COORDINATES (A.U.)
---------------------------
 C      0   0   0     0.000000000000     0.00000000     0.00000000
 C      1   0   0     2.859125005509     0.00000000     0.00000000
 C      2   1   0     2.617207986833   123.01628858     0.00000000
 C      3   2   1     2.849121596396   122.46685543     0.03734309
 C      3   2   1     2.767922195748   119.98300488   179.82712970
 C      5   3   2     2.770062218381   119.19248269     0.00000000
 C      6   5   3     2.869132897750   116.61874363   178.91451144
 C      7   6   5     2.865495213726   112.27620420   263.98275558
 C      8   7   6     2.539339446999   128.21147684   115.32163906
 C      9   8   7     2.858157331421   120.46934419   178.69820744
 C      9   8   7     2.855179745811   125.02530451   359.28796510
 C      6   5   3     2.614141070801   120.09805394     0.23519198
 C      2   1   3     2.686176083839   118.39365956   179.97326248
 O     13   2   1     2.558328017936   121.02469094     0.13297815
 O      5   3   2     2.387904575733   120.33880226   180.51752430
 H      1   2   3     2.060644404790   111.70141495   358.85116311
 H      1   2   3     2.077217470349   111.45291363   238.91442555
 H      1   2   3     2.077427057307   111.49015997   118.86434571
 H      4   3   2     2.073623555243   111.60543244   300.89545865
 H      4   3   2     2.061855714472   109.58666453   180.68361249
 H      4   3   2     2.074081310213   111.59258835    60.57557420
 H      7   6   5     2.073996091542   109.57262834   142.95339405
 H      7   6   5     2.060759101463   108.18277786    26.49575865
 H      8   7   6     2.062470888240   114.39874490   295.21481210
 H     10   9   8     2.069643939357   112.01473793   359.53157281
 H     10   9   8     2.078144810222   110.91484799   238.59012411
 H     10   9   8     2.077878289691   110.95954435   120.67222761
 H     11   9   8     2.063278594580   113.03842608   349.57705484
 H     11   9   8     2.076772354020   110.14305714   228.93291449
 C     12   6   5     2.857443025599   124.29959842   179.58772535
 H     30  12   6     2.060828549120   112.19154152     1.26690634
 H     30  12   6     2.072555680987   110.84490361   122.41014121
 H     30  12   6     2.072909843264   110.75686187   240.50140091
 H     11   9   8     2.078130560264   110.73294850   111.66233759
 H     14  13   2     1.839584098830   110.73168710     0.32691123


           ************************************************************
           *        Program running with 4 parallel MPI-processes     *
           *              working on a common directory               *
           ************************************************************
------------------------------------------------------------------------------
                   ___                                                        
                  /   \      - P O W E R E D   B Y -                         
                 /     \                                                     
                 |  |  |   _    _      __       _____    __    __             
                 |  |  |  | |  | |    /  \     |  _  \  |  |  /  |          
                  \  \/   | |  | |   /    \    | | | |  |  | /  /          
                 / \  \   | |__| |  /  /\  \   | |_| |  |  |/  /          
                |  |  |   |  __  | /  /__\  \  |    /   |      \           
                |  |  |   | |  | | |   __   |  |    \   |  |\   \          
                \     /   | |  | | |  |  |  |  | |\  \  |  | \   \       
                 \___/    |_|  |_| |__|  |__|  |_| \__\ |__|  \__/        
                                                                              
                      - O R C A' S   B I G   F R I E N D -                    
                                      &                                       
                       - I N T E G R A L  F E E D E R -                       
                                                                              
 v1 FN, 2020, v2 2021                                                         
------------------------------------------------------------------------------


Reading SHARK input file mPQ1_1e_1H_B3LYP_631Gd_opt.SHARKINP.tmp ... ok
----------------------
SHARK INTEGRAL PACKAGE
----------------------

Number of atoms                             ...     35
Number of basis functions                   ...    262
Number of shells                            ...    134
Maximum angular momentum                    ...      2
Integral batch strategy                     ... SHARK/LIBINT Hybrid
RI-J (if used) integral strategy            ... SPLIT-RIJ (Revised 2003 algorithm where possible)
Printlevel                                  ...      1
Contraction scheme used                     ... SEGMENTED contraction
Coulomb Range Separation                    ... NOT USED
Exchange Range Separation                   ... NOT USED
Finite Nucleus Model                        ... NOT USED
Auxiliary Coulomb fitting basis             ... AVAILABLE
   # of basis functions in Aux-J            ...    993
   # of shells in Aux-J                     ...    335
   Maximum angular momentum in Aux-J        ...      4
Auxiliary J/K fitting basis                 ... NOT available
Auxiliary Correlation fitting basis         ... NOT available
Auxiliary 'external' fitting basis          ... NOT available
Integral threshold                          ...     2.500000e-11
Primitive cut-off                           ...     2.500000e-12
Primitive pair pre-selection threshold      ...     2.500000e-12

Calculating pre-screening integrals         ... done (  0.1 sec) Dimension = 134
Organizing shell pair data                  ... done (  0.1 sec)
Shell pair information
Total number of shell pairs                 ...      9045
Shell pairs after pre-screening             ...      7243
Total number of primitive shell pairs       ...     50479
Primitive shell pairs kept                  ...     23400
          la=0 lb=0:   2842 shell pairs
          la=1 lb=0:   2372 shell pairs
          la=1 lb=1:    492 shell pairs
          la=2 lb=0:    998 shell pairs
          la=2 lb=1:    441 shell pairs
          la=2 lb=2:     98 shell pairs

Calculating one electron integrals          ... done (  0.0 sec)
Calculating RI/J V-Matrix + Cholesky decomp.... done (  0.1 sec)
Calculating Nuclear repulsion               ... done (  0.0 sec) ENN=   1095.515219619934 Eh

SHARK setup successfully completed in   0.5 seconds

Maximum memory used throughout the entire GTOINT-calculation: 17.3 MB


           ************************************************************
           *        Program running with 4 parallel MPI-processes     *
           *              working on a common directory               *
           ************************************************************

Diagonalization of the overlap matrix:
Smallest eigenvalue                        ... 3.618e-04
Time for diagonalization                   ...    0.015 sec
Threshold for overlap eigenvalues          ... 1.000e-08
Number of eigenvalues below threshold      ... 0
Time for construction of square roots      ...    0.007 sec
Total time needed                          ...    0.027 sec

-------------------
DFT GRID GENERATION
-------------------

General Integration Accuracy     IntAcc      ... 4.959
Radial Grid Type                 RadialGrid  ... OptM3 with GC (2021)
Angular Grid (max. ang.)         AngularGrid ... 6 (Lebedev-590)
Angular grid pruning method      GridPruning ... 4 (adaptive)
Weight generation scheme         WeightScheme... Becke
Basis function cutoff            BFCut       ... 1.0000e-11
Integration weight cutoff        WCut        ... 1.0000e-14
Angular grids for H and He will be reduced by one unit
Partially contracted basis set               ... off
Rotationally invariant grid construction     ... off

Total number of grid points                  ...   390040
Total number of batches                      ...     6114
Average number of points per batch           ...       63
Average number of grid points per atom       ...    11144
Time for grid setup =    5.164 sec

--------------------
COSX GRID GENERATION
--------------------

GRIDX 1
-------
General Integration Accuracy     IntAcc      ... 4.020
Radial Grid Type                 RadialGrid  ... OptM3 with GC (2021)
Angular Grid (max. ang.)         AngularGrid ... 2 (Lebedev-110)
Angular grid pruning method      GridPruning ... 4 (adaptive)
Weight generation scheme         WeightScheme... Becke
Basis function cutoff            BFCut       ... 1.0000e-11
Integration weight cutoff        WCut        ... 1.0000e-14
Angular grids for H and He will be reduced by one unit
Partially contracted basis set               ... on
Rotationally invariant grid construction     ... off

Total number of grid points                  ...    42281
Total number of batches                      ...      679
Average number of points per batch           ...       62
Average number of grid points per atom       ...     1208
UseSFitting                                  ... on

GRIDX 2
-------
General Integration Accuracy     IntAcc      ... 4.338
Radial Grid Type                 RadialGrid  ... OptM3 with GC (2021)
Angular Grid (max. ang.)         AngularGrid ... 3 (Lebedev-194)
Angular grid pruning method      GridPruning ... 4 (adaptive)
Weight generation scheme         WeightScheme... Becke
Basis function cutoff            BFCut       ... 1.0000e-11
Integration weight cutoff        WCut        ... 1.0000e-14
Angular grids for H and He will be reduced by one unit
Partially contracted basis set               ... on
Rotationally invariant grid construction     ... off

Total number of grid points                  ...    92152
Total number of batches                      ...     1459
Average number of points per batch           ...       63
Average number of grid points per atom       ...     2633
UseSFitting                                  ... on

GRIDX 3
-------
General Integration Accuracy     IntAcc      ... 4.871
Radial Grid Type                 RadialGrid  ... OptM3 with GC (2021)
Angular Grid (max. ang.)         AngularGrid ... 4 (Lebedev-302)
Angular grid pruning method      GridPruning ... 4 (adaptive)
Weight generation scheme         WeightScheme... Becke
Basis function cutoff            BFCut       ... 1.0000e-11
Integration weight cutoff        WCut        ... 1.0000e-14
Angular grids for H and He will be reduced by one unit
Partially contracted basis set               ... on
Rotationally invariant grid construction     ... off

Total number of grid points                  ...   176758
Total number of batches                      ...     2779
Average number of points per batch           ...       63
Average number of grid points per atom       ...     5050
UseSFitting                                  ... on

Time for X-Grid setup             =    2.515 sec


--------------------
CPCM SOLVATION MODEL
--------------------
CPCM parameters:
  Epsilon                                         ...      80.4000
  Refrac                                          ...       1.3300
  Rsolv                                           ...       1.3000
  Surface type                                    ... GAUSSIAN VDW
  Epsilon function type                           ...         CPCM
Radii:
 Radius for C  used is    3.8550 Bohr (=   2.0400 Ang.)
 Radius for O  used is    3.4469 Bohr (=   1.8240 Ang.)
 Radius for H  used is    2.4944 Bohr (=   1.3200 Ang.)
Calculating surface                               ...        done! (  0.0s)
GEPOL surface points                              ...         1876
GEPOL Volume                                      ...    1949.2716
GEPOL Surface-area                                ...    1018.7497
Calculating surface distance matrix               ...        done! (  0.0s)
Performing Cholesky decomposition & store         ...        done! (  0.2s)
Overall time for CPCM initialization              ...                 0.2s
--------------
SCF ITERATIONS
--------------
ITER       Energy         Delta-E        Max-DP      RMS-DP      [F,P]     Damp
               ***  Starting incremental Fock matrix formation  ***
  0   -694.9135524598   0.000000000000 0.00004039  0.00000110  0.0004207 0.7000
  1   -694.9135528886  -0.000000428840 0.00003713  0.00000105  0.0003323 0.7000
                               ***Turning on DIIS***
  2   -694.9135532297  -0.000000341055 0.00009856  0.00000294  0.0002494 0.0000
               *** Restarting incremental Fock matrix formation ***
                                   *** Resetting DIIS ***
  3   -694.9135540913  -0.000000861608 0.00001460  0.00000035  0.0000250 0.0000
  4   -694.9135540920  -0.000000000735 0.00000509  0.00000009  0.0000035 0.0000
  5   -694.9135540939  -0.000000001803 0.00000253  0.00000004  0.0000041 0.0000
                 **** Energy Check signals convergence ****

               *****************************************************
               *                     SUCCESS                       *
               *           SCF CONVERGED AFTER   6 CYCLES          *
               *****************************************************

Old exchange energy                            =    -19.170974833 Eh
New exchange energy                            =    -19.170978609 Eh
Exchange energy change after final integration =     -0.000003776 Eh
Total energy after final integration           =   -694.913557862 Eh
Final COS-X integration done in                =    15.386 sec
Total Energy       :         -694.91355786 Eh          -18909.55925 eV
  Last Energy change         ...    7.4517e-09  Tolerance :   1.0000e-08
  Last MAX-Density change    ...    0.0000e+00  Tolerance :   1.0000e-07
             **** THE GBW FILE WAS UPDATED (mPQ1_1e_1H_B3LYP_631Gd_opt.gbw) ****
             **** DENSITY mPQ1_1e_1H_B3LYP_631Gd_opt.scfp WAS UPDATED ****
             **** ENERGY FILE WAS UPDATED (mPQ1_1e_1H_B3LYP_631Gd_opt.en.tmp) ****
----------------------
UHF SPIN CONTAMINATION
----------------------

Warning: in a DFT calculation there is little theoretical justification to 
         calculate <S**2> as in Hartree-Fock theory. We will do it anyways
         but you should keep in mind that the values have only limited relevance

Expectation value of <S**2>     :     0.771124
Ideal value S*(S+1) for S=0.5   :     0.750000
Deviation                       :     0.021124

             **** THE GBW FILE WAS UPDATED (mPQ1_1e_1H_B3LYP_631Gd_opt.gbw) ****
             **** DENSITY mPQ1_1e_1H_B3LYP_631Gd_opt.scfp WAS UPDATED ****
Total SCF time: 0 days 0 hours 1 min 20 sec 

Maximum memory used throughout the entire SCF-calculation: 112.8 MB

-------------------------   --------------------
FINAL SINGLE POINT ENERGY      -694.913557861967
-------------------------   --------------------


           ************************************************************
           *        Program running with 4 parallel MPI-processes     *
           *              working on a common directory               *
           ************************************************************
------------------------------------------------------------------------------
                         ORCA SCF GRADIENT CALCULATION
------------------------------------------------------------------------------

 ... reading COSX grid (gridx3)
Gradient of the Kohn-Sham DFT energy:
Kohn-Sham wavefunction type      ... UKS
Hartree-Fock exchange scaling    ...    0.200
Number of operators              ...    2
Number of atoms                  ...   35
Basis set dimensions             ...  262
Integral neglect threshold       ... 2.5e-11
Integral primitive cutoff        ... 2.5e-12
SHARK Integral package           ... ON

Nuc. rep. gradient       (SHARK) ... done (  0.0 sec)
HCore & Overlap gradient (SHARK) ... done (  0.3 sec)
RI-J gradient            (SHARK) ... done (  1.1 sec)
COSX-gradient                    ... done ( 22.7 sec)
Exchange-correlation gradient    ... done

------------------
CARTESIAN GRADIENT
------------------

   1   C   :    0.000003003   -0.000006210    0.000007539
   2   C   :    0.000015284   -0.000006148   -0.000003911
   3   C   :   -0.000024049    0.000004557   -0.000017414
   4   C   :    0.000025163   -0.000018496    0.000027375
   5   C   :    0.000005737   -0.000019609    0.000015208
   6   C   :    0.000005567    0.000031337   -0.000039380
   7   C   :    0.000020383    0.000000542    0.000008019
   8   C   :   -0.000037733    0.000027036   -0.000010568
   9   C   :   -0.000012694   -0.000021134    0.000019845
  10   C   :    0.000000736    0.000000765   -0.000011448
  11   C   :    0.000015074    0.000016307   -0.000014591
  12   C   :    0.000024173   -0.000016274    0.000036310
  13   C   :   -0.000031284   -0.000015955   -0.000001646
  14   O   :    0.000003447    0.000002409   -0.000007758
  15   O   :   -0.000005395    0.000003599   -0.000000393
  16   H   :    0.000000046   -0.000004620    0.000007009
  17   H   :   -0.000003076   -0.000003146   -0.000008685
  18   H   :    0.000006411   -0.000007876   -0.000000935
  19   H   :    0.000010723    0.000001233   -0.000000824
  20   H   :    0.000006983   -0.000001836   -0.000010167
  21   H   :    0.000004319   -0.000000061   -0.000003331
  22   H   :   -0.000002441   -0.000003271    0.000001893
  23   H   :    0.000000362    0.000002674   -0.000001429
  24   H   :    0.000015564   -0.000002018   -0.000011072
  25   H   :    0.000000409    0.000003879   -0.000002315
  26   H   :    0.000000713    0.000002296   -0.000003743
  27   H   :   -0.000002473    0.000003332   -0.000002707
  28   H   :    0.000008181    0.000006688    0.000003249
  29   H   :   -0.000000426    0.000006132   -0.000008974
  30   C   :   -0.000004357   -0.000006137   -0.000019808
  31   H   :   -0.000003133   -0.000003652    0.000001431
  32   H   :   -0.000009940   -0.000007737   -0.000007338
  33   H   :    0.000001510    0.000004880   -0.000003147
  34   H   :   -0.000002104    0.000000388    0.000006258
  35   H   :    0.000001075   -0.000009838   -0.000000438

Difference to translation invariance:
           :    0.0000357594   -0.0000359622   -0.0000578868

Difference to rotation invariance:
           :    0.0001036782    0.0013193006   -0.0020756485

Norm of the cartesian gradient     ...    0.0001283776
RMS gradient                       ...    0.0000125284
MAX gradient                       ...    0.0000393799

-------
TIMINGS
-------

Total SCF gradient time            ...       37.126 sec

One electron gradient       ....       0.263 sec  (  0.7%)
RI-J Coulomb gradient       ....       1.118 sec  (  3.0%)
COSX gradient               ....      22.665 sec  ( 61.0%)
XC gradient                 ....      11.181 sec  ( 30.1%)
CPCM gradient               ....       0.616 sec  (  1.7%)
   A-Matrix (El+Nuc)        ....       0.187 sec  (  0.5%)
   Potential                ....       0.429 sec  (  1.2%)

Maximum memory used throughout the entire SCFGRAD-calculation: 88.6 MB
------------------------------------------------------------------------------
                         ORCA GEOMETRY RELAXATION STEP
------------------------------------------------------------------------------

Reading the OPT-File                    .... done
Getting information on internals        .... done
Copying old internal coords+grads       .... done
Making the new internal coordinates     .... (new redundants).... done
Validating the new internal coordinates .... (new redundants).... done
Calculating the B-matrix                .... done
Calculating the G,G- and P matrices     .... done
Transforming gradient to internals      .... done
Projecting the internal gradient        .... done
Number of atoms                         ....  35
Number of internal coordinates          .... 168
Current Energy                          ....  -694.913557862 Eh
Current gradient norm                   ....     0.000128378 Eh/bohr
Maximum allowed component of the step   ....  0.300
Current trust radius                    ....  0.300
Updating the Hessian (BFGS)             .... done
Forming the augmented Hessian           .... done
Diagonalizing the augmented Hessian     .... done
Last element of RFO vector              ....  0.999994554
Lowest eigenvalues of augmented Hessian:
 -0.000000114  0.001271798  0.001529440  0.002570606  0.005985637
Length of the computed step             ....  0.003300357
The final length of the internal step   ....  0.003300357
Converting the step to cartesian space:
 Initial RMS(Int)=    0.0002546281
Transforming coordinates:
 Iter   0:  RMS(Cart)=    0.0007120949 RMS(Int)=    0.0002546278
 Iter   1:  RMS(Cart)=    0.0000002156 RMS(Int)=    0.0000001493
 Iter   2:  RMS(Cart)=    0.0000000002 RMS(Int)=    0.0000000001
done
Storing new coordinates                 .... done

                                .--------------------.
          ----------------------|Geometry convergence|-------------------------
          Item                value                   Tolerance       Converged
          ---------------------------------------------------------------------
          Energy change      -0.0000002955            0.0000002000      NO
          RMS gradient        0.0000085620            0.0000080000      NO
          MAX gradient        0.0000416344            0.0000300000      NO
          RMS step            0.0002546281            0.0001000000      NO
          MAX step            0.0008832491            0.0002000000      NO
          ........................................................
          Max(Bonds)      0.0000      Max(Angles)    0.01
          Max(Dihed)        0.05      Max(Improp)    0.00
          ---------------------------------------------------------------------

The optimization has not yet converged - more geometry cycles are needed


    ---------------------------------------------------------------------------
                         Redundant Internal Coordinates
                            (Angstroem and degrees)

        Definition                    Value    dE/dq     Step     New-Value
    ----------------------------------------------------------------------------
     1. B(C   1,C   0)                1.5130 -0.000002  0.0000    1.5130   
     2. B(C   2,C   1)                1.3850 -0.000002  0.0000    1.3850   
     3. B(C   3,C   2)                1.5077 -0.000009  0.0000    1.5077   
     4. B(C   4,C   2)                1.4647 -0.000002 -0.0000    1.4647   
     5. B(C   5,C   4)                1.4659 -0.000016  0.0000    1.4659   
     6. B(C   6,C   5)                1.5183 -0.000002  0.0000    1.5183   
     7. B(C   7,C   6)                1.5164  0.000005 -0.0000    1.5163   
     8. B(C   8,C   7)                1.3438 -0.000006  0.0000    1.3438   
     9. B(C   9,C   8)                1.5125 -0.000008  0.0000    1.5125   
    10. B(C  10,C   8)                1.5109  0.000004 -0.0000    1.5109   
    11. B(C  11,C   5)                1.3833  0.000020 -0.0000    1.3833   
    12. B(C  12,C  11)                1.4253 -0.000020  0.0000    1.4253   
    13. B(C  12,C   1)                1.4215  0.000000 -0.0000    1.4214   
    14. B(O  13,C  12)                1.3538 -0.000001  0.0000    1.3538   
    15. B(O  14,C   4)                1.2636  0.000008  0.0000    1.2636   
    16. B(H  15,C   0)                1.0904 -0.000000 -0.0000    1.0904   
    17. B(H  16,C   0)                1.0992 -0.000001  0.0000    1.0992   
    18. B(H  17,C   0)                1.0993 -0.000000 -0.0000    1.0993   
    19. B(H  18,C   3)                1.0973  0.000002 -0.0000    1.0973   
    20. B(H  19,C   3)                1.0911  0.000003 -0.0000    1.0911   
    21. B(H  20,C   3)                1.0976  0.000003  0.0000    1.0976   
    22. B(H  21,C   6)                1.0975  0.000003 -0.0000    1.0975   
    23. B(H  22,C   6)                1.0905 -0.000001  0.0000    1.0905   
    24. B(H  23,C   7)                1.0914  0.000002 -0.0000    1.0914   
    25. B(H  24,C   9)                1.0952 -0.000000  0.0000    1.0952   
    26. B(H  25,C   9)                1.0997 -0.000001 -0.0000    1.0997   
    27. B(H  26,C   9)                1.0996  0.000001 -0.0000    1.0996   
    28. B(H  27,C  10)                1.0918 -0.000000  0.0000    1.0918   
    29. B(H  28,C  10)                1.0990 -0.000001  0.0000    1.0990   
    30. B(C  29,C  11)                1.5121 -0.000003 -0.0000    1.5121   
    31. B(H  30,C  29)                1.0905 -0.000000  0.0000    1.0905   
    32. B(H  31,C  29)                1.0967 -0.000000 -0.0000    1.0967   
    33. B(H  32,C  29)                1.0969  0.000001  0.0000    1.0969   
    34. B(H  33,C  10)                1.0997  0.000003 -0.0000    1.0997   
    35. B(H  34,O  13)                0.9735 -0.000000  0.0000    0.9735   
    36. A(H  16,C   0,H  17)          107.44  0.000003   -0.00    107.43   
    37. A(C   1,C   0,H  16)          111.45 -0.000006    0.00    111.45   
    38. A(C   1,C   0,H  17)          111.49  0.000008   -0.00    111.49   
    39. A(H  15,C   0,H  16)          107.24  0.000003    0.00    107.24   
    40. A(H  15,C   0,H  17)          107.28 -0.000002    0.00    107.28   
    41. A(C   1,C   0,H  15)          111.70 -0.000005   -0.00    111.70   
    42. A(C   0,C   1,C  12)          118.39  0.000011    0.00    118.39   
    43. A(C   2,C   1,C  12)          118.59  0.000005    0.00    118.59   
    44. A(C   0,C   1,C   2)          123.02 -0.000016   -0.00    123.02   
    45. A(C   1,C   2,C   4)          119.98 -0.000000   -0.00    119.98   
    46. A(C   1,C   2,C   3)          122.47 -0.000033    0.00    122.47   
    47. A(C   3,C   2,C   4)          117.55  0.000034   -0.00    117.55   
    48. A(H  18,C   3,H  19)          108.50  0.000002    0.01    108.51   
    49. A(C   2,C   3,H  18)          111.61  0.000009   -0.00    111.60   
    50. A(H  19,C   3,H  20)          108.43 -0.000007    0.00    108.43   
    51. A(C   2,C   3,H  20)          111.59  0.000000   -0.00    111.59   
    52. A(C   2,C   3,H  19)          109.59 -0.000000   -0.00    109.58   
    53. A(H  18,C   3,H  20)          107.01 -0.000004   -0.00    107.01   
    54. A(C   2,C   4,C   5)          119.19 -0.000008    0.00    119.19   
    55. A(C   2,C   4,O  14)          120.34  0.000008   -0.00    120.34   
    56. A(C   5,C   4,O  14)          120.47  0.000000    0.00    120.47   
    57. A(C   4,C   5,C   6)          116.62  0.000006    0.00    116.62   
    58. A(C   4,C   5,C  11)          120.10  0.000012   -0.00    120.10   
    59. A(C   6,C   5,C  11)          123.27 -0.000018    0.00    123.27   
    60. A(C   5,C   6,C   7)          112.28  0.000042   -0.00    112.27   
    61. A(C   7,C   6,H  22)          110.75 -0.000016   -0.01    110.74   
    62. A(H  21,C   6,H  22)          107.12  0.000006    0.00    107.12   
    63. A(C   5,C   6,H  22)          108.18 -0.000006   -0.01    108.18   
    64. A(C   7,C   6,H  21)          108.81 -0.000012    0.01    108.82   
    65. A(C   5,C   6,H  21)          109.57 -0.000016    0.00    109.58   
    66. A(C   8,C   7,H  23)          117.39  0.000017   -0.00    117.39   
    67. A(C   6,C   7,H  23)          114.40 -0.000021    0.01    114.41   
    68. A(C   6,C   7,C   8)          128.21  0.000004   -0.01    128.20   
    69. A(C   9,C   8,C  10)          114.50  0.000012   -0.01    114.50   
    70. A(C   7,C   8,C  10)          125.03 -0.000029    0.01    125.03   
    71. A(C   7,C   8,C   9)          120.47  0.000017   -0.00    120.47   
    72. A(H  25,C   9,H  26)          106.30 -0.000001    0.00    106.30   
    73. A(H  24,C   9,H  26)          108.28 -0.000000   -0.00    108.28   
    74. A(C   8,C   9,H  26)          110.96  0.000001   -0.00    110.96   
    75. A(H  24,C   9,H  25)          108.15  0.000001    0.00    108.15   
    76. A(C   8,C   9,H  25)          110.91 -0.000001   -0.00    110.91   
    77. A(C   8,C   9,H  24)          112.01  0.000000    0.00    112.02   
    78. A(H  28,C  10,H  33)          106.28 -0.000002   -0.00    106.28   
    79. A(C   8,C  10,H  33)          110.73 -0.000014    0.00    110.74   
    80. A(H  27,C  10,H  33)          108.58  0.000011   -0.00    108.58   
    81. A(H  27,C  10,H  28)          107.79 -0.000004   -0.00    107.79   
    82. A(C   8,C  10,H  28)          110.14  0.000014   -0.00    110.14   
    83. A(C   8,C  10,H  27)          113.04 -0.000006    0.01    113.05   
    84. A(C  12,C  11,C  29)          117.26  0.000009    0.00    117.26   
    85. A(C   5,C  11,C  29)          124.30  0.000002   -0.00    124.30   
    86. A(C   5,C  11,C  12)          118.44 -0.000010    0.00    118.44   
    87. A(C  11,C  12,O  13)          115.28  0.000008   -0.00    115.28   
    88. A(C   1,C  12,O  13)          121.02 -0.000009    0.00    121.03   
    89. A(C   1,C  12,C  11)          123.70  0.000001   -0.00    123.70   
    90. A(C  12,O  13,H  34)          110.73  0.000005   -0.00    110.73   
    91. A(H  31,C  29,H  32)          106.58  0.000004   -0.00    106.58   
    92. A(H  30,C  29,H  32)          108.00  0.000003    0.00    108.00   
    93. A(C  11,C  29,H  32)          110.76 -0.000016    0.01    110.76   
    94. A(H  30,C  29,H  31)          108.25 -0.000005    0.00    108.25   
    95. A(C  11,C  29,H  31)          110.84  0.000007   -0.00    110.84   
    96. A(C  11,C  29,H  30)          112.19  0.000007   -0.00    112.19   
    97. D(C  12,C   1,C   0,H  17)    -61.16  0.000004   -0.03    -61.19   
    98. D(C   2,C   1,C   0,H  15)     -1.15  0.000005   -0.04     -1.19   
    99. D(C  12,C   1,C   0,H  16)     58.89  0.000009   -0.03     58.86   
   100. D(C  12,C   1,C   0,H  15)    178.82  0.000005   -0.03    178.79   
   101. D(C   2,C   1,C   0,H  17)    118.86  0.000004   -0.03    118.83   
   102. D(C   2,C   1,C   0,H  16)   -121.09  0.000009   -0.04   -121.12   
   103. D(C   3,C   2,C   1,C   0)      0.04  0.000003   -0.00      0.04   
   104. D(C   4,C   2,C   1,C  12)     -0.15 -0.000000   -0.01     -0.16   
   105. D(C   3,C   2,C   1,C  12)   -179.94  0.000003   -0.01   -179.94   
   106. D(C   4,C   2,C   1,C   0)    179.83 -0.000000   -0.01    179.82   
   107. D(H  19,C   3,C   2,C   4)      0.89 -0.000005    0.01      0.90   
   108. D(H  20,C   3,C   2,C   1)     60.58  0.000001    0.00     60.58   
   109. D(H  19,C   3,C   2,C   1)   -179.32 -0.000008    0.00   -179.31   
   110. D(H  18,C   3,C   2,C   4)    121.10  0.000003    0.01    121.11   
   111. D(H  18,C   3,C   2,C   1)    -59.10  0.000000    0.01    -59.10   
   112. D(H  20,C   3,C   2,C   4)   -119.22  0.000004    0.01   -119.21   
   113. D(O  14,C   4,C   2,C   3)      0.32 -0.000002    0.01      0.32   
   114. D(O  14,C   4,C   2,C   1)   -179.48  0.000001    0.01   -179.47   
   115. D(C   5,C   4,C   2,C   3)    179.81 -0.000004    0.02    179.83   
   116. D(C   5,C   4,C   2,C   1)      0.01 -0.000001    0.02      0.03   
   117. D(C  11,C   5,C   4,O  14)    179.73  0.000002   -0.01    179.72   
   118. D(C   6,C   5,C   4,O  14)     -1.59  0.000004   -0.01     -1.60   
   119. D(C   6,C   5,C   4,C   2)    178.91  0.000006   -0.02    178.89   
   120. D(C  11,C   5,C   4,C   2)      0.24  0.000004   -0.02      0.21   
   121. D(H  22,C   6,C   5,C  11)   -154.87  0.000009   -0.04   -154.92   
   122. D(H  22,C   6,C   5,C   4)     26.50  0.000007   -0.05     26.45   
   123. D(H  21,C   6,C   5,C  11)    -38.41  0.000005   -0.05    -38.46   
   124. D(H  21,C   6,C   5,C   4)    142.95  0.000002   -0.05    142.90   
   125. D(C   7,C   6,C   5,C  11)     82.62  0.000007   -0.03     82.58   
   126. D(C   7,C   6,C   5,C   4)    -96.02  0.000004   -0.03    -96.05   
   127. D(C   8,C   7,C   6,C   5)    115.32  0.000011   -0.01    115.32   
   128. D(H  23,C   7,C   6,H  22)    174.17 -0.000003    0.01    174.18   
   129. D(H  23,C   7,C   6,H  21)     56.68  0.000005    0.01     56.69   
   130. D(H  23,C   7,C   6,C   5)    -64.79  0.000006   -0.00    -64.79   
   131. D(C   8,C   7,C   6,H  22)     -5.73  0.000002    0.01     -5.72   
   132. D(C   8,C   7,C   6,H  21)   -123.21  0.000011    0.01   -123.21   
   133. D(C  10,C   8,C   7,H  23)    179.40  0.000000    0.00    179.40   
   134. D(C  10,C   8,C   7,C   6)     -0.71 -0.000005    0.00     -0.71   
   135. D(C   9,C   8,C   7,H  23)     -1.19 -0.000001    0.01     -1.19   
   136. D(C   9,C   8,C   7,C   6)    178.70 -0.000006    0.01    178.71   
   137. D(H  26,C   9,C   8,C  10)    -59.86  0.000003   -0.01    -59.87   
   138. D(H  26,C   9,C   8,C   7)    120.67  0.000004   -0.01    120.66   
   139. D(H  25,C   9,C   8,C  10)     58.06  0.000002   -0.01     58.05   
   140. D(H  25,C   9,C   8,C   7)   -121.41  0.000003   -0.01   -121.42   
   141. D(H  24,C   9,C   8,C  10)    179.00  0.000002   -0.01    178.99   
   142. D(H  24,C   9,C   8,C   7)     -0.47  0.000003   -0.01     -0.48   
   143. D(H  33,C  10,C   8,C   9)    -67.78  0.000001    0.01    -67.77   
   144. D(H  33,C  10,C   8,C   7)    111.66 -0.000000    0.02    111.68   
   145. D(H  28,C  10,C   8,C   9)     49.49 -0.000001    0.01     49.50   
   146. D(H  28,C  10,C   8,C   7)   -131.07 -0.000002    0.02   -131.05   
   147. D(H  27,C  10,C   8,C   9)    170.14  0.000000    0.01    170.15   
   148. D(H  27,C  10,C   8,C   7)    -10.42 -0.000001    0.01    -10.41   
   149. D(C  29,C  11,C   5,C   6)      1.00 -0.000002    0.00      1.00   
   150. D(C  29,C  11,C   5,C   4)    179.59  0.000001    0.01    179.59   
   151. D(C  12,C  11,C   5,C   6)   -178.92 -0.000008    0.01   -178.91   
   152. D(C  12,C  11,C   5,C   4)     -0.33 -0.000005    0.02     -0.32   
   153. D(C   1,C  12,C  11,C  29)   -179.72 -0.000001    0.00   -179.72   
   154. D(C   1,C  12,C  11,C   5)      0.20  0.000004   -0.01      0.20   
   155. D(O  13,C  12,C   1,C   2)   -179.89 -0.000002    0.01   -179.89   
   156. D(O  13,C  12,C   1,C   0)      0.13 -0.000002    0.00      0.13   
   157. D(C  11,C  12,C   1,C   2)      0.04 -0.000001    0.00      0.05   
   158. D(O  13,C  12,C  11,C   5)   -179.86  0.000005   -0.01   -179.87   
   159. D(C  11,C  12,C   1,C   0)   -179.93 -0.000001   -0.00   -179.93   
   160. D(O  13,C  12,C  11,C  29)      0.22 -0.000000    0.00      0.22   
   161. D(H  34,O  13,C  12,C  11)   -179.62 -0.000001    0.00   -179.61   
   162. D(H  34,O  13,C  12,C   1)      0.33  0.000000    0.00      0.33   
   163. D(H  32,C  29,C  11,C  12)     60.42 -0.000001    0.04     60.46   
   164. D(H  32,C  29,C  11,C   5)   -119.50 -0.000007    0.05   -119.45   
   165. D(H  31,C  29,C  11,C  12)    -57.67 -0.000001    0.04    -57.63   
   166. D(H  31,C  29,C  11,C   5)    122.41 -0.000006    0.05    122.46   
   167. D(H  30,C  29,C  11,C  12)   -178.81 -0.000004    0.04   -178.77   
   168. D(H  30,C  29,C  11,C   5)      1.27 -0.000010    0.05      1.32   
    ----------------------------------------------------------------------------

         *************************************************************
         *                GEOMETRY OPTIMIZATION CYCLE  63            *
         *************************************************************
---------------------------------
CARTESIAN COORDINATES (ANGSTROEM)
---------------------------------
  C     18.535918    1.874114   -0.016803
  C     17.153255    1.295523   -0.223285
  C     16.095834    2.030856   -0.732552
  C     16.233281    3.479327   -1.127818
  C     14.784740    1.402114   -0.908711
  C     14.611612   -0.005924   -0.539551
  C     13.222563   -0.591172   -0.721874
  C     12.413479   -0.561333    0.560217
  C     11.288553    0.127309    0.817187
  C     10.604167    0.004610    2.160380
  C     10.595784    1.051526   -0.156814
  C     15.676763   -0.724817   -0.027468
  C     16.931666   -0.065555    0.121486
  O     17.929619   -0.829141    0.625319
  O     13.817932    2.063921   -1.382064
  H     18.588902    2.915578   -0.335577
  H     19.293347    1.319519   -0.588647
  H     18.832463    1.840992    1.041253
  H     16.552580    4.100516   -0.281502
  H     15.273672    3.852551   -1.488790
  H     16.978389    3.612093   -1.922692
  H     13.303561   -1.630395   -1.065354
  H     12.718202   -0.031060   -1.509974
  H     12.813209   -1.186594    1.360488
  H     11.129608   -0.687325    2.827179
  H      9.570294   -0.351356    2.043123
  H     10.539307    0.982203    2.659527
  H     11.191603    1.257357   -1.048304
  H     10.372429    2.012627    0.327099
  C     15.602532   -2.175745    0.391724
  H     14.613515   -2.603120    0.222949
  H     16.335536   -2.778695   -0.157832
  H     15.842110   -2.285618    1.456527
  H      9.628834    0.632321   -0.470815
  H     18.751553   -0.313586    0.704467

----------------------------
CARTESIAN COORDINATES (A.U.)
----------------------------
  NO LB      ZA    FRAG     MASS         X           Y           Z
   0 C     6.0000    0    12.011   35.027809    3.541562   -0.031752
   1 C     6.0000    0    12.011   32.414954    2.448184   -0.421948
   2 C     6.0000    0    12.011   30.416718    3.837762   -1.384322
   3 C     6.0000    0    12.011   30.676456    6.574975   -2.131268
   4 C     6.0000    0    12.011   27.939110    2.649611   -1.717216
   5 C     6.0000    0    12.011   27.611945   -0.011195   -1.019603
   6 C     6.0000    0    12.011   24.987023   -1.117152   -1.364144
   7 C     6.0000    0    12.011   23.458075   -1.060765    1.058656
   8 C     6.0000    0    12.011   21.332274    0.240579    1.544260
   9 C     6.0000    0    12.011   20.038971    0.008711    4.082527
  10 C     6.0000    0    12.011   20.023129    1.987097   -0.296336
  11 C     6.0000    0    12.011   29.624789   -1.369705   -0.051907
  12 C     6.0000    0    12.011   31.996212   -0.123882    0.229575
  13 O     8.0000    0    15.999   33.882069   -1.566850    1.181682
  14 O     8.0000    0    15.999   26.112107    3.900245   -2.611722
  15 H     1.0000    0     1.008   35.127934    5.509644   -0.634149
  16 H     1.0000    0     1.008   36.459142    2.493529   -1.112381
  17 H     1.0000    0     1.008   35.588197    3.478970    1.967684
  18 H     1.0000    0     1.008   31.279844    7.748852   -0.531961
  19 H     1.0000    0     1.008   28.863058    7.280266   -2.813406
  20 H     1.0000    0     1.008   32.084504    6.825866   -3.633362
  21 H     1.0000    0     1.008   25.140086   -3.081000   -2.013227
  22 H     1.0000    0     1.008   24.033918   -0.058694   -2.853438
  23 H     1.0000    0     1.008   24.213456   -2.242338    2.570950
  24 H     1.0000    0     1.008   21.031910   -1.298856    5.342593
  25 H     1.0000    0     1.008   18.085234   -0.663967    3.860944
  26 H     1.0000    0     1.008   19.916404    1.856095    5.025778
  27 H     1.0000    0     1.008   21.149064    2.376060   -1.981007
  28 H     1.0000    0     1.008   19.601051    3.803314    0.618127
  29 C     6.0000    0    12.011   29.484512   -4.111563    0.740251
  30 H     1.0000    0     1.008   27.615542   -4.919184    0.421312
  31 H     1.0000    0     1.008   30.869689   -5.250972   -0.298260
  32 H     1.0000    0     1.008   29.937249   -4.319191    2.752436
  33 H     1.0000    0     1.008   18.195859    1.194913   -0.889712
  34 H     1.0000    0     1.008   35.435299   -0.592591    1.331249

--------------------------------
INTERNAL COORDINATES (ANGSTROEM)
--------------------------------
 C      0   0   0     0.000000000000     0.00000000     0.00000000
 C      1   0   0     1.512996787183     0.00000000     0.00000000
 C      2   1   0     1.384993191991   123.01528458     0.00000000
 C      3   2   1     1.507711791040   122.47044713     0.03583262
 C      3   2   1     1.464689903525   119.98246771   179.82169603
 C      5   3   2     1.465886407257   119.19329559     0.03414827
 C      6   5   3     1.518292901715   116.61942422   178.89415713
 C      7   6   5     1.516332461708   112.27424071   263.94856251
 C      8   7   6     1.343770219042   128.20347462   115.31663686
 C      9   8   7     1.512483787153   120.46772087   178.70564300
 C      9   8   7     1.510889383947   125.03286112   359.29197064
 C      6   5   3     1.383322910910   120.09675866     0.21197367
 C      2   1   3     1.421444098767   118.39407870   179.97883210
 O     13   2   1     1.353817463292   121.02589554     0.13307094
 O      5   3   2     1.263633225827   120.33802720   180.52761195
 H      1   2   3     1.090445613970   111.69985476   358.81419658
 H      1   2   3     1.099217833225   111.45470699   238.87724704
 H      1   2   3     1.099326346322   111.49014864   118.83033494
 H      4   3   2     1.097305527913   111.60400930   300.90378524
 H      4   3   2     1.091075713308   109.58378185   180.68674222
 H      4   3   2     1.097558942221   111.59010809    60.58036231
 H      7   6   5     1.097508298786   109.57597311   142.90473135
 H      7   6   5     1.090508253903   108.17565190    26.44839689
 H      8   7   6     1.091407546779   114.41087778   295.21197482
 H     10   9   8     1.095208637015   112.01504702   359.51893821
 H     10   9   8     1.099706294808   110.91434313   238.57743902
 H     10   9   8     1.099564816519   110.95933260   120.65927601
 H     11   9   8     1.091842714779   113.04557214   349.59173345
 H     11   9   8     1.098987406386   110.13815470   228.94832176
 C     12   6   5     1.512093432850   124.29736157   179.59389415
 H     30  12   6     1.090544738594   112.18855940     1.31750880
 H     30  12   6     1.096747672285   110.84253141   122.45720897
 H     30  12   6     1.096938328077   110.76241464   240.54895820
 H     11   9   8     1.099691771876   110.73581233   111.67916606
 H     14  13   2     0.973466398588   110.72855840     0.32736332

---------------------------
INTERNAL COORDINATES (A.U.)
---------------------------
 C      0   0   0     0.000000000000     0.00000000     0.00000000
 C      1   0   0     2.859149569279     0.00000000     0.00000000
 C      2   1   0     2.617257830209   123.01528458     0.00000000
 C      3   2   1     2.849162373950   122.47044713     0.03583262
 C      3   2   1     2.767862788782   119.98246771   179.82169603
 C      5   3   2     2.770123853154   119.19329559     0.03414827
 C      6   5   3     2.869157775318   116.61942422   178.89415713
 C      7   6   5     2.865453080603   112.27424071   263.94856251
 C      8   7   6     2.539357700909   128.20347462   115.31663686
 C      9   8   7     2.858180139716   120.46772087   178.70564300
 C      9   8   7     2.855167154309   125.03286112   359.29197064
 C      6   5   3     2.614101456398   120.09675866     0.21197367
 C      2   1   3     2.686140061349   118.39407870   179.97883210
 O     13   2   1     2.558344240941   121.02589554     0.13307094
 O      5   3   2     2.387920730536   120.33802720   180.52761195
 H      1   2   3     2.060643574338   111.69985476   358.81419658
 H      1   2   3     2.077220666318   111.45470699   238.87724704
 H      1   2   3     2.077425726353   111.49014864   118.83033494
 H      4   3   2     2.073606932993   111.60400930   300.90378524
 H      4   3   2     2.061834289525   109.58378185   180.68674222
 H      4   3   2     2.074085816634   111.59010809    60.58036231
 H      7   6   5     2.073990114411   109.57597311   142.90473135
 H      7   6   5     2.060761946657   108.17565190    26.44839689
 H      8   7   6     2.062461363906   114.41087778   295.21197482
 H     10   9   8     2.069644383464   112.01504702   359.51893821
 H     10   9   8     2.078143724937   110.91434313   238.57743902
 H     10   9   8     2.077876369716   110.95933260   120.65927601
 H     11   9   8     2.063283712249   113.04557214   349.59173345
 H     11   9   8     2.076785222698   110.13815470   228.94832176
 C     12   6   5     2.857442476987   124.29736157   179.59389415
 H     30  12   6     2.060830892732   112.18855940     1.31750880
 H     30  12   6     2.072552738634   110.84253141   122.45720897
 H     30  12   6     2.072913025867   110.76241464   240.54895820
 H     11   9   8     2.078116280573   110.73581233   111.67916606
 H     14  13   2     1.839584893907   110.72855840     0.32736332


           ************************************************************
           *        Program running with 4 parallel MPI-processes     *
           *              working on a common directory               *
           ************************************************************
------------------------------------------------------------------------------
                   ___                                                        
                  /   \      - P O W E R E D   B Y -                         
                 /     \                                                     
                 |  |  |   _    _      __       _____    __    __             
                 |  |  |  | |  | |    /  \     |  _  \  |  |  /  |          
                  \  \/   | |  | |   /    \    | | | |  |  | /  /          
                 / \  \   | |__| |  /  /\  \   | |_| |  |  |/  /          
                |  |  |   |  __  | /  /__\  \  |    /   |      \           
                |  |  |   | |  | | |   __   |  |    \   |  |\   \          
                \     /   | |  | | |  |  |  |  | |\  \  |  | \   \       
                 \___/    |_|  |_| |__|  |__|  |_| \__\ |__|  \__/        
                                                                              
                      - O R C A' S   B I G   F R I E N D -                    
                                      &                                       
                       - I N T E G R A L  F E E D E R -                       
                                                                              
 v1 FN, 2020, v2 2021                                                         
------------------------------------------------------------------------------


Reading SHARK input file mPQ1_1e_1H_B3LYP_631Gd_opt.SHARKINP.tmp ... ok
----------------------
SHARK INTEGRAL PACKAGE
----------------------

Number of atoms                             ...     35
Number of basis functions                   ...    262
Number of shells                            ...    134
Maximum angular momentum                    ...      2
Integral batch strategy                     ... SHARK/LIBINT Hybrid
RI-J (if used) integral strategy            ... SPLIT-RIJ (Revised 2003 algorithm where possible)
Printlevel                                  ...      1
Contraction scheme used                     ... SEGMENTED contraction
Coulomb Range Separation                    ... NOT USED
Exchange Range Separation                   ... NOT USED
Finite Nucleus Model                        ... NOT USED
Auxiliary Coulomb fitting basis             ... AVAILABLE
   # of basis functions in Aux-J            ...    993
   # of shells in Aux-J                     ...    335
   Maximum angular momentum in Aux-J        ...      4
Auxiliary J/K fitting basis                 ... NOT available
Auxiliary Correlation fitting basis         ... NOT available
Auxiliary 'external' fitting basis          ... NOT available
Integral threshold                          ...     2.500000e-11
Primitive cut-off                           ...     2.500000e-12
Primitive pair pre-selection threshold      ...     2.500000e-12

Calculating pre-screening integrals         ... done (  0.1 sec) Dimension = 134
Organizing shell pair data                  ... done (  0.1 sec)
Shell pair information
Total number of shell pairs                 ...      9045
Shell pairs after pre-screening             ...      7243
Total number of primitive shell pairs       ...     50479
Primitive shell pairs kept                  ...     23400
          la=0 lb=0:   2842 shell pairs
          la=1 lb=0:   2372 shell pairs
          la=1 lb=1:    492 shell pairs
          la=2 lb=0:    998 shell pairs
          la=2 lb=1:    441 shell pairs
          la=2 lb=2:     98 shell pairs

Calculating one electron integrals          ... done (  0.0 sec)
Calculating RI/J V-Matrix + Cholesky decomp.... done (  0.1 sec)
Calculating Nuclear repulsion               ... done (  0.0 sec) ENN=   1095.517148744845 Eh

SHARK setup successfully completed in   0.5 seconds

Maximum memory used throughout the entire GTOINT-calculation: 17.3 MB


           ************************************************************
           *        Program running with 4 parallel MPI-processes     *
           *              working on a common directory               *
           ************************************************************

Diagonalization of the overlap matrix:
Smallest eigenvalue                        ... 3.618e-04
Time for diagonalization                   ...    0.015 sec
Threshold for overlap eigenvalues          ... 1.000e-08
Number of eigenvalues below threshold      ... 0
Time for construction of square roots      ...    0.007 sec
Total time needed                          ...    0.032 sec

-------------------
DFT GRID GENERATION
-------------------

General Integration Accuracy     IntAcc      ... 4.959
Radial Grid Type                 RadialGrid  ... OptM3 with GC (2021)
Angular Grid (max. ang.)         AngularGrid ... 6 (Lebedev-590)
Angular grid pruning method      GridPruning ... 4 (adaptive)
Weight generation scheme         WeightScheme... Becke
Basis function cutoff            BFCut       ... 1.0000e-11
Integration weight cutoff        WCut        ... 1.0000e-14
Angular grids for H and He will be reduced by one unit
Partially contracted basis set               ... off
Rotationally invariant grid construction     ... off

Total number of grid points                  ...   390037
Total number of batches                      ...     6114
Average number of points per batch           ...       63
Average number of grid points per atom       ...    11144
Time for grid setup =    5.120 sec

--------------------
COSX GRID GENERATION
--------------------

GRIDX 1
-------
General Integration Accuracy     IntAcc      ... 4.020
Radial Grid Type                 RadialGrid  ... OptM3 with GC (2021)
Angular Grid (max. ang.)         AngularGrid ... 2 (Lebedev-110)
Angular grid pruning method      GridPruning ... 4 (adaptive)
Weight generation scheme         WeightScheme... Becke
Basis function cutoff            BFCut       ... 1.0000e-11
Integration weight cutoff        WCut        ... 1.0000e-14
Angular grids for H and He will be reduced by one unit
Partially contracted basis set               ... on
Rotationally invariant grid construction     ... off

Total number of grid points                  ...    42281
Total number of batches                      ...      679
Average number of points per batch           ...       62
Average number of grid points per atom       ...     1208
UseSFitting                                  ... on

GRIDX 2
-------
General Integration Accuracy     IntAcc      ... 4.338
Radial Grid Type                 RadialGrid  ... OptM3 with GC (2021)
Angular Grid (max. ang.)         AngularGrid ... 3 (Lebedev-194)
Angular grid pruning method      GridPruning ... 4 (adaptive)
Weight generation scheme         WeightScheme... Becke
Basis function cutoff            BFCut       ... 1.0000e-11
Integration weight cutoff        WCut        ... 1.0000e-14
Angular grids for H and He will be reduced by one unit
Partially contracted basis set               ... on
Rotationally invariant grid construction     ... off

Total number of grid points                  ...    92149
Total number of batches                      ...     1459
Average number of points per batch           ...       63
Average number of grid points per atom       ...     2633
UseSFitting                                  ... on

GRIDX 3
-------
General Integration Accuracy     IntAcc      ... 4.871
Radial Grid Type                 RadialGrid  ... OptM3 with GC (2021)
Angular Grid (max. ang.)         AngularGrid ... 4 (Lebedev-302)
Angular grid pruning method      GridPruning ... 4 (adaptive)
Weight generation scheme         WeightScheme... Becke
Basis function cutoff            BFCut       ... 1.0000e-11
Integration weight cutoff        WCut        ... 1.0000e-14
Angular grids for H and He will be reduced by one unit
Partially contracted basis set               ... on
Rotationally invariant grid construction     ... off

Total number of grid points                  ...   176763
Total number of batches                      ...     2779
Average number of points per batch           ...       63
Average number of grid points per atom       ...     5050
UseSFitting                                  ... on

Time for X-Grid setup             =    2.465 sec


--------------------
CPCM SOLVATION MODEL
--------------------
CPCM parameters:
  Epsilon                                         ...      80.4000
  Refrac                                          ...       1.3300
  Rsolv                                           ...       1.3000
  Surface type                                    ... GAUSSIAN VDW
  Epsilon function type                           ...         CPCM
Radii:
 Radius for C  used is    3.8550 Bohr (=   2.0400 Ang.)
 Radius for O  used is    3.4469 Bohr (=   1.8240 Ang.)
 Radius for H  used is    2.4944 Bohr (=   1.3200 Ang.)
Calculating surface                               ...        done! (  0.0s)
GEPOL surface points                              ...         1876
GEPOL Volume                                      ...    1949.2772
GEPOL Surface-area                                ...    1018.7470
Calculating surface distance matrix               ...        done! (  0.0s)
Performing Cholesky decomposition & store         ...        done! (  0.2s)
Overall time for CPCM initialization              ...                 0.2s
--------------
SCF ITERATIONS
--------------
ITER       Energy         Delta-E        Max-DP      RMS-DP      [F,P]     Damp
               ***  Starting incremental Fock matrix formation  ***
  0   -694.9135534934   0.000000000000 0.00002613  0.00000076  0.0002955 0.7000
  1   -694.9135536920  -0.000000198616 0.00002397  0.00000071  0.0002336 0.7000
                               ***Turning on DIIS***
  2   -694.9135538517  -0.000000159685 0.00006353  0.00000197  0.0001755 0.0000
               *** Restarting incremental Fock matrix formation ***
                                   *** Resetting DIIS ***
  3   -694.9135542566  -0.000000404931 0.00000941  0.00000023  0.0000178 0.0000
  4   -694.9135542586  -0.000000002001 0.00000258  0.00000006  0.0000028 0.0000
                 **** Energy Check signals convergence ****

               *****************************************************
               *                     SUCCESS                       *
               *           SCF CONVERGED AFTER   5 CYCLES          *
               *****************************************************

Old exchange energy                            =    -19.170971450 Eh
New exchange energy                            =    -19.170975215 Eh
Exchange energy change after final integration =     -0.000003765 Eh
Total energy after final integration           =   -694.913558023 Eh
Final COS-X integration done in                =    15.185 sec
Total Energy       :         -694.91355802 Eh          -18909.55926 eV
  Last Energy change         ...    4.0211e-10  Tolerance :   1.0000e-08
  Last MAX-Density change    ...    0.0000e+00  Tolerance :   1.0000e-07
             **** THE GBW FILE WAS UPDATED (mPQ1_1e_1H_B3LYP_631Gd_opt.gbw) ****
             **** DENSITY mPQ1_1e_1H_B3LYP_631Gd_opt.scfp WAS UPDATED ****
             **** ENERGY FILE WAS UPDATED (mPQ1_1e_1H_B3LYP_631Gd_opt.en.tmp) ****
----------------------
UHF SPIN CONTAMINATION
----------------------

Warning: in a DFT calculation there is little theoretical justification to 
         calculate <S**2> as in Hartree-Fock theory. We will do it anyways
         but you should keep in mind that the values have only limited relevance

Expectation value of <S**2>     :     0.771125
Ideal value S*(S+1) for S=0.5   :     0.750000
Deviation                       :     0.021125

             **** THE GBW FILE WAS UPDATED (mPQ1_1e_1H_B3LYP_631Gd_opt.gbw) ****
             **** DENSITY mPQ1_1e_1H_B3LYP_631Gd_opt.scfp WAS UPDATED ****
Total SCF time: 0 days 0 hours 1 min 12 sec 

Maximum memory used throughout the entire SCF-calculation: 112.8 MB

-------------------------   --------------------
FINAL SINGLE POINT ENERGY      -694.913558023259
-------------------------   --------------------


           ************************************************************
           *        Program running with 4 parallel MPI-processes     *
           *              working on a common directory               *
           ************************************************************
------------------------------------------------------------------------------
                         ORCA SCF GRADIENT CALCULATION
------------------------------------------------------------------------------

 ... reading COSX grid (gridx3)
Gradient of the Kohn-Sham DFT energy:
Kohn-Sham wavefunction type      ... UKS
Hartree-Fock exchange scaling    ...    0.200
Number of operators              ...    2
Number of atoms                  ...   35
Basis set dimensions             ...  262
Integral neglect threshold       ... 2.5e-11
Integral primitive cutoff        ... 2.5e-12
SHARK Integral package           ... ON

Nuc. rep. gradient       (SHARK) ... done (  0.0 sec)
HCore & Overlap gradient (SHARK) ... done (  0.2 sec)
RI-J gradient            (SHARK) ... done (  1.1 sec)
COSX-gradient                    ... done ( 22.7 sec)
Exchange-correlation gradient    ... done

------------------
CARTESIAN GRADIENT
------------------

   1   C   :    0.000006808   -0.000000856    0.000006918
   2   C   :    0.000014869   -0.000030243   -0.000000066
   3   C   :   -0.000043649    0.000007484   -0.000011792
   4   C   :    0.000004983    0.000007694    0.000027257
   5   C   :    0.000034955   -0.000009271   -0.000008585
   6   C   :    0.000005736    0.000018831   -0.000018675
   7   C   :    0.000005084   -0.000021938    0.000018957
   8   C   :   -0.000008343    0.000017090   -0.000007230
   9   C   :   -0.000007368   -0.000013129    0.000004105
  10   C   :   -0.000001358    0.000005381   -0.000007503
  11   C   :    0.000007044    0.000001277   -0.000011484
  12   C   :    0.000013075   -0.000012514    0.000016032
  13   C   :   -0.000019984    0.000000142    0.000000532
  14   O   :    0.000006280   -0.000007840   -0.000003700
  15   O   :   -0.000007469    0.000010778   -0.000000367
  16   H   :   -0.000002490   -0.000005492    0.000004860
  17   H   :    0.000001851   -0.000005783   -0.000003488
  18   H   :    0.000008497   -0.000010887   -0.000002946
  19   H   :    0.000014579   -0.000003967   -0.000003325
  20   H   :    0.000009098   -0.000009836   -0.000010932
  21   H   :    0.000006310   -0.000003461   -0.000001782
  22   H   :   -0.000002836    0.000004238   -0.000006678
  23   H   :    0.000000553    0.000011935    0.000000920
  24   H   :    0.000004384    0.000000349   -0.000003914
  25   H   :    0.000000016    0.000003411   -0.000002528
  26   H   :    0.000000489    0.000002086   -0.000004963
  27   H   :   -0.000001633    0.000002657   -0.000002564
  28   H   :    0.000000964    0.000010204    0.000000523
  29   H   :    0.000002327    0.000007340   -0.000003833
  30   C   :   -0.000007252   -0.000002201   -0.000007745
  31   H   :   -0.000003386   -0.000001234   -0.000000965
  32   H   :   -0.000007704   -0.000006736   -0.000007653
  33   H   :    0.000002463   -0.000000940   -0.000005013
  34   H   :    0.000000871    0.000006071    0.000001888
  35   H   :   -0.000001924   -0.000006354   -0.000002183

Difference to translation invariance:
           :    0.0000358413   -0.0000357142   -0.0000579210

Difference to rotation invariance:
           :    0.0001009076    0.0013223205   -0.0020732687

Norm of the cartesian gradient     ...    0.0001055987
RMS gradient                       ...    0.0000103054
MAX gradient                       ...    0.0000436490

-------
TIMINGS
-------

Total SCF gradient time            ...       37.036 sec

One electron gradient       ....       0.247 sec  (  0.7%)
RI-J Coulomb gradient       ....       1.118 sec  (  3.0%)
COSX gradient               ....      22.739 sec  ( 61.4%)
XC gradient                 ....      11.103 sec  ( 30.0%)
CPCM gradient               ....       0.608 sec  (  1.6%)
   A-Matrix (El+Nuc)        ....       0.187 sec  (  0.5%)
   Potential                ....       0.421 sec  (  1.1%)

Maximum memory used throughout the entire SCFGRAD-calculation: 88.6 MB
------------------------------------------------------------------------------
                         ORCA GEOMETRY RELAXATION STEP
------------------------------------------------------------------------------

Reading the OPT-File                    .... done
Getting information on internals        .... done
Copying old internal coords+grads       .... done
Making the new internal coordinates     .... (new redundants).... done
Validating the new internal coordinates .... (new redundants).... done
Calculating the B-matrix                .... done
Calculating the G,G- and P matrices     .... done
Transforming gradient to internals      .... done
Projecting the internal gradient        .... done
Number of atoms                         ....  35
Number of internal coordinates          .... 168
Current Energy                          ....  -694.913558023 Eh
Current gradient norm                   ....     0.000105599 Eh/bohr
Maximum allowed component of the step   ....  0.300
Current trust radius                    ....  0.300
Updating the Hessian (BFGS)             .... done
Forming the augmented Hessian           .... done
Diagonalizing the augmented Hessian     .... done
Last element of RFO vector              ....  0.999992799
Lowest eigenvalues of augmented Hessian:
 -0.000000095  0.001272645  0.001522669  0.002497011  0.004515003
Length of the computed step             ....  0.003794965
The final length of the internal step   ....  0.003794965
Converting the step to cartesian space:
 Initial RMS(Int)=    0.0002927879
Transforming coordinates:
 Iter   0:  RMS(Cart)=    0.0008605031 RMS(Int)=    0.0002927884
 Iter   1:  RMS(Cart)=    0.0000003677 RMS(Int)=    0.0000002607
 Iter   2:  RMS(Cart)=    0.0000000004 RMS(Int)=    0.0000000002
done
Storing new coordinates                 .... done

                                .--------------------.
          ----------------------|Geometry convergence|-------------------------
          Item                value                   Tolerance       Converged
          ---------------------------------------------------------------------
          Energy change      -0.0000001613            0.0000002000      YES
          RMS gradient        0.0000064819            0.0000080000      YES
          MAX gradient        0.0000371337            0.0000300000      NO
          RMS step            0.0002927879            0.0001000000      NO
          MAX step            0.0012349148            0.0002000000      NO
          ........................................................
          Max(Bonds)      0.0000      Max(Angles)    0.01
          Max(Dihed)        0.07      Max(Improp)    0.00
          ---------------------------------------------------------------------

The optimization has not yet converged - more geometry cycles are needed


    ---------------------------------------------------------------------------
                         Redundant Internal Coordinates
                            (Angstroem and degrees)

        Definition                    Value    dE/dq     Step     New-Value
    ----------------------------------------------------------------------------
     1. B(C   1,C   0)                1.5130  0.000005  0.0000    1.5130   
     2. B(C   2,C   1)                1.3850  0.000019  0.0000    1.3850   
     3. B(C   3,C   2)                1.5077 -0.000000  0.0000    1.5077   
     4. B(C   4,C   2)                1.4647 -0.000021  0.0000    1.4647   
     5. B(C   5,C   4)                1.4659  0.000000  0.0000    1.4659   
     6. B(C   6,C   5)                1.5183  0.000004  0.0000    1.5183   
     7. B(C   7,C   6)                1.5163 -0.000003 -0.0000    1.5163   
     8. B(C   8,C   7)                1.3438 -0.000000  0.0000    1.3438   
     9. B(C   9,C   8)                1.5125 -0.000005  0.0000    1.5125   
    10. B(C  10,C   8)                1.5109  0.000005 -0.0000    1.5109   
    11. B(C  11,C   5)                1.3833  0.000010 -0.0000    1.3833   
    12. B(C  12,C  11)                1.4253 -0.000012  0.0000    1.4254   
    13. B(C  12,C   1)                1.4214 -0.000007 -0.0000    1.4214   
    14. B(O  13,C  12)                1.3538  0.000004  0.0000    1.3538   
    15. B(O  14,C   4)                1.2636  0.000013 -0.0000    1.2636   
    16. B(H  15,C   0)                1.0904 -0.000001  0.0000    1.0904   
    17. B(H  16,C   0)                1.0992  0.000001 -0.0000    1.0992   
    18. B(H  17,C   0)                1.0993 -0.000001  0.0000    1.0993   
    19. B(H  18,C   3)                1.0973 -0.000001 -0.0000    1.0973   
    20. B(H  19,C   3)                1.0911 -0.000002 -0.0000    1.0911   
    21. B(H  20,C   3)                1.0976  0.000003 -0.0000    1.0976   
    22. B(H  21,C   6)                1.0975 -0.000002  0.0000    1.0975   
    23. B(H  22,C   6)                1.0905  0.000002 -0.0000    1.0905   
    24. B(H  23,C   7)                1.0914  0.000002 -0.0000    1.0914   
    25. B(H  24,C   9)                1.0952 -0.000000  0.0000    1.0952   
    26. B(H  25,C   9)                1.0997 -0.000000 -0.0000    1.0997   
    27. B(H  26,C   9)                1.0996  0.000000 -0.0000    1.0996   
    28. B(H  27,C  10)                1.0918 -0.000002  0.0000    1.0918   
    29. B(H  28,C  10)                1.0990  0.000001  0.0000    1.0990   
    30. B(C  29,C  11)                1.5121 -0.000002  0.0000    1.5121   
    31. B(H  30,C  29)                1.0905 -0.000001  0.0000    1.0905   
    32. B(H  31,C  29)                1.0967  0.000001 -0.0000    1.0967   
    33. B(H  32,C  29)                1.0969 -0.000000  0.0000    1.0969   
    34. B(H  33,C  10)                1.0997 -0.000001 -0.0000    1.0997   
    35. B(H  34,O  13)                0.9735 -0.000001  0.0000    0.9735   
    36. A(H  16,C   0,H  17)          107.43 -0.000003   -0.00    107.43   
    37. A(C   1,C   0,H  16)          111.45 -0.000001    0.00    111.46   
    38. A(C   1,C   0,H  17)          111.49  0.000008   -0.00    111.49   
    39. A(H  15,C   0,H  16)          107.24  0.000004   -0.00    107.24   
    40. A(H  15,C   0,H  17)          107.28  0.000001    0.00    107.28   
    41. A(C   1,C   0,H  15)          111.70 -0.000009    0.00    111.70   
    42. A(C   0,C   1,C  12)          118.39  0.000008   -0.00    118.39   
    43. A(C   2,C   1,C  12)          118.59  0.000005   -0.00    118.59   
    44. A(C   0,C   1,C   2)          123.02 -0.000013    0.00    123.02   
    45. A(C   1,C   2,C   4)          119.98 -0.000003    0.00    119.98   
    46. A(C   1,C   2,C   3)          122.47 -0.000013    0.00    122.47   
    47. A(C   3,C   2,C   4)          117.55  0.000017   -0.00    117.54   
    48. A(H  18,C   3,H  19)          108.51  0.000010   -0.00    108.51   
    49. A(C   2,C   3,H  18)          111.60  0.000008   -0.00    111.60   
    50. A(H  19,C   3,H  20)          108.43 -0.000003    0.00    108.43   
    51. A(C   2,C   3,H  20)          111.59 -0.000005    0.00    111.59   
    52. A(C   2,C   3,H  19)          109.58 -0.000006   -0.00    109.58   
    53. A(H  18,C   3,H  20)          107.01 -0.000003    0.00    107.01   
    54. A(C   2,C   4,C   5)          119.19 -0.000004    0.00    119.19   
    55. A(C   2,C   4,O  14)          120.34  0.000000   -0.00    120.34   
    56. A(C   5,C   4,O  14)          120.47  0.000003    0.00    120.47   
    57. A(C   4,C   5,C   6)          116.62  0.000009    0.00    116.62   
    58. A(C   4,C   5,C  11)          120.10  0.000009   -0.00    120.09   
    59. A(C   6,C   5,C  11)          123.27 -0.000017    0.00    123.27   
    60. A(C   5,C   6,C   7)          112.27  0.000037   -0.01    112.27   
    61. A(C   7,C   6,H  22)          110.74 -0.000017   -0.00    110.74   
    62. A(H  21,C   6,H  22)          107.12  0.000006    0.00    107.12   
    63. A(C   5,C   6,H  22)          108.18 -0.000009   -0.00    108.17   
    64. A(C   7,C   6,H  21)          108.82 -0.000004    0.01    108.83   
    65. A(C   5,C   6,H  21)          109.58 -0.000014    0.00    109.58   
    66. A(C   8,C   7,H  23)          117.39  0.000010   -0.00    117.38   
    67. A(C   6,C   7,H  23)          114.41 -0.000000    0.01    114.42   
    68. A(C   6,C   7,C   8)          128.20 -0.000010   -0.01    128.20   
    69. A(C   9,C   8,C  10)          114.50 -0.000002   -0.00    114.49   
    70. A(C   7,C   8,C  10)          125.03 -0.000008    0.01    125.04   
    71. A(C   7,C   8,C   9)          120.47  0.000011   -0.00    120.47   
    72. A(H  25,C   9,H  26)          106.30  0.000000    0.00    106.30   
    73. A(H  24,C   9,H  26)          108.28 -0.000000   -0.00    108.28   
    74. A(C   8,C   9,H  26)          110.96  0.000002   -0.00    110.96   
    75. A(H  24,C   9,H  25)          108.15  0.000001   -0.00    108.15   
    76. A(C   8,C   9,H  25)          110.91 -0.000003    0.00    110.91   
    77. A(C   8,C   9,H  24)          112.02  0.000000    0.00    112.02   
    78. A(H  28,C  10,H  33)          106.28 -0.000001    0.00    106.28   
    79. A(C   8,C  10,H  33)          110.74 -0.000005    0.00    110.74   
    80. A(H  27,C  10,H  33)          108.58  0.000002   -0.00    108.57   
    81. A(H  27,C  10,H  28)          107.79 -0.000006    0.00    107.79   
    82. A(C   8,C  10,H  28)          110.14  0.000003   -0.00    110.13   
    83. A(C   8,C  10,H  27)          113.05  0.000006    0.00    113.05   
    84. A(C  12,C  11,C  29)          117.26  0.000008   -0.00    117.26   
    85. A(C   5,C  11,C  29)          124.30 -0.000001   -0.00    124.30   
    86. A(C   5,C  11,C  12)          118.44 -0.000006    0.00    118.44   
    87. A(C  11,C  12,O  13)          115.28  0.000007   -0.00    115.28   
    88. A(C   1,C  12,O  13)          121.03 -0.000005    0.00    121.03   
    89. A(C   1,C  12,C  11)          123.70 -0.000001   -0.00    123.70   
    90. A(C  12,O  13,H  34)          110.73 -0.000004   -0.00    110.73   
    91. A(H  31,C  29,H  32)          106.58  0.000001   -0.00    106.58   
    92. A(H  30,C  29,H  32)          108.00  0.000002    0.00    108.00   
    93. A(C  11,C  29,H  32)          110.76 -0.000006    0.01    110.77   
    94. A(H  30,C  29,H  31)          108.25 -0.000003    0.00    108.25   
    95. A(C  11,C  29,H  31)          110.84  0.000003   -0.00    110.84   
    96. A(C  11,C  29,H  30)          112.19  0.000002   -0.00    112.19   
    97. D(C  12,C   1,C   0,H  17)    -61.19  0.000004   -0.04    -61.23   
    98. D(C   2,C   1,C   0,H  15)     -1.19  0.000004   -0.04     -1.23   
    99. D(C  12,C   1,C   0,H  16)     58.86  0.000006   -0.04     58.82   
   100. D(C  12,C   1,C   0,H  15)    178.79  0.000004   -0.04    178.75   
   101. D(C   2,C   1,C   0,H  17)    118.83  0.000004   -0.04    118.79   
   102. D(C   2,C   1,C   0,H  16)   -121.12  0.000006   -0.04   -121.17   
   103. D(C   3,C   2,C   1,C   0)      0.04  0.000001   -0.00      0.03   
   104. D(C   4,C   2,C   1,C  12)     -0.16 -0.000003   -0.01     -0.16   
   105. D(C   3,C   2,C   1,C  12)   -179.94  0.000001   -0.01   -179.95   
   106. D(C   4,C   2,C   1,C   0)    179.82 -0.000002   -0.00    179.82   
   107. D(H  19,C   3,C   2,C   4)      0.90 -0.000007    0.01      0.90   
   108. D(H  20,C   3,C   2,C   1)     60.58  0.000000    0.00     60.58   
   109. D(H  19,C   3,C   2,C   1)   -179.31 -0.000011    0.01   -179.30   
   110. D(H  18,C   3,C   2,C   4)    121.11  0.000006    0.00    121.12   
   111. D(H  18,C   3,C   2,C   1)    -59.10  0.000002    0.01    -59.09   
   112. D(H  20,C   3,C   2,C   4)   -119.21  0.000004    0.00   -119.21   
   113. D(O  14,C   4,C   2,C   3)      0.32 -0.000004    0.01      0.34   
   114. D(O  14,C   4,C   2,C   1)   -179.47 -0.000001    0.01   -179.46   
   115. D(C   5,C   4,C   2,C   3)    179.83  0.000002    0.01    179.84   
   116. D(C   5,C   4,C   2,C   1)      0.03  0.000005    0.01      0.04   
   117. D(C  11,C   5,C   4,O  14)    179.72  0.000002   -0.01    179.70   
   118. D(C   6,C   5,C   4,O  14)     -1.60  0.000005   -0.01     -1.61   
   119. D(C   6,C   5,C   4,C   2)    178.89  0.000000   -0.01    178.88   
   120. D(C  11,C   5,C   4,C   2)      0.21 -0.000003   -0.01      0.20   
   121. D(H  22,C   6,C   5,C  11)   -154.92  0.000005   -0.03   -154.95   
   122. D(H  22,C   6,C   5,C   4)     26.45  0.000002   -0.03     26.41   
   123. D(H  21,C   6,C   5,C  11)    -38.46 -0.000001   -0.03    -38.49   
   124. D(H  21,C   6,C   5,C   4)    142.90 -0.000004   -0.03    142.87   
   125. D(C   7,C   6,C   5,C  11)     82.58  0.000009   -0.03     82.56   
   126. D(C   7,C   6,C   5,C   4)    -96.05  0.000006   -0.03    -96.08   
   127. D(C   8,C   7,C   6,C   5)    115.32  0.000008   -0.02    115.29   
   128. D(H  23,C   7,C   6,H  22)    174.18  0.000001   -0.01    174.17   
   129. D(H  23,C   7,C   6,H  21)     56.69  0.000006   -0.01     56.68   
   130. D(H  23,C   7,C   6,C   5)    -64.79  0.000003   -0.02    -64.80   
   131. D(C   8,C   7,C   6,H  22)     -5.72  0.000007   -0.02     -5.73   
   132. D(C   8,C   7,C   6,H  21)   -123.21  0.000012   -0.02   -123.23   
   133. D(C  10,C   8,C   7,H  23)    179.40  0.000003    0.00    179.40   
   134. D(C  10,C   8,C   7,C   6)     -0.71 -0.000003    0.01     -0.70   
   135. D(C   9,C   8,C   7,H  23)     -1.19  0.000001    0.00     -1.18   
   136. D(C   9,C   8,C   7,C   6)    178.71 -0.000005    0.01    178.72   
   137. D(H  26,C   9,C   8,C  10)    -59.87  0.000002   -0.01    -59.88   
   138. D(H  26,C   9,C   8,C   7)    120.66  0.000003   -0.01    120.65   
   139. D(H  25,C   9,C   8,C  10)     58.05  0.000002   -0.01     58.04   
   140. D(H  25,C   9,C   8,C   7)   -121.42  0.000003   -0.01   -121.44   
   141. D(H  24,C   9,C   8,C  10)    178.99  0.000001   -0.01    178.98   
   142. D(H  24,C   9,C   8,C   7)     -0.48  0.000002   -0.01     -0.49   
   143. D(H  33,C  10,C   8,C   9)    -67.77  0.000003    0.01    -67.76   
   144. D(H  33,C  10,C   8,C   7)    111.68  0.000001    0.01    111.69   
   145. D(H  28,C  10,C   8,C   9)     49.50  0.000000    0.01     49.51   
   146. D(H  28,C  10,C   8,C   7)   -131.05 -0.000001    0.01   -131.04   
   147. D(H  27,C  10,C   8,C   9)    170.15 -0.000001    0.01    170.16   
   148. D(H  27,C  10,C   8,C   7)    -10.41 -0.000002    0.01    -10.40   
   149. D(C  29,C  11,C   5,C   6)      1.00 -0.000002    0.00      1.00   
   150. D(C  29,C  11,C   5,C   4)    179.59  0.000002    0.00    179.59   
   151. D(C  12,C  11,C   5,C   6)   -178.91 -0.000005    0.01   -178.90   
   152. D(C  12,C  11,C   5,C   4)     -0.32 -0.000001    0.01     -0.31   
   153. D(C   1,C  12,C  11,C  29)   -179.72  0.000001    0.00   -179.72   
   154. D(C   1,C  12,C  11,C   5)      0.20  0.000003   -0.01      0.19   
   155. D(O  13,C  12,C   1,C   2)   -179.89 -0.000002    0.01   -179.88   
   156. D(O  13,C  12,C   1,C   0)      0.13 -0.000002    0.00      0.14   
   157. D(C  11,C  12,C   1,C   2)      0.05 -0.000002    0.01      0.05   
   158. D(O  13,C  12,C  11,C   5)   -179.87  0.000004   -0.01   -179.87   
   159. D(C  11,C  12,C   1,C   0)   -179.93 -0.000002    0.00   -179.93   
   160. D(O  13,C  12,C  11,C  29)      0.22  0.000001   -0.00      0.22   
   161. D(H  34,O  13,C  12,C  11)   -179.61 -0.000000    0.00   -179.61   
   162. D(H  34,O  13,C  12,C   1)      0.33  0.000000   -0.00      0.33   
   163. D(H  32,C  29,C  11,C  12)     60.46 -0.000003    0.06     60.52   
   164. D(H  32,C  29,C  11,C   5)   -119.45 -0.000006    0.07   -119.38   
   165. D(H  31,C  29,C  11,C  12)    -57.63 -0.000003    0.06    -57.57   
   166. D(H  31,C  29,C  11,C   5)    122.46 -0.000006    0.07    122.53   
   167. D(H  30,C  29,C  11,C  12)   -178.77 -0.000003    0.06   -178.71   
   168. D(H  30,C  29,C  11,C   5)      1.32 -0.000006    0.07      1.39   
    ----------------------------------------------------------------------------

         *************************************************************
         *                GEOMETRY OPTIMIZATION CYCLE  64            *
         *************************************************************
---------------------------------
CARTESIAN COORDINATES (ANGSTROEM)
---------------------------------
  C     18.535702    1.874197   -0.016556
  C     17.153100    1.295548   -0.223299
  C     16.095745    2.030792   -0.732841
  C     16.233071    3.479281   -1.128150
  C     14.784721    1.401969   -0.909258
  C     14.611516   -0.006032   -0.539893
  C     13.222477   -0.591295   -0.722299
  C     12.413573   -0.561776    0.559900
  C     11.288902    0.127179    0.817188
  C     10.604696    0.004356    2.160478
  C     10.596215    1.051914   -0.156359
  C     15.676606   -0.724805   -0.027581
  C     16.931473   -0.065478    0.121613
  O     17.929289   -0.828979    0.625855
  O     13.818056    2.063648   -1.383076
  H     18.588940    2.915416   -0.336091
  H     19.293408    1.319121   -0.587564
  H     18.831688    1.841804    1.041682
  H     16.552195    4.100466   -0.281766
  H     15.273441    3.852378   -1.489180
  H     16.978275    3.612122   -1.922912
  H     13.303458   -1.630385   -1.066189
  H     12.718048   -0.030878   -1.510135
  H     12.813122   -1.187360    1.360000
  H     11.129895   -0.688091    2.826936
  H      9.570614   -0.351023    2.043288
  H     10.540452    0.981807    2.659981
  H     11.191777    1.257755   -1.048024
  H     10.373452    2.012969    0.327923
  C     15.602315   -2.175674    0.391817
  H     14.613645   -2.603371    0.221813
  H     16.336222   -2.778457   -0.156707
  H     15.840555   -2.285355    1.456943
  H      9.628983    0.633239   -0.470184
  H     18.751183   -0.313380    0.705146

----------------------------
CARTESIAN COORDINATES (A.U.)
----------------------------
  NO LB      ZA    FRAG     MASS         X           Y           Z
   0 C     6.0000    0    12.011   35.027401    3.541719   -0.031287
   1 C     6.0000    0    12.011   32.414661    2.448231   -0.421974
   2 C     6.0000    0    12.011   30.416550    3.837641   -1.384869
   3 C     6.0000    0    12.011   30.676058    6.574888   -2.131894
   4 C     6.0000    0    12.011   27.939074    2.649337   -1.718248
   5 C     6.0000    0    12.011   27.611764   -0.011399   -1.020250
   6 C     6.0000    0    12.011   24.986861   -1.117386   -1.364947
   7 C     6.0000    0    12.011   23.458254   -1.061602    1.058058
   8 C     6.0000    0    12.011   21.332933    0.240334    1.544261
   9 C     6.0000    0    12.011   20.039971    0.008231    4.082712
  10 C     6.0000    0    12.011   20.023944    1.987829   -0.295476
  11 C     6.0000    0    12.011   29.624493   -1.369683   -0.052121
  12 C     6.0000    0    12.011   31.995847   -0.123735    0.229816
  13 O     8.0000    0    15.999   33.881446   -1.566543    1.182694
  14 O     8.0000    0    15.999   26.112341    3.899730   -2.613635
  15 H     1.0000    0     1.008   35.128005    5.509337   -0.635119
  16 H     1.0000    0     1.008   36.459257    2.492777   -1.110335
  17 H     1.0000    0     1.008   35.586733    3.480505    1.968493
  18 H     1.0000    0     1.008   31.279116    7.748759   -0.532460
  19 H     1.0000    0     1.008   28.862621    7.279940   -2.814143
  20 H     1.0000    0     1.008   32.084290    6.825920   -3.633777
  21 H     1.0000    0     1.008   25.139893   -3.080982   -2.014805
  22 H     1.0000    0     1.008   24.033627   -0.058351   -2.853742
  23 H     1.0000    0     1.008   24.213292   -2.243786    2.570027
  24 H     1.0000    0     1.008   21.032453   -1.300304    5.342135
  25 H     1.0000    0     1.008   18.085839   -0.663337    3.861255
  26 H     1.0000    0     1.008   19.918568    1.855345    5.026637
  27 H     1.0000    0     1.008   21.149393    2.376812   -1.980478
  28 H     1.0000    0     1.008   19.602984    3.803961    0.619684
  29 C     6.0000    0    12.011   29.484102   -4.111429    0.740427
  30 H     1.0000    0     1.008   27.615787   -4.919659    0.419166
  31 H     1.0000    0     1.008   30.870985   -5.250523   -0.296134
  32 H     1.0000    0     1.008   29.934311   -4.318696    2.753223
  33 H     1.0000    0     1.008   18.196141    1.196647   -0.888519
  34 H     1.0000    0     1.008   35.434601   -0.592202    1.332533

--------------------------------
INTERNAL COORDINATES (ANGSTROEM)
--------------------------------
 C      0   0   0     0.000000000000     0.00000000     0.00000000
 C      1   0   0     1.512999343770     0.00000000     0.00000000
 C      2   1   0     1.384996693459   123.01650097     0.00000000
 C      3   2   1     1.507729366642   122.47490746     0.03248933
 C      3   2   1     1.464692916731   119.98281486   179.82056255
 C      5   3   2     1.465911702642   119.19416251     0.04213808
 C      6   5   3     1.518299547441   116.61989981   178.88474446
 C      7   6   5     1.516321730645   112.26896192   263.92194078
 C      8   7   6     1.343778903619   128.19691300   115.29297670
 C      9   8   7     1.512498416449   120.46551494   178.71666241
 C      9   8   7     1.510875052993   125.03934892   359.30057529
 C      6   5   3     1.383298812676   120.09424082     0.20222448
 C      2   1   3     1.421433796787   118.39331090   179.98357359
 O     13   2   1     1.353820059414   121.02775971     0.13577398
 O      5   3   2     1.263631880937   120.33713035   180.53978721
 H      1   2   3     1.090445809027   111.70078340   358.77068159
 H      1   2   3     1.099216587064   111.45652983   238.83240438
 H      1   2   3     1.099328995107   111.48792091   118.78903393
 H      4   3   2     1.097304842489   111.59931360   300.90964056
 H      4   3   2     1.091069680646   109.58275907   180.69658251
 H      4   3   2     1.097553124280   111.59078688    60.58441881
 H      7   6   5     1.097509243851   109.57825454   142.87065906
 H      7   6   5     1.090505515488   108.17265470    26.41429162
 H      8   7   6     1.091400595083   114.42170365   295.19651198
 H     10   9   8     1.095208844144   112.01547906   359.50552240
 H     10   9   8     1.099705637353   110.91440787   238.56370365
 H     10   9   8     1.099564231688   110.95874044   120.64543751
 H     11   9   8     1.091847127666   113.04979932   349.60283485
 H     11   9   8     1.098990312697   110.13414229   228.95932622
 C     12   6   5     1.512096220501   124.29551075   179.59469991
 H     30  12   6     1.090547861208   112.18567378     1.38826434
 H     30  12   6     1.096742972928   110.84003476   122.52525075
 H     30  12   6     1.096941952211   110.76808444   240.61764649
 H     11   9   8     1.099687427774   110.73884417   111.69006425
 H     14  13   2     0.973467679060   110.72679709     0.32631826

---------------------------
INTERNAL COORDINATES (A.U.)
---------------------------
 C      0   0   0     0.000000000000     0.00000000     0.00000000
 C      1   0   0     2.859154400528     0.00000000     0.00000000
 C      2   1   0     2.617264447025   123.01650097     0.00000000
 C      3   2   1     2.849195587024   122.47490746     0.03248933
 C      3   2   1     2.767868482915   119.98281486   179.82056255
 C      5   3   2     2.770171654504   119.19416251     0.04213808
 C      6   5   3     2.869170333920   116.61989981   178.88474446
 C      7   6   5     2.865432801833   112.26896192   263.92194078
 C      8   7   6     2.539374112380   128.19691300   115.29297670
 C      9   8   7     2.858207785078   120.46551494   178.71666241
 C      9   8   7     2.855140072731   125.03934892   359.30057529
 C      6   5   3     2.614055917336   120.09424082     0.20222448
 C      2   1   3     2.686120593427   118.39331090   179.98357359
 O     13   2   1     2.558349146902   121.02775971     0.13577398
 O      5   3   2     2.387918189063   120.33713035   180.53978721
 H      1   2   3     2.060643942943   111.70078340   358.77068159
 H      1   2   3     2.077218311415   111.45652983   238.83240438
 H      1   2   3     2.077430731832   111.48792091   118.78903393
 H      4   3   2     2.073605637731   111.59931360   300.90964056
 H      4   3   2     2.061822889446   109.58275907   180.69658251
 H      4   3   2     2.074074822319   111.59078688    60.58441881
 H      7   6   5     2.073991900326   109.57825454   142.87065906
 H      7   6   5     2.060756771804   108.17265470    26.41429162
 H      8   7   6     2.062448227106   114.42170365   295.19651198
 H     10   9   8     2.069644774881   112.01547906   359.50552240
 H     10   9   8     2.078142482527   110.91440787   238.56370365
 H     10   9   8     2.077875264547   110.95874044   120.64543751
 H     11   9   8     2.063292051396   113.04979932   349.60283485
 H     11   9   8     2.076790714830   110.13414229   228.95932622
 C     12   6   5     2.857447744884   124.29551075   179.59469991
 H     30  12   6     2.060836793616   112.18567378     1.38826434
 H     30  12   6     2.072543858137   110.84003476   122.52525075
 H     30  12   6     2.072919874487   110.76808444   240.61764649
 H     11   9   8     2.078108071409   110.73884417   111.69006425
 H     14  13   2     1.839587313648   110.72679709     0.32631826


           ************************************************************
           *        Program running with 4 parallel MPI-processes     *
           *              working on a common directory               *
           ************************************************************
------------------------------------------------------------------------------
                   ___                                                        
                  /   \      - P O W E R E D   B Y -                         
                 /     \                                                     
                 |  |  |   _    _      __       _____    __    __             
                 |  |  |  | |  | |    /  \     |  _  \  |  |  /  |          
                  \  \/   | |  | |   /    \    | | | |  |  | /  /          
                 / \  \   | |__| |  /  /\  \   | |_| |  |  |/  /          
                |  |  |   |  __  | /  /__\  \  |    /   |      \           
                |  |  |   | |  | | |   __   |  |    \   |  |\   \          
                \     /   | |  | | |  |  |  |  | |\  \  |  | \   \       
                 \___/    |_|  |_| |__|  |__|  |_| \__\ |__|  \__/        
                                                                              
                      - O R C A' S   B I G   F R I E N D -                    
                                      &                                       
                       - I N T E G R A L  F E E D E R -                       
                                                                              
 v1 FN, 2020, v2 2021                                                         
------------------------------------------------------------------------------


Reading SHARK input file mPQ1_1e_1H_B3LYP_631Gd_opt.SHARKINP.tmp ... ok
----------------------
SHARK INTEGRAL PACKAGE
----------------------

Number of atoms                             ...     35
Number of basis functions                   ...    262
Number of shells                            ...    134
Maximum angular momentum                    ...      2
Integral batch strategy                     ... SHARK/LIBINT Hybrid
RI-J (if used) integral strategy            ... SPLIT-RIJ (Revised 2003 algorithm where possible)
Printlevel                                  ...      1
Contraction scheme used                     ... SEGMENTED contraction
Coulomb Range Separation                    ... NOT USED
Exchange Range Separation                   ... NOT USED
Finite Nucleus Model                        ... NOT USED
Auxiliary Coulomb fitting basis             ... AVAILABLE
   # of basis functions in Aux-J            ...    993
   # of shells in Aux-J                     ...    335
   Maximum angular momentum in Aux-J        ...      4
Auxiliary J/K fitting basis                 ... NOT available
Auxiliary Correlation fitting basis         ... NOT available
Auxiliary 'external' fitting basis          ... NOT available
Integral threshold                          ...     2.500000e-11
Primitive cut-off                           ...     2.500000e-12
Primitive pair pre-selection threshold      ...     2.500000e-12

Calculating pre-screening integrals         ... done (  0.2 sec) Dimension = 134
Organizing shell pair data                  ... done (  0.1 sec)
Shell pair information
Total number of shell pairs                 ...      9045
Shell pairs after pre-screening             ...      7243
Total number of primitive shell pairs       ...     50479
Primitive shell pairs kept                  ...     23401
          la=0 lb=0:   2842 shell pairs
          la=1 lb=0:   2372 shell pairs
          la=1 lb=1:    492 shell pairs
          la=2 lb=0:    998 shell pairs
          la=2 lb=1:    441 shell pairs
          la=2 lb=2:     98 shell pairs

Calculating one electron integrals          ... done (  0.0 sec)
Calculating RI/J V-Matrix + Cholesky decomp.... done (  0.1 sec)
Calculating Nuclear repulsion               ... done (  0.0 sec) ENN=   1095.528124669471 Eh

SHARK setup successfully completed in   0.7 seconds

Maximum memory used throughout the entire GTOINT-calculation: 17.3 MB


           ************************************************************
           *        Program running with 4 parallel MPI-processes     *
           *              working on a common directory               *
           ************************************************************

Diagonalization of the overlap matrix:
Smallest eigenvalue                        ... 3.618e-04
Time for diagonalization                   ...    0.016 sec
Threshold for overlap eigenvalues          ... 1.000e-08
Number of eigenvalues below threshold      ... 0
Time for construction of square roots      ...    0.008 sec
Total time needed                          ...    0.025 sec

-------------------
DFT GRID GENERATION
-------------------

General Integration Accuracy     IntAcc      ... 4.959
Radial Grid Type                 RadialGrid  ... OptM3 with GC (2021)
Angular Grid (max. ang.)         AngularGrid ... 6 (Lebedev-590)
Angular grid pruning method      GridPruning ... 4 (adaptive)
Weight generation scheme         WeightScheme... Becke
Basis function cutoff            BFCut       ... 1.0000e-11
Integration weight cutoff        WCut        ... 1.0000e-14
Angular grids for H and He will be reduced by one unit
Partially contracted basis set               ... off
Rotationally invariant grid construction     ... off

Total number of grid points                  ...   390040
Total number of batches                      ...     6114
Average number of points per batch           ...       63
Average number of grid points per atom       ...    11144
Time for grid setup =    5.124 sec

--------------------
COSX GRID GENERATION
--------------------

GRIDX 1
-------
General Integration Accuracy     IntAcc      ... 4.020
Radial Grid Type                 RadialGrid  ... OptM3 with GC (2021)
Angular Grid (max. ang.)         AngularGrid ... 2 (Lebedev-110)
Angular grid pruning method      GridPruning ... 4 (adaptive)
Weight generation scheme         WeightScheme... Becke
Basis function cutoff            BFCut       ... 1.0000e-11
Integration weight cutoff        WCut        ... 1.0000e-14
Angular grids for H and He will be reduced by one unit
Partially contracted basis set               ... on
Rotationally invariant grid construction     ... off

Total number of grid points                  ...    42279
Total number of batches                      ...      679
Average number of points per batch           ...       62
Average number of grid points per atom       ...     1208
UseSFitting                                  ... on

GRIDX 2
-------
General Integration Accuracy     IntAcc      ... 4.338
Radial Grid Type                 RadialGrid  ... OptM3 with GC (2021)
Angular Grid (max. ang.)         AngularGrid ... 3 (Lebedev-194)
Angular grid pruning method      GridPruning ... 4 (adaptive)
Weight generation scheme         WeightScheme... Becke
Basis function cutoff            BFCut       ... 1.0000e-11
Integration weight cutoff        WCut        ... 1.0000e-14
Angular grids for H and He will be reduced by one unit
Partially contracted basis set               ... on
Rotationally invariant grid construction     ... off

Total number of grid points                  ...    92152
Total number of batches                      ...     1459
Average number of points per batch           ...       63
Average number of grid points per atom       ...     2633
UseSFitting                                  ... on

GRIDX 3
-------
General Integration Accuracy     IntAcc      ... 4.871
Radial Grid Type                 RadialGrid  ... OptM3 with GC (2021)
Angular Grid (max. ang.)         AngularGrid ... 4 (Lebedev-302)
Angular grid pruning method      GridPruning ... 4 (adaptive)
Weight generation scheme         WeightScheme... Becke
Basis function cutoff            BFCut       ... 1.0000e-11
Integration weight cutoff        WCut        ... 1.0000e-14
Angular grids for H and He will be reduced by one unit
Partially contracted basis set               ... on
Rotationally invariant grid construction     ... off

Total number of grid points                  ...   176759
Total number of batches                      ...     2780
Average number of points per batch           ...       63
Average number of grid points per atom       ...     5050
UseSFitting                                  ... on

Time for X-Grid setup             =    2.551 sec


--------------------
CPCM SOLVATION MODEL
--------------------
CPCM parameters:
  Epsilon                                         ...      80.4000
  Refrac                                          ...       1.3300
  Rsolv                                           ...       1.3000
  Surface type                                    ... GAUSSIAN VDW
  Epsilon function type                           ...         CPCM
Radii:
 Radius for C  used is    3.8550 Bohr (=   2.0400 Ang.)
 Radius for O  used is    3.4469 Bohr (=   1.8240 Ang.)
 Radius for H  used is    2.4944 Bohr (=   1.3200 Ang.)
Calculating surface                               ...        done! (  0.0s)
GEPOL surface points                              ...         1877
GEPOL Volume                                      ...    1949.2781
GEPOL Surface-area                                ...    1018.7318
Calculating surface distance matrix               ...        done! (  0.1s)
Performing Cholesky decomposition & store         ...        done! (  0.2s)
Overall time for CPCM initialization              ...                 0.3s
--------------
SCF ITERATIONS
--------------
ITER       Energy         Delta-E        Max-DP      RMS-DP      [F,P]     Damp
               ***  Starting incremental Fock matrix formation  ***
  0   -694.9135532513   0.000000000000 0.00003618  0.00000071  0.0004082 0.7000
  1   -694.9135535354  -0.000000284132 0.00003321  0.00000069  0.0003228 0.7000
                               ***Turning on DIIS***
  2   -694.9135537594  -0.000000223981 0.00008806  0.00000197  0.0002424 0.0000
               *** Restarting incremental Fock matrix formation ***
                                   *** Resetting DIIS ***
  3   -694.9135543650  -0.000000605630 0.00001289  0.00000027  0.0000246 0.0000
  4   -694.9135543711  -0.000000006113 0.00000278  0.00000006  0.0000027 0.0000
                 **** Energy Check signals convergence ****

               *****************************************************
               *                     SUCCESS                       *
               *           SCF CONVERGED AFTER   5 CYCLES          *
               *****************************************************

Old exchange energy                            =    -19.170968950 Eh
New exchange energy                            =    -19.170972720 Eh
Exchange energy change after final integration =     -0.000003770 Eh
Total energy after final integration           =   -694.913558140 Eh
Final COS-X integration done in                =    15.218 sec
Total Energy       :         -694.91355814 Eh          -18909.55926 eV
  Last Energy change         ...    9.5486e-10  Tolerance :   1.0000e-08
  Last MAX-Density change    ...    0.0000e+00  Tolerance :   1.0000e-07
             **** THE GBW FILE WAS UPDATED (mPQ1_1e_1H_B3LYP_631Gd_opt.gbw) ****
             **** DENSITY mPQ1_1e_1H_B3LYP_631Gd_opt.scfp WAS UPDATED ****
             **** ENERGY FILE WAS UPDATED (mPQ1_1e_1H_B3LYP_631Gd_opt.en.tmp) ****
----------------------
UHF SPIN CONTAMINATION
----------------------

Warning: in a DFT calculation there is little theoretical justification to 
         calculate <S**2> as in Hartree-Fock theory. We will do it anyways
         but you should keep in mind that the values have only limited relevance

Expectation value of <S**2>     :     0.771125
Ideal value S*(S+1) for S=0.5   :     0.750000
Deviation                       :     0.021125

             **** THE GBW FILE WAS UPDATED (mPQ1_1e_1H_B3LYP_631Gd_opt.gbw) ****
             **** DENSITY mPQ1_1e_1H_B3LYP_631Gd_opt.scfp WAS UPDATED ****
Total SCF time: 0 days 0 hours 1 min 12 sec 

Maximum memory used throughout the entire SCF-calculation: 113.3 MB

-------------------------   --------------------
FINAL SINGLE POINT ENERGY      -694.913558140011
-------------------------   --------------------


           ************************************************************
           *        Program running with 4 parallel MPI-processes     *
           *              working on a common directory               *
           ************************************************************
------------------------------------------------------------------------------
                         ORCA SCF GRADIENT CALCULATION
------------------------------------------------------------------------------

 ... reading COSX grid (gridx3)
Gradient of the Kohn-Sham DFT energy:
Kohn-Sham wavefunction type      ... UKS
Hartree-Fock exchange scaling    ...    0.200
Number of operators              ...    2
Number of atoms                  ...   35
Basis set dimensions             ...  262
Integral neglect threshold       ... 2.5e-11
Integral primitive cutoff        ... 2.5e-12
SHARK Integral package           ... ON

Nuc. rep. gradient       (SHARK) ... done (  0.0 sec)
HCore & Overlap gradient (SHARK) ... done (  0.3 sec)
RI-J gradient            (SHARK) ... done (  1.1 sec)
COSX-gradient                    ... done ( 22.3 sec)
Exchange-correlation gradient    ... done

------------------
CARTESIAN GRADIENT
------------------

   1   C   :    0.000006903    0.000000895    0.000001072
   2   C   :    0.000010219   -0.000035673    0.000001548
   3   C   :   -0.000030086    0.000002811   -0.000006058
   4   C   :   -0.000008010    0.000022139    0.000006996
   5   C   :    0.000036278    0.000004105   -0.000004018
   6   C   :    0.000005449   -0.000002884   -0.000002836
   7   C   :   -0.000007200   -0.000026075    0.000014828
   8   C   :    0.000018605    0.000001207    0.000000622
   9   C   :   -0.000004061    0.000001136   -0.000013340
  10   C   :   -0.000001915    0.000008258   -0.000003969
  11   C   :    0.000000258   -0.000009364   -0.000000321
  12   C   :   -0.000008293   -0.000003176   -0.000007521
  13   C   :   -0.000000595    0.000014138    0.000003528
  14   O   :    0.000005769   -0.000017314   -0.000000840
  15   O   :   -0.000003632    0.000009937   -0.000006126
  16   H   :   -0.000001284   -0.000006717    0.000004216
  17   H   :    0.000005156   -0.000007895    0.000001580
  18   H   :    0.000008041   -0.000013452   -0.000002597
  19   H   :    0.000011651   -0.000007734   -0.000001348
  20   H   :    0.000007450   -0.000010318   -0.000004072
  21   H   :    0.000007217   -0.000006169    0.000002841
  22   H   :   -0.000002790    0.000007339   -0.000012905
  23   H   :    0.000001125    0.000014691    0.000001709
  24   H   :   -0.000006771    0.000004422    0.000003428
  25   H   :   -0.000000758    0.000002690   -0.000002501
  26   H   :    0.000000417    0.000002031   -0.000005351
  27   H   :   -0.000000806    0.000001992   -0.000002794
  28   H   :   -0.000003963    0.000010583   -0.000004598
  29   H   :    0.000005002    0.000006489    0.000001082
  30   C   :   -0.000008013    0.000001794    0.000005625
  31   H   :   -0.000004122    0.000000943   -0.000003140
  32   H   :   -0.000004766   -0.000005002   -0.000007902
  33   H   :    0.000002697   -0.000007444   -0.000006759
  34   H   :    0.000003781    0.000010450   -0.000004563
  35   H   :   -0.000003039   -0.000004141   -0.000003440

Difference to translation invariance:
           :    0.0000359126   -0.0000353018   -0.0000579254

Difference to rotation invariance:
           :    0.0000978166    0.0013241157   -0.0020678241

Norm of the cartesian gradient     ...    0.0000953496
RMS gradient                       ...    0.0000093052
MAX gradient                       ...    0.0000362784

-------
TIMINGS
-------

Total SCF gradient time            ...       36.791 sec

One electron gradient       ....       0.251 sec  (  0.7%)
RI-J Coulomb gradient       ....       1.109 sec  (  3.0%)
COSX gradient               ....      22.349 sec  ( 60.7%)
XC gradient                 ....      11.361 sec  ( 30.9%)
CPCM gradient               ....       0.587 sec  (  1.6%)
   A-Matrix (El+Nuc)        ....       0.163 sec  (  0.4%)
   Potential                ....       0.423 sec  (  1.2%)

Maximum memory used throughout the entire SCFGRAD-calculation: 89.0 MB
------------------------------------------------------------------------------
                         ORCA GEOMETRY RELAXATION STEP
------------------------------------------------------------------------------

Reading the OPT-File                    .... done
Getting information on internals        .... done
Copying old internal coords+grads       .... done
Making the new internal coordinates     .... (new redundants).... done
Validating the new internal coordinates .... (new redundants).... done
Calculating the B-matrix                .... done
Calculating the G,G- and P matrices     .... done
Transforming gradient to internals      .... done
Projecting the internal gradient        .... done
Number of atoms                         ....  35
Number of internal coordinates          .... 168
Current Energy                          ....  -694.913558140 Eh
Current gradient norm                   ....     0.000095350 Eh/bohr
Maximum allowed component of the step   ....  0.300
Current trust radius                    ....  0.300
Updating the Hessian (BFGS)             .... done
Forming the augmented Hessian           .... done
Diagonalizing the augmented Hessian     .... done
Last element of RFO vector              ....  0.999986915
Lowest eigenvalues of augmented Hessian:
 -0.000000093  0.001261363  0.001509648  0.002260313  0.003086772
Length of the computed step             ....  0.005115625
The final length of the internal step   ....  0.005115625
Converting the step to cartesian space:
 Initial RMS(Int)=    0.0003946790
Transforming coordinates:
 Iter   0:  RMS(Cart)=    0.0013095498 RMS(Int)=    0.0003946799
 Iter   1:  RMS(Cart)=    0.0000007990 RMS(Int)=    0.0000005446
 Iter   2:  RMS(Cart)=    0.0000000013 RMS(Int)=    0.0000000007
done
Storing new coordinates                 .... done

                                .--------------------.
          ----------------------|Geometry convergence|-------------------------
          Item                value                   Tolerance       Converged
          ---------------------------------------------------------------------
          Energy change      -0.0000001168            0.0000002000      YES
          RMS gradient        0.0000060273            0.0000080000      YES
          MAX gradient        0.0000258857            0.0000300000      YES
          RMS step            0.0003946790            0.0001000000      NO
          MAX step            0.0017298779            0.0002000000      NO
          ........................................................
          Max(Bonds)      0.0000      Max(Angles)    0.01
          Max(Dihed)        0.10      Max(Improp)    0.00
          ---------------------------------------------------------------------

       The energies and gradients are converged
       and the convergence on bond distances, angles, dihedrals and impropers
       is acceptable.
       Convergence will therefore be signaled now


                    ***********************HURRAY********************
                    ***        THE OPTIMIZATION HAS CONVERGED     ***
                    *************************************************


    ---------------------------------------------------------------------------
                         Redundant Internal Coordinates

                          --- Optimized Parameters ---  
                            (Angstroem and degrees)

        Definition                    OldVal   dE/dq     Step     FinalVal
    ----------------------------------------------------------------------------
     1. B(C   1,C   0)                1.5130  0.000007 -0.0000    1.5130   
     2. B(C   2,C   1)                1.3850  0.000026 -0.0000    1.3850   
     3. B(C   3,C   2)                1.5077  0.000007  0.0000    1.5077   
     4. B(C   4,C   2)                1.4647 -0.000023  0.0000    1.4647   
     5. B(C   5,C   4)                1.4659  0.000009  0.0000    1.4659   
     6. B(C   6,C   5)                1.5183  0.000004  0.0000    1.5183   
     7. B(C   7,C   6)                1.5163 -0.000006 -0.0000    1.5163   
     8. B(C   8,C   7)                1.3438  0.000005  0.0000    1.3438   
     9. B(C   9,C   8)                1.5125 -0.000002  0.0000    1.5125   
    10. B(C  10,C   8)                1.5109  0.000001 -0.0000    1.5109   
    11. B(C  11,C   5)                1.3833 -0.000007 -0.0000    1.3833   
    12. B(C  12,C  11)                1.4254  0.000002  0.0000    1.4254   
    13. B(C  12,C   1)                1.4214 -0.000009 -0.0000    1.4214   
    14. B(O  13,C  12)                1.3538  0.000007 -0.0000    1.3538   
    15. B(O  14,C   4)                1.2636  0.000012 -0.0000    1.2636   
    16. B(H  15,C   0)                1.0904 -0.000001  0.0000    1.0904   
    17. B(H  16,C   0)                1.0992  0.000001 -0.0000    1.0992   
    18. B(H  17,C   0)                1.0993 -0.000001  0.0000    1.0993   
    19. B(H  18,C   3)                1.0973 -0.000003  0.0000    1.0973   
    20. B(H  19,C   3)                1.0911 -0.000003 -0.0000    1.0911   
    21. B(H  20,C   3)                1.0976 -0.000001 -0.0000    1.0975   
    22. B(H  21,C   6)                1.0975 -0.000003  0.0000    1.0975   
    23. B(H  22,C   6)                1.0905  0.000003 -0.0000    1.0905   
    24. B(H  23,C   7)                1.0914  0.000001 -0.0000    1.0914   
    25. B(H  24,C   9)                1.0952  0.000000 -0.0000    1.0952   
    26. B(H  25,C   9)                1.0997 -0.000000 -0.0000    1.0997   
    27. B(H  26,C   9)                1.0996 -0.000001  0.0000    1.0996   
    28. B(H  27,C  10)                1.0918  0.000000  0.0000    1.0918   
    29. B(H  28,C  10)                1.0990  0.000002  0.0000    1.0990   
    30. B(C  29,C  11)                1.5121 -0.000001  0.0000    1.5121   
    31. B(H  30,C  29)                1.0905 -0.000000  0.0000    1.0906   
    32. B(H  31,C  29)                1.0967  0.000002 -0.0000    1.0967   
    33. B(H  32,C  29)                1.0969 -0.000001  0.0000    1.0969   
    34. B(H  33,C  10)                1.0997 -0.000003  0.0000    1.0997   
    35. B(H  34,O  13)                0.9735 -0.000001  0.0000    0.9735   
    36. A(H  16,C   0,H  17)          107.43 -0.000006   -0.00    107.43   
    37. A(C   1,C   0,H  16)          111.46  0.000003    0.00    111.46   
    38. A(C   1,C   0,H  17)          111.49  0.000004   -0.00    111.48   
    39. A(H  15,C   0,H  16)          107.24  0.000003   -0.00    107.23   
    40. A(H  15,C   0,H  17)          107.28  0.000002    0.00    107.28   
    41. A(C   1,C   0,H  15)          111.70 -0.000007    0.00    111.70   
    42. A(C   0,C   1,C  12)          118.39  0.000000   -0.00    118.39   
    43. A(C   2,C   1,C  12)          118.59  0.000001   -0.00    118.59   
    44. A(C   0,C   1,C   2)          123.02 -0.000002    0.00    123.02   
    45. A(C   1,C   2,C   4)          119.98 -0.000004    0.00    119.98   
    46. A(C   1,C   2,C   3)          122.47  0.000011    0.00    122.48   
    47. A(C   3,C   2,C   4)          117.54 -0.000007   -0.00    117.54   
    48. A(H  18,C   3,H  19)          108.51  0.000010   -0.00    108.50   
    49. A(C   2,C   3,H  18)          111.60  0.000001   -0.01    111.59   
    50. A(H  19,C   3,H  20)          108.43  0.000003    0.01    108.44   
    51. A(C   2,C   3,H  20)          111.59 -0.000005    0.00    111.59   
    52. A(C   2,C   3,H  19)          109.58 -0.000008    0.00    109.58   
    53. A(H  18,C   3,H  20)          107.01 -0.000000    0.00    107.01   
    54. A(C   2,C   4,C   5)          119.19  0.000003    0.00    119.19   
    55. A(C   2,C   4,O  14)          120.34 -0.000005   -0.00    120.34   
    56. A(C   5,C   4,O  14)          120.47  0.000003    0.00    120.47   
    57. A(C   4,C   5,C   6)          116.62  0.000008    0.00    116.62   
    58. A(C   4,C   5,C  11)          120.09  0.000001   -0.00    120.09   
    59. A(C   6,C   5,C  11)          123.27 -0.000009    0.00    123.27   
    60. A(C   5,C   6,C   7)          112.27  0.000023   -0.01    112.26   
    61. A(C   7,C   6,H  22)          110.74 -0.000014    0.00    110.74   
    62. A(H  21,C   6,H  22)          107.12  0.000003    0.00    107.12   
    63. A(C   5,C   6,H  22)          108.17 -0.000008    0.00    108.17   
    64. A(C   7,C   6,H  21)          108.83  0.000005    0.00    108.83   
    65. A(C   5,C   6,H  21)          109.58 -0.000010    0.00    109.58   
    66. A(C   8,C   7,H  23)          117.38  0.000003   -0.00    117.38   
    67. A(C   6,C   7,H  23)          114.42  0.000021    0.01    114.43   
    68. A(C   6,C   7,C   8)          128.20 -0.000024   -0.00    128.19   
    69. A(C   9,C   8,C  10)          114.49 -0.000012   -0.00    114.49   
    70. A(C   7,C   8,C  10)          125.04  0.000009    0.00    125.04   
    71. A(C   7,C   8,C   9)          120.47  0.000003   -0.00    120.46   
    72. A(H  25,C   9,H  26)          106.30  0.000001    0.00    106.30   
    73. A(H  24,C   9,H  26)          108.28 -0.000000   -0.00    108.28   
    74. A(C   8,C   9,H  26)          110.96  0.000002   -0.00    110.96   
    75. A(H  24,C   9,H  25)          108.15  0.000001    0.00    108.15   
    76. A(C   8,C   9,H  25)          110.91 -0.000004    0.00    110.92   
    77. A(C   8,C   9,H  24)          112.02  0.000001    0.00    112.02   
    78. A(H  28,C  10,H  33)          106.28 -0.000000    0.00    106.29   
    79. A(C   8,C  10,H  33)          110.74  0.000005    0.00    110.74   
    80. A(H  27,C  10,H  33)          108.57 -0.000007   -0.00    108.57   
    81. A(H  27,C  10,H  28)          107.79 -0.000004    0.00    107.79   
    82. A(C   8,C  10,H  28)          110.13 -0.000007   -0.00    110.13   
    83. A(C   8,C  10,H  27)          113.05  0.000013    0.00    113.05   
    84. A(C  12,C  11,C  29)          117.26  0.000002   -0.00    117.26   
    85. A(C   5,C  11,C  29)          124.30 -0.000003   -0.00    124.29   
    86. A(C   5,C  11,C  12)          118.44  0.000001    0.00    118.44   
    87. A(C  11,C  12,O  13)          115.28  0.000001   -0.00    115.28   
    88. A(C   1,C  12,O  13)          121.03  0.000001    0.00    121.03   
    89. A(C   1,C  12,C  11)          123.70 -0.000002   -0.00    123.70   
    90. A(C  12,O  13,H  34)          110.73 -0.000009   -0.00    110.73   
    91. A(H  31,C  29,H  32)          106.58 -0.000002   -0.00    106.58   
    92. A(H  30,C  29,H  32)          108.00  0.000001   -0.00    108.00   
    93. A(C  11,C  29,H  32)          110.77  0.000005    0.00    110.77   
    94. A(H  30,C  29,H  31)          108.25  0.000000    0.00    108.25   
    95. A(C  11,C  29,H  31)          110.84 -0.000002   -0.00    110.84   
    96. A(C  11,C  29,H  30)          112.19 -0.000003   -0.00    112.18   
    97. D(C  12,C   1,C   0,H  17)    -61.23  0.000005   -0.04    -61.27   
    98. D(C   2,C   1,C   0,H  15)     -1.23  0.000003   -0.05     -1.28   
    99. D(C  12,C   1,C   0,H  16)     58.82  0.000002   -0.04     58.77   
   100. D(C  12,C   1,C   0,H  15)    178.75  0.000004   -0.04    178.71   
   101. D(C   2,C   1,C   0,H  17)    118.79  0.000004   -0.04    118.74   
   102. D(C   2,C   1,C   0,H  16)   -121.17  0.000001   -0.05   -121.21   
   103. D(C   3,C   2,C   1,C   0)      0.03  0.000000   -0.00      0.03   
   104. D(C   4,C   2,C   1,C  12)     -0.16 -0.000003    0.00     -0.16   
   105. D(C   3,C   2,C   1,C  12)   -179.95 -0.000000   -0.01   -179.96   
   106. D(C   4,C   2,C   1,C   0)    179.82 -0.000002    0.00    179.82   
   107. D(H  19,C   3,C   2,C   4)      0.90 -0.000004   -0.01      0.89   
   108. D(H  20,C   3,C   2,C   1)     60.58 -0.000002   -0.01     60.57   
   109. D(H  19,C   3,C   2,C   1)   -179.30 -0.000006   -0.00   -179.31   
   110. D(H  18,C   3,C   2,C   4)    121.12  0.000004   -0.02    121.10   
   111. D(H  18,C   3,C   2,C   1)    -59.09  0.000001   -0.01    -59.10   
   112. D(H  20,C   3,C   2,C   4)   -119.21  0.000001   -0.02   -119.23   
   113. D(O  14,C   4,C   2,C   3)      0.34  0.000000    0.01      0.34   
   114. D(O  14,C   4,C   2,C   1)   -179.46  0.000002   -0.00   -179.46   
   115. D(C   5,C   4,C   2,C   3)    179.84  0.000003    0.00    179.84   
   116. D(C   5,C   4,C   2,C   1)      0.04  0.000005   -0.00      0.04   
   117. D(C  11,C   5,C   4,O  14)    179.70 -0.000001   -0.00    179.70   
   118. D(C   6,C   5,C   4,O  14)     -1.61  0.000002   -0.01     -1.62   
   119. D(C   6,C   5,C   4,C   2)    178.88 -0.000000   -0.00    178.88   
   120. D(C  11,C   5,C   4,C   2)      0.20 -0.000003   -0.00      0.20   
   121. D(H  22,C   6,C   5,C  11)   -154.95  0.000002   -0.04   -154.99   
   122. D(H  22,C   6,C   5,C   4)     26.41 -0.000001   -0.03     26.38   
   123. D(H  21,C   6,C   5,C  11)    -38.49 -0.000004   -0.04    -38.53   
   124. D(H  21,C   6,C   5,C   4)    142.87 -0.000007   -0.03    142.84   
   125. D(C   7,C   6,C   5,C  11)     82.56  0.000011   -0.04     82.52   
   126. D(C   7,C   6,C   5,C   4)    -96.08  0.000007   -0.03    -96.11   
   127. D(C   8,C   7,C   6,C   5)    115.29  0.000005   -0.05    115.25   
   128. D(H  23,C   7,C   6,H  22)    174.17  0.000005   -0.03    174.14   
   129. D(H  23,C   7,C   6,H  21)     56.68  0.000006   -0.04     56.64   
   130. D(H  23,C   7,C   6,C   5)    -64.80  0.000000   -0.03    -64.84   
   131. D(C   8,C   7,C   6,H  22)     -5.73  0.000009   -0.04     -5.78   
   132. D(C   8,C   7,C   6,H  21)   -123.23  0.000011   -0.05   -123.27   
   133. D(C  10,C   8,C   7,H  23)    179.40  0.000004   -0.00    179.40   
   134. D(C  10,C   8,C   7,C   6)     -0.70 -0.000001    0.01     -0.69   
   135. D(C   9,C   8,C   7,H  23)     -1.18  0.000002    0.00     -1.18   
   136. D(C   9,C   8,C   7,C   6)    178.72 -0.000002    0.01    178.73   
   137. D(H  26,C   9,C   8,C  10)    -59.88  0.000002   -0.01    -59.89   
   138. D(H  26,C   9,C   8,C   7)    120.65  0.000003   -0.02    120.63   
   139. D(H  25,C   9,C   8,C  10)     58.04  0.000002   -0.01     58.02   
   140. D(H  25,C   9,C   8,C   7)   -121.44  0.000003   -0.02   -121.45   
   141. D(H  24,C   9,C   8,C  10)    178.98  0.000000   -0.01    178.97   
   142. D(H  24,C   9,C   8,C   7)     -0.49  0.000001   -0.01     -0.51   
   143. D(H  33,C  10,C   8,C   9)    -67.76  0.000002    0.01    -67.75   
   144. D(H  33,C  10,C   8,C   7)    111.69  0.000001    0.01    111.70   
   145. D(H  28,C  10,C   8,C   9)     49.51  0.000001    0.01     49.52   
   146. D(H  28,C  10,C   8,C   7)   -131.04 -0.000001    0.01   -131.03   
   147. D(H  27,C  10,C   8,C   9)    170.16 -0.000001    0.01    170.16   
   148. D(H  27,C  10,C   8,C   7)    -10.40 -0.000002    0.01    -10.39   
   149. D(C  29,C  11,C   5,C   6)      1.00 -0.000002    0.00      1.01   
   150. D(C  29,C  11,C   5,C   4)    179.59  0.000001   -0.00    179.59   
   151. D(C  12,C  11,C   5,C   6)   -178.90 -0.000004    0.01   -178.89   
   152. D(C  12,C  11,C   5,C   4)     -0.31 -0.000000    0.01     -0.30   
   153. D(C   1,C  12,C  11,C  29)   -179.72  0.000001   -0.00   -179.72   
   154. D(C   1,C  12,C  11,C   5)      0.19  0.000002   -0.01      0.18   
   155. D(O  13,C  12,C   1,C   2)   -179.88 -0.000002    0.01   -179.87   
   156. D(O  13,C  12,C   1,C   0)      0.14 -0.000002    0.01      0.14   
   157. D(C  11,C  12,C   1,C   2)      0.05 -0.000001    0.01      0.06   
   158. D(O  13,C  12,C  11,C   5)   -179.87  0.000003   -0.01   -179.89   
   159. D(C  11,C  12,C   1,C   0)   -179.93 -0.000002    0.00   -179.93   
   160. D(O  13,C  12,C  11,C  29)      0.22  0.000002   -0.00      0.21   
   161. D(H  34,O  13,C  12,C  11)   -179.61 -0.000001   -0.00   -179.61   
   162. D(H  34,O  13,C  12,C   1)      0.33  0.000000   -0.00      0.32   
   163. D(H  32,C  29,C  11,C  12)     60.52 -0.000005    0.09     60.61   
   164. D(H  32,C  29,C  11,C   5)   -119.38 -0.000006    0.10   -119.28   
   165. D(H  31,C  29,C  11,C  12)    -57.57 -0.000004    0.09    -57.48   
   166. D(H  31,C  29,C  11,C   5)    122.53 -0.000005    0.10    122.62   
   167. D(H  30,C  29,C  11,C  12)   -178.71 -0.000001    0.09   -178.62   
   168. D(H  30,C  29,C  11,C   5)      1.39 -0.000003    0.10      1.49   
    ----------------------------------------------------------------------------
                 *******************************************************
                 *** FINAL ENERGY EVALUATION AT THE STATIONARY POINT ***
                 ***               (AFTER   64 CYCLES)               ***
                 *******************************************************
---------------------------------
CARTESIAN COORDINATES (ANGSTROEM)
---------------------------------
  C     18.535310    1.874363   -0.016223
  C     17.152806    1.295617   -0.223309
  C     16.095575    2.030683   -0.733319
  C     16.232847    3.479140   -1.128789
  C     14.784599    1.401766   -0.909978
  C     14.611340   -0.006188   -0.540399
  C     13.222344   -0.591519   -0.722964
  C     12.413625   -0.562453    0.559359
  C     11.289401    0.127023    0.817229
  C     10.605419    0.003856    2.160620
  C     10.597001    1.052702   -0.155603
  C     15.676351   -0.724785   -0.027707
  C     16.931133   -0.065339    0.121838
  O     17.928760   -0.828662    0.626710
  O     13.818055    2.063325   -1.384192
  H     18.588854    2.915290   -0.336663
  H     19.293359    1.318729   -0.586226
  H     18.830585    1.842865    1.042244
  H     16.551404    4.100438   -0.282266
  H     15.273312    3.852052   -1.490253
  H     16.978447    3.612041   -1.923160
  H     13.303397   -1.630484   -1.067222
  H     12.717817   -0.030868   -1.510562
  H     12.812906   -1.188668    1.359089
  H     11.130224   -0.689447    2.826497
  H      9.571020   -0.350607    2.043462
  H     10.542097    0.981035    2.660777
  H     11.192390    1.258636   -1.047364
  H     10.375025    2.013631    0.329290
  C     15.602008   -2.175573    0.391974
  H     14.613861   -2.603788    0.220216
  H     16.337245   -2.778108   -0.155018
  H     15.838289   -2.284904    1.457580
  H      9.629400    0.634832   -0.469364
  H     18.750604   -0.313011    0.706195

----------------------------
CARTESIAN COORDINATES (A.U.)
----------------------------
  NO LB      ZA    FRAG     MASS         X           Y           Z
   0 C     6.0000    0    12.011   35.026660    3.542033   -0.030658
   1 C     6.0000    0    12.011   32.414106    2.448361   -0.421992
   2 C     6.0000    0    12.011   30.416228    3.837434   -1.385773
   3 C     6.0000    0    12.011   30.675636    6.574622   -2.133102
   4 C     6.0000    0    12.011   27.938844    2.648954   -1.719609
   5 C     6.0000    0    12.011   27.611430   -0.011693   -1.021207
   6 C     6.0000    0    12.011   24.986610   -1.117809   -1.366203
   7 C     6.0000    0    12.011   23.458352   -1.062882    1.057035
   8 C     6.0000    0    12.011   21.333875    0.240039    1.544339
   9 C     6.0000    0    12.011   20.041337    0.007288    4.082981
  10 C     6.0000    0    12.011   20.025429    1.989318   -0.294047
  11 C     6.0000    0    12.011   29.624010   -1.369645   -0.052360
  12 C     6.0000    0    12.011   31.995205   -0.123473    0.230240
  13 O     8.0000    0    15.999   33.880446   -1.565945    1.184310
  14 O     8.0000    0    15.999   26.112339    3.899118   -2.615744
  15 H     1.0000    0     1.008   35.127843    5.509099   -0.636201
  16 H     1.0000    0     1.008   36.459165    2.492037   -1.107806
  17 H     1.0000    0     1.008   35.584649    3.482511    1.969555
  18 H     1.0000    0     1.008   31.277622    7.748705   -0.533405
  19 H     1.0000    0     1.008   28.862377    7.279322   -2.816171
  20 H     1.0000    0     1.008   32.084615    6.825768   -3.634245
  21 H     1.0000    0     1.008   25.139778   -3.081169   -2.016758
  22 H     1.0000    0     1.008   24.033190   -0.058331   -2.854549
  23 H     1.0000    0     1.008   24.212884   -2.246256    2.568306
  24 H     1.0000    0     1.008   21.033075   -1.302866    5.341306
  25 H     1.0000    0     1.008   18.086607   -0.662552    3.861584
  26 H     1.0000    0     1.008   19.921676    1.853887    5.028139
  27 H     1.0000    0     1.008   21.150552    2.378477   -1.979230
  28 H     1.0000    0     1.008   19.605957    3.805212    0.622269
  29 C     6.0000    0    12.011   29.483522   -4.111237    0.740724
  30 H     1.0000    0     1.008   27.616195   -4.920447    0.416149
  31 H     1.0000    0     1.008   30.872919   -5.249864   -0.292942
  32 H     1.0000    0     1.008   29.930029   -4.317843    2.754427
  33 H     1.0000    0     1.008   18.196928    1.199658   -0.886970
  34 H     1.0000    0     1.008   35.433506   -0.591504    1.334516

--------------------------------
INTERNAL COORDINATES (ANGSTROEM)
--------------------------------
 C      0   0   0     0.000000000000     0.00000000     0.00000000
 C      1   0   0     1.512992993045     0.00000000     0.00000000
 C      2   1   0     1.384980683800   123.01802616     0.00000000
 C      3   2   1     1.507736215822   122.47708179     0.02830422
 C      3   2   1     1.464718744067   119.98380908   179.82383629
 C      5   3   2     1.465926885524   119.19442504     0.03931226
 C      6   5   3     1.518305068968   116.62061766   178.87992462
 C      7   6   5     1.516318640577   112.26209118   263.88871904
 C      8   7   6     1.343783808157   128.19368471   115.24766192
 C      9   8   7     1.512514712513   120.46341228   178.72902951
 C      9   8   7     1.510861135629   125.04362723   359.31179790
 C      6   5   3     1.383287380828   120.09170660     0.20058132
 C      2   1   3     1.421431091826   118.39251039   179.98621842
 O     13   2   1     1.353815650977   121.02919297     0.14210280
 O      5   3   2     1.263624483624   120.33651364   180.53778108
 H      1   2   3     1.090447878199   111.70282111   358.72497444
 H      1   2   3     1.099213310311   111.45804630   238.78597220
 H      1   2   3     1.099332675094   111.48474020   118.74477009
 H      4   3   2     1.097311091813   111.59377987   300.89808962
 H      4   3   2     1.091067159903   109.58316798   180.69365948
 H      4   3   2     1.097545419269   111.59347393    60.57244905
 H      7   6   5     1.097512064741   109.57896173   142.83767309
 H      7   6   5     1.090499629440   108.17345039    26.37988185
 H      8   7   6     1.091392945263   114.42880328   295.16291143
 H     10   9   8     1.095208727782   112.01585423   359.49074724
 H     10   9   8     1.099705184772   110.91509830   238.54818179
 H     10   9   8     1.099565114635   110.95780471   120.62992257
 H     11   9   8     1.091848879308   113.05102889   349.61044185
 H     11   9   8     1.098990871612   110.13187825   228.96645775
 C     12   6   5     1.512099702837   124.29385391   179.59298373
 H     30  12   6     1.090552058443   112.18344937     1.48737765
 H     30  12   6     1.096732700555   110.83806653   122.62322072
 H     30  12   6     1.096949416667   110.77233013   240.71663209
 H     11   9   8     1.099687478932   110.74059780   111.69670606
 H     14  13   2     0.973469048527   110.72653853     0.32277700

---------------------------
INTERNAL COORDINATES (A.U.)
---------------------------
 C      0   0   0     0.000000000000     0.00000000     0.00000000
 C      1   0   0     2.859142399397     0.00000000     0.00000000
 C      2   1   0     2.617234193154   123.01802616     0.00000000
 C      3   2   1     2.849208530099   122.47708179     0.02830422
 C      3   2   1     2.767917289509   119.98380908   179.82383629
 C      5   3   2     2.770200345993   119.19442504     0.03931226
 C      6   5   3     2.869180768095   116.62061766   178.87992462
 C      7   6   5     2.865426962450   112.26209118   263.88871904
 C      8   7   6     2.539383380614   128.19368471   115.24766192
 C      9   8   7     2.858238580176   120.46341228   178.72902951
 C      9   8   7     2.855113772724   125.04362723   359.31179790
 C      6   5   3     2.614034314274   120.09170660     0.20058132
 C      2   1   3     2.686115481793   118.39251039   179.98621842
 O     13   2   1     2.558340816162   121.02919297     0.14210280
 O      5   3   2     2.387904210168   120.33651364   180.53778108
 H      1   2   3     2.060647853112   111.70282111   358.72497444
 H      1   2   3     2.077212119248   111.45804630   238.78597220
 H      1   2   3     2.077437685998   111.48474020   118.74477009
 H      4   3   2     2.073617447241   111.59377987   300.89808962
 H      4   3   2     2.061818125931   109.58316798   180.69365948
 H      4   3   2     2.074060261958   111.59347393    60.57244905
 H      7   6   5     2.073997231034   109.57896173   142.83767309
 H      7   6   5     2.060745648784   108.17345039    26.37988185
 H      8   7   6     2.062433771041   114.42880328   295.16291143
 H     10   9   8     2.069644554989   112.01585423   359.49074724
 H     10   9   8     2.078141627272   110.91509830   238.54818179
 H     10   9   8     2.077876933073   110.95780471   120.62992257
 H     11   9   8     2.063295361520   113.05102889   349.61044185
 H     11   9   8     2.076791771026   110.13187825   228.96645775
 C     12   6   5     2.857454325545   124.29385391   179.59298373
 H     30  12   6     2.060844725242   112.18344937     1.48737765
 H     30  12   6     2.072524446165   110.83806653   122.62322072
 H     30  12   6     2.072933980266   110.77233013   240.71663209
 H     11   9   8     2.078108168084   110.74059780   111.69670606
 H     14  13   2     1.839589901564   110.72653853     0.32277700

---------------------
BASIS SET INFORMATION
---------------------
There are 3 groups of distinct atoms

 Group   1 Type C   : 10s4p1d contracted to 3s2p1d pattern {631/31/1}
 Group   2 Type O   : 10s4p1d contracted to 3s2p1d pattern {631/31/1}
 Group   3 Type H   : 4s contracted to 2s pattern {31}

Atom   0C    basis set group =>   1
Atom   1C    basis set group =>   1
Atom   2C    basis set group =>   1
Atom   3C    basis set group =>   1
Atom   4C    basis set group =>   1
Atom   5C    basis set group =>   1
Atom   6C    basis set group =>   1
Atom   7C    basis set group =>   1
Atom   8C    basis set group =>   1
Atom   9C    basis set group =>   1
Atom  10C    basis set group =>   1
Atom  11C    basis set group =>   1
Atom  12C    basis set group =>   1
Atom  13O    basis set group =>   2
Atom  14O    basis set group =>   2
Atom  15H    basis set group =>   3
Atom  16H    basis set group =>   3
Atom  17H    basis set group =>   3
Atom  18H    basis set group =>   3
Atom  19H    basis set group =>   3
Atom  20H    basis set group =>   3
Atom  21H    basis set group =>   3
Atom  22H    basis set group =>   3
Atom  23H    basis set group =>   3
Atom  24H    basis set group =>   3
Atom  25H    basis set group =>   3
Atom  26H    basis set group =>   3
Atom  27H    basis set group =>   3
Atom  28H    basis set group =>   3
Atom  29C    basis set group =>   1
Atom  30H    basis set group =>   3
Atom  31H    basis set group =>   3
Atom  32H    basis set group =>   3
Atom  33H    basis set group =>   3
Atom  34H    basis set group =>   3
---------------------------------
AUXILIARY/J BASIS SET INFORMATION
---------------------------------
There are 3 groups of distinct atoms

 Group   1 Type C   : 12s5p4d2f1g contracted to 6s4p3d1f1g pattern {711111/2111/211/2/1}
 Group   2 Type O   : 12s5p4d2f1g contracted to 6s4p3d1f1g pattern {711111/2111/211/2/1}
 Group   3 Type H   : 5s2p1d contracted to 3s1p1d pattern {311/2/1}

Atom   0C    basis set group =>   1
Atom   1C    basis set group =>   1
Atom   2C    basis set group =>   1
Atom   3C    basis set group =>   1
Atom   4C    basis set group =>   1
Atom   5C    basis set group =>   1
Atom   6C    basis set group =>   1
Atom   7C    basis set group =>   1
Atom   8C    basis set group =>   1
Atom   9C    basis set group =>   1
Atom  10C    basis set group =>   1
Atom  11C    basis set group =>   1
Atom  12C    basis set group =>   1
Atom  13O    basis set group =>   2
Atom  14O    basis set group =>   2
Atom  15H    basis set group =>   3
Atom  16H    basis set group =>   3
Atom  17H    basis set group =>   3
Atom  18H    basis set group =>   3
Atom  19H    basis set group =>   3
Atom  20H    basis set group =>   3
Atom  21H    basis set group =>   3
Atom  22H    basis set group =>   3
Atom  23H    basis set group =>   3
Atom  24H    basis set group =>   3
Atom  25H    basis set group =>   3
Atom  26H    basis set group =>   3
Atom  27H    basis set group =>   3
Atom  28H    basis set group =>   3
Atom  29C    basis set group =>   1
Atom  30H    basis set group =>   3
Atom  31H    basis set group =>   3
Atom  32H    basis set group =>   3
Atom  33H    basis set group =>   3
Atom  34H    basis set group =>   3


           ************************************************************
           *        Program running with 4 parallel MPI-processes     *
           *              working on a common directory               *
           ************************************************************
------------------------------------------------------------------------------
                           ORCA GTO INTEGRAL CALCULATION
                           -- RI-GTO INTEGRALS CHOSEN --
------------------------------------------------------------------------------
------------------------------------------------------------------------------
                   ___                                                        
                  /   \      - P O W E R E D   B Y -                         
                 /     \                                                     
                 |  |  |   _    _      __       _____    __    __             
                 |  |  |  | |  | |    /  \     |  _  \  |  |  /  |          
                  \  \/   | |  | |   /    \    | | | |  |  | /  /          
                 / \  \   | |__| |  /  /\  \   | |_| |  |  |/  /          
                |  |  |   |  __  | /  /__\  \  |    /   |      \           
                |  |  |   | |  | | |   __   |  |    \   |  |\   \          
                \     /   | |  | | |  |  |  |  | |\  \  |  | \   \       
                 \___/    |_|  |_| |__|  |__|  |_| \__\ |__|  \__/        
                                                                              
                      - O R C A' S   B I G   F R I E N D -                    
                                      &                                       
                       - I N T E G R A L  F E E D E R -                       
                                                                              
 v1 FN, 2020, v2 2021                                                         
------------------------------------------------------------------------------


Reading SHARK input file mPQ1_1e_1H_B3LYP_631Gd_opt.SHARKINP.tmp ... ok
----------------------
SHARK INTEGRAL PACKAGE
----------------------

Number of atoms                             ...     35
Number of basis functions                   ...    262
Number of shells                            ...    134
Maximum angular momentum                    ...      2
Integral batch strategy                     ... SHARK/LIBINT Hybrid
RI-J (if used) integral strategy            ... SPLIT-RIJ (Revised 2003 algorithm where possible)
Printlevel                                  ...      1
Contraction scheme used                     ... SEGMENTED contraction
Coulomb Range Separation                    ... NOT USED
Exchange Range Separation                   ... NOT USED
Finite Nucleus Model                        ... NOT USED
Auxiliary Coulomb fitting basis             ... AVAILABLE
   # of basis functions in Aux-J            ...    993
   # of shells in Aux-J                     ...    335
   Maximum angular momentum in Aux-J        ...      4
Auxiliary J/K fitting basis                 ... NOT available
Auxiliary Correlation fitting basis         ... NOT available
Auxiliary 'external' fitting basis          ... NOT available
Integral threshold                          ...     2.500000e-11
Primitive cut-off                           ...     2.500000e-12
Primitive pair pre-selection threshold      ...     2.500000e-12

Calculating pre-screening integrals         ... done (  0.1 sec) Dimension = 134
Organizing shell pair data                  ... done (  0.1 sec)
Shell pair information
Total number of shell pairs                 ...      9045
Shell pairs after pre-screening             ...      7243
Total number of primitive shell pairs       ...     50479
Primitive shell pairs kept                  ...     23402
          la=0 lb=0:   2842 shell pairs
          la=1 lb=0:   2372 shell pairs
          la=1 lb=1:    492 shell pairs
          la=2 lb=0:    998 shell pairs
          la=2 lb=1:    441 shell pairs
          la=2 lb=2:     98 shell pairs

Calculating one electron integrals          ... done (  0.0 sec)
Calculating RI/J V-Matrix + Cholesky decomp.... done (  0.1 sec)
Calculating Nuclear repulsion               ... done (  0.0 sec) ENN=   1095.548464594841 Eh

SHARK setup successfully completed in   0.5 seconds

Maximum memory used throughout the entire GTOINT-calculation: 17.3 MB


           ************************************************************
           *        Program running with 4 parallel MPI-processes     *
           *              working on a common directory               *
           ************************************************************
-------------------------------------------------------------------------------
                                 ORCA SCF
-------------------------------------------------------------------------------

------------
SCF SETTINGS
------------
Hamiltonian:
 Density Functional     Method          .... DFT(GTOs)
 Exchange Functional    Exchange        .... B88
   X-Alpha parameter    XAlpha          ....  0.666667
   Becke's b parameter  XBeta           ....  0.004200
 Correlation Functional Correlation     .... LYP
 LDA part of GGA corr.  LDAOpt          .... VWN-5
 Gradients option       PostSCFGGA      .... off
 Hybrid DFT is turned on
   Fraction HF Exchange ScalHFX         ....  0.200000
   Scaling of DF-GGA-X  ScalDFX         ....  0.720000
   Scaling of DF-GGA-C  ScalDFC         ....  0.810000
   Scaling of DF-LDA-C  ScalLDAC        ....  1.000000
   Perturbative correction              ....  0.000000
   Density functional embedding theory  .... OFF
   NL short-range parameter             ....  4.800000
 RI-approximation to the Coulomb term is turned on
   Number of AuxJ basis functions       .... 993
   RIJ-COSX (HFX calculated with COS-X)).... on


General Settings:
 Integral files         IntName         .... mPQ1_1e_1H_B3LYP_631Gd_opt
 Hartree-Fock type      HFTyp           .... UHF
 Total Charge           Charge          ....    0
 Multiplicity           Mult            ....    2
 Number of Electrons    NEL             ....  119
 Basis Dimension        Dim             ....  262
 Nuclear Repulsion      ENuc            ....   1095.5484645948 Eh

Convergence Acceleration:
 DIIS                   CNVDIIS         .... on
   Start iteration      DIISMaxIt       ....    12
   Startup error        DIISStart       ....  0.200000
   # of expansion vecs  DIISMaxEq       ....     5
   Bias factor          DIISBfac        ....   1.050
   Max. coefficient     DIISMaxC        ....  10.000
 Trust-Rad. Augm. Hess. CNVTRAH         .... auto
   Auto Start mean grad. ratio tolernc. ....  1.125000
   Auto Start start iteration           ....     1
   Auto Start num. interpolation iter.  ....    10
   Max. Number of Micro iterations      ....    16
   Max. Number of Macro iterations      .... Maxiter - #DIIS iter
   Number of Davidson start vectors     ....     2
   Converg. threshold I  (grad. norm)   ....   1.000e-05
   Converg. threshold II (energy diff.) ....   1.000e-08
   Grad. Scal. Fac. for Micro threshold ....   0.100
   Minimum threshold for Micro iter.    ....   0.010
   NR start threshold (gradient norm)   ....   0.001
   Initial trust radius                 ....   0.400
   Minimum AH scaling param. (alpha)    ....   1.000
   Maximum AH scaling param. (alpha)    .... 1000.000
   Orbital update algorithm             .... Taylor
   White noise on init. David. guess    .... on
   Maximum white noise                  ....   0.010
   Quad. conv. algorithm                .... NR
 SOSCF                  CNVSOSCF        .... off
 Level Shifting         CNVShift        .... on
   Level shift para.    LevelShift      ....    0.2500
   Turn off err/grad.   ShiftErr        ....    0.0010
 Zerner damping         CNVZerner       .... off
 Static damping         CNVDamp         .... on
   Fraction old density DampFac         ....    0.7000
   Max. Damping (<1)    DampMax         ....    0.9800
   Min. Damping (>=0)   DampMin         ....    0.0000
   Turn off err/grad.   DampErr         ....    0.1000
 Fernandez-Rico         CNVRico         .... off

SCF Procedure:
 Maximum # iterations   MaxIter         ....   125
 SCF integral mode      SCFMode         .... Direct
   Integral package                     .... SHARK and LIBINT hybrid scheme
 Reset frequency        DirectResetFreq ....    20
 Integral Threshold     Thresh          ....  2.500e-11 Eh
 Primitive CutOff       TCut            ....  2.500e-12 Eh

Convergence Tolerance:
 Convergence Check Mode ConvCheckMode   .... Total+1el-Energy
 Convergence forced     ConvForced      .... 0
 Energy Change          TolE            ....  1.000e-08 Eh
 1-El. energy change                    ....  1.000e-05 Eh
 DIIS Error             TolErr          ....  5.000e-07


Diagonalization of the overlap matrix:
Smallest eigenvalue                        ... 3.618e-04
Time for diagonalization                   ...    0.016 sec
Threshold for overlap eigenvalues          ... 1.000e-08
Number of eigenvalues below threshold      ... 0
Time for construction of square roots      ...    0.007 sec
Total time needed                          ...    0.024 sec

---------------------
INITIAL GUESS: MOREAD
---------------------
Guess MOs are being read from file: mPQ1_1e_1H_B3LYP_631Gd_opt.gbw
Input Geometry matches current geometry (good)
Input basis set matches current basis set (good)
MOs were renormalized
MOs were reorthogonalized (Cholesky)
                      ------------------
                      INITIAL GUESS DONE (   0.1 sec)
                      ------------------
-------------------
DFT GRID GENERATION
-------------------

General Integration Accuracy     IntAcc      ... 4.959
Radial Grid Type                 RadialGrid  ... OptM3 with GC (2021)
Angular Grid (max. ang.)         AngularGrid ... 6 (Lebedev-590)
Angular grid pruning method      GridPruning ... 4 (adaptive)
Weight generation scheme         WeightScheme... Becke
Basis function cutoff            BFCut       ... 1.0000e-11
Integration weight cutoff        WCut        ... 1.0000e-14
Angular grids for H and He will be reduced by one unit
Partially contracted basis set               ... off
Rotationally invariant grid construction     ... off

Total number of grid points                  ...   390034
Total number of batches                      ...     6114
Average number of points per batch           ...       63
Average number of grid points per atom       ...    11144
Time for grid setup =    5.112 sec

--------------------
COSX GRID GENERATION
--------------------

GRIDX 1
-------
General Integration Accuracy     IntAcc      ... 4.020
Radial Grid Type                 RadialGrid  ... OptM3 with GC (2021)
Angular Grid (max. ang.)         AngularGrid ... 2 (Lebedev-110)
Angular grid pruning method      GridPruning ... 4 (adaptive)
Weight generation scheme         WeightScheme... Becke
Basis function cutoff            BFCut       ... 1.0000e-11
Integration weight cutoff        WCut        ... 1.0000e-14
Angular grids for H and He will be reduced by one unit
Partially contracted basis set               ... on
Rotationally invariant grid construction     ... off

Total number of grid points                  ...    42279
Total number of batches                      ...      679
Average number of points per batch           ...       62
Average number of grid points per atom       ...     1208
UseSFitting                                  ... on

GRIDX 2
-------
General Integration Accuracy     IntAcc      ... 4.338
Radial Grid Type                 RadialGrid  ... OptM3 with GC (2021)
Angular Grid (max. ang.)         AngularGrid ... 3 (Lebedev-194)
Angular grid pruning method      GridPruning ... 4 (adaptive)
Weight generation scheme         WeightScheme... Becke
Basis function cutoff            BFCut       ... 1.0000e-11
Integration weight cutoff        WCut        ... 1.0000e-14
Angular grids for H and He will be reduced by one unit
Partially contracted basis set               ... on
Rotationally invariant grid construction     ... off

Total number of grid points                  ...    92152
Total number of batches                      ...     1460
Average number of points per batch           ...       63
Average number of grid points per atom       ...     2633
UseSFitting                                  ... on

GRIDX 3
-------
General Integration Accuracy     IntAcc      ... 4.871
Radial Grid Type                 RadialGrid  ... OptM3 with GC (2021)
Angular Grid (max. ang.)         AngularGrid ... 4 (Lebedev-302)
Angular grid pruning method      GridPruning ... 4 (adaptive)
Weight generation scheme         WeightScheme... Becke
Basis function cutoff            BFCut       ... 1.0000e-11
Integration weight cutoff        WCut        ... 1.0000e-14
Angular grids for H and He will be reduced by one unit
Partially contracted basis set               ... on
Rotationally invariant grid construction     ... off

Total number of grid points                  ...   176763
Total number of batches                      ...     2780
Average number of points per batch           ...       63
Average number of grid points per atom       ...     5050
UseSFitting                                  ... on

Time for X-Grid setup             =    2.454 sec


--------------------
CPCM SOLVATION MODEL
--------------------
CPCM parameters:
  Epsilon                                         ...      80.4000
  Refrac                                          ...       1.3300
  Rsolv                                           ...       1.3000
  Surface type                                    ... GAUSSIAN VDW
  Epsilon function type                           ...         CPCM
Radii:
 Radius for C  used is    3.8550 Bohr (=   2.0400 Ang.)
 Radius for O  used is    3.4469 Bohr (=   1.8240 Ang.)
 Radius for H  used is    2.4944 Bohr (=   1.3200 Ang.)
Calculating surface                               ...        done! (  0.0s)
GEPOL surface points                              ...         1877
GEPOL Volume                                      ...    1949.2759
GEPOL Surface-area                                ...    1018.7031
Calculating surface distance matrix               ...        done! (  0.0s)
Performing Cholesky decomposition & store         ...        done! (  0.2s)
Overall time for CPCM initialization              ...                 0.2s
--------------
SCF ITERATIONS
--------------
ITER       Energy         Delta-E        Max-DP      RMS-DP      [F,P]     Damp
               ***  Starting incremental Fock matrix formation  ***
  0   -694.9135521227   0.000000000000 0.00005290  0.00000096  0.0005945 0.7000
  1   -694.9135527197  -0.000000597018 0.00004856  0.00000093  0.0004700 0.7000
                               ***Turning on DIIS***
  2   -694.9135531932  -0.000000473455 0.00012873  0.00000271  0.0003530 0.0000
               *** Restarting incremental Fock matrix formation ***
                                   *** Resetting DIIS ***
  3   -694.9135544421  -0.000001248896 0.00001871  0.00000038  0.0000359 0.0000
  4   -694.9135544512  -0.000000009183 0.00000282  0.00000007  0.0000039 0.0000
  5   -694.9135544556  -0.000000004342 0.00000184  0.00000003  0.0000030 0.0000
                 **** Energy Check signals convergence ****

               *****************************************************
               *                     SUCCESS                       *
               *           SCF CONVERGED AFTER   6 CYCLES          *
               *****************************************************

Old exchange energy                            =    -19.170967926 Eh
New exchange energy                            =    -19.170971706 Eh
Exchange energy change after final integration =     -0.000003780 Eh
Total energy after final integration           =   -694.913558239 Eh
Final COS-X integration done in                =    15.314 sec

----------------
TOTAL SCF ENERGY
----------------

Total Energy       :         -694.91355824 Eh          -18909.55926 eV

Components:
Nuclear Repulsion  :         1095.54846459 Eh           29811.38930 eV
Electronic Energy  :        -1790.46202283 Eh          -48720.94857 eV
One Electron Energy:        -3118.47019972 Eh          -84857.88823 eV
Two Electron Energy:         1328.00817689 Eh           36136.93966 eV
Max COSX asymmetry :            0.00000015 Eh               0.00000 eV
CPCM Dielectric    :           -0.01902928 Eh              -0.51781 eV

Virial components:
Potential Energy   :        -1385.68625446 Eh          -37706.43994 eV
Kinetic Energy     :          690.77269622 Eh           18796.88068 eV
Virial Ratio       :            2.00599454


DFT components:
N(Alpha)           :       59.999999654899 electrons
N(Beta)            :       58.999999186318 electrons
N(Total)           :      118.999998841217 electrons
E(X)               :      -76.080676222673 Eh       
E(C)               :       -4.682354418831 Eh       
E(XC)              :      -80.763030641504 Eh       
DFET-embed. en.    :        0.000000000000 Eh       
CPCM Solvation Model Properties:
Surface-charge          :           -0.02468784
Charge-correction       :           -0.00006675 Eh              -0.00182 eV
Free-energy (cav+disp)  :  This term is not implemented in the current solvation scheme

---------------
SCF CONVERGENCE
---------------

  Last Energy change         ...   -3.5227e-09  Tolerance :   1.0000e-08
  Last MAX-Density change    ...    0.0000e+00  Tolerance :   1.0000e-07
  Last RMS-Density change    ...    0.0000e+00  Tolerance :   5.0000e-09
  Last DIIS Error            ...    1.7238e-06  Tolerance :   5.0000e-07

             **** THE GBW FILE WAS UPDATED (mPQ1_1e_1H_B3LYP_631Gd_opt.gbw) ****
             **** DENSITY mPQ1_1e_1H_B3LYP_631Gd_opt.scfp WAS UPDATED ****
             **** ENERGY FILE WAS UPDATED (mPQ1_1e_1H_B3LYP_631Gd_opt.en.tmp) ****
----------------------
UHF SPIN CONTAMINATION
----------------------

Warning: in a DFT calculation there is little theoretical justification to 
         calculate <S**2> as in Hartree-Fock theory. We will do it anyways
         but you should keep in mind that the values have only limited relevance

Expectation value of <S**2>     :     0.771124
Ideal value S*(S+1) for S=0.5   :     0.750000
Deviation                       :     0.021124

             **** THE GBW FILE WAS UPDATED (mPQ1_1e_1H_B3LYP_631Gd_opt.gbw) ****
             **** DENSITY mPQ1_1e_1H_B3LYP_631Gd_opt.scfp WAS UPDATED ****
----------------
ORBITAL ENERGIES
----------------
                 SPIN UP ORBITALS
  NO   OCC          E(Eh)            E(eV) 
   0   1.0000     -19.188667      -522.1502 
   1   1.0000     -19.118574      -520.2429 
   2   1.0000     -10.258727      -279.1542 
   3   1.0000     -10.239935      -278.6428 
   4   1.0000     -10.195102      -277.4228 
   5   1.0000     -10.194525      -277.4071 
   6   1.0000     -10.193675      -277.3840 
   7   1.0000     -10.191961      -277.3374 
   8   1.0000     -10.178442      -276.9695 
   9   1.0000     -10.175599      -276.8921 
  10   1.0000     -10.171032      -276.7678 
  11   1.0000     -10.168026      -276.6861 
  12   1.0000     -10.164590      -276.5926 
  13   1.0000     -10.163114      -276.5524 
  14   1.0000     -10.160441      -276.4797 
  15   1.0000     -10.158893      -276.4375 
  16   1.0000      -1.077285       -29.3144 
  17   1.0000      -1.009486       -27.4695 
  18   1.0000      -0.851718       -23.1764 
  19   1.0000      -0.810480       -22.0543 
  20   1.0000      -0.792577       -21.5671 
  21   1.0000      -0.747076       -20.3290 
  22   1.0000      -0.733120       -19.9492 
  23   1.0000      -0.708886       -19.2898 
  24   1.0000      -0.680929       -18.5290 
  25   1.0000      -0.679222       -18.4826 
  26   1.0000      -0.650459       -17.6999 
  27   1.0000      -0.624152       -16.9840 
  28   1.0000      -0.590294       -16.0627 
  29   1.0000      -0.558997       -15.2111 
  30   1.0000      -0.530061       -14.4237 
  31   1.0000      -0.506470       -13.7817 
  32   1.0000      -0.498079       -13.5534 
  33   1.0000      -0.451695       -12.2912 
  34   1.0000      -0.446528       -12.1507 
  35   1.0000      -0.442579       -12.0432 
  36   1.0000      -0.429531       -11.6881 
  37   1.0000      -0.423290       -11.5183 
  38   1.0000      -0.416840       -11.3428 
  39   1.0000      -0.415427       -11.3043 
  40   1.0000      -0.412680       -11.2296 
  41   1.0000      -0.405110       -11.0236 
  42   1.0000      -0.396353       -10.7853 
  43   1.0000      -0.394201       -10.7268 
  44   1.0000      -0.385051       -10.4778 
  45   1.0000      -0.383356       -10.4316 
  46   1.0000      -0.379424       -10.3247 
  47   1.0000      -0.374572       -10.1926 
  48   1.0000      -0.372793       -10.1442 
  49   1.0000      -0.362813        -9.8726 
  50   1.0000      -0.357182        -9.7194 
  51   1.0000      -0.354086        -9.6352 
  52   1.0000      -0.344021        -9.3613 
  53   1.0000      -0.334921        -9.1137 
  54   1.0000      -0.319417        -8.6918 
  55   1.0000      -0.293170        -7.9776 
  56   1.0000      -0.246673        -6.7123 
  57   1.0000      -0.240225        -6.5369 
  58   1.0000      -0.224194        -6.1006 
  59   1.0000      -0.186130        -5.0648 
  60   0.0000      -0.003860        -0.1050 
  61   0.0000       0.016591         0.4515 
  62   0.0000       0.040586         1.1044 
  63   0.0000       0.078385         2.1330 
  64   0.0000       0.106587         2.9004 
  65   0.0000       0.121123         3.2959 
  66   0.0000       0.128742         3.5033 
  67   0.0000       0.132704         3.6111 
  68   0.0000       0.141585         3.8527 
  69   0.0000       0.150341         4.0910 
  70   0.0000       0.154374         4.2007 
  71   0.0000       0.157965         4.2984 
  72   0.0000       0.169216         4.6046 
  73   0.0000       0.170864         4.6494 
  74   0.0000       0.178613         4.8603 
  75   0.0000       0.180278         4.9056 
  76   0.0000       0.185540         5.0488 
  77   0.0000       0.191918         5.2224 
  78   0.0000       0.193968         5.2781 
  79   0.0000       0.201329         5.4784 
  80   0.0000       0.205378         5.5886 
  81   0.0000       0.215901         5.8750 
  82   0.0000       0.225301         6.1308 
  83   0.0000       0.233711         6.3596 
  84   0.0000       0.239533         6.5180 
  85   0.0000       0.247215         6.7270 
  86   0.0000       0.266972         7.2647 
  87   0.0000       0.272870         7.4252 
  88   0.0000       0.275432         7.4949 
  89   0.0000       0.292409         7.9569 
  90   0.0000       0.308166         8.3856 
  91   0.0000       0.329656         8.9704 
  92   0.0000       0.345263         9.3951 
  93   0.0000       0.361536         9.8379 
  94   0.0000       0.388173        10.5627 
  95   0.0000       0.399993        10.8844 
  96   0.0000       0.443887        12.0788 
  97   0.0000       0.456203        12.4139 
  98   0.0000       0.497973        13.5505 
  99   0.0000       0.510321        13.8865 
 100   0.0000       0.518700        14.1145 
 101   0.0000       0.529790        14.4163 
 102   0.0000       0.532238        14.4829 
 103   0.0000       0.536902        14.6098 
 104   0.0000       0.542781        14.7698 
 105   0.0000       0.555714        15.1218 
 106   0.0000       0.559976        15.2377 
 107   0.0000       0.567371        15.4390 
 108   0.0000       0.571898        15.5621 
 109   0.0000       0.578385        15.7387 
 110   0.0000       0.582325        15.8459 
 111   0.0000       0.590873        16.0785 
 112   0.0000       0.594514        16.1776 
 113   0.0000       0.635939        17.3048 
 114   0.0000       0.641835        17.4652 
 115   0.0000       0.657123        17.8812 
 116   0.0000       0.669648        18.2221 
 117   0.0000       0.673769        18.3342 
 118   0.0000       0.681994        18.5580 
 119   0.0000       0.703801        19.1514 
 120   0.0000       0.714855        19.4522 
 121   0.0000       0.717685        19.5292 
 122   0.0000       0.718738        19.5579 
 123   0.0000       0.732443        19.9308 
 124   0.0000       0.736090        20.0300 
 125   0.0000       0.745041        20.2736 
 126   0.0000       0.751120        20.4390 
 127   0.0000       0.752611        20.4796 
 128   0.0000       0.764544        20.8043 
 129   0.0000       0.786536        21.4027 
 130   0.0000       0.793351        21.5882 
 131   0.0000       0.798585        21.7306 
 132   0.0000       0.819096        22.2887 
 133   0.0000       0.833652        22.6848 
 134   0.0000       0.841968        22.9111 
 135   0.0000       0.845297        23.0017 
 136   0.0000       0.858736        23.3674 
 137   0.0000       0.866577        23.5808 
 138   0.0000       0.878794        23.9132 
 139   0.0000       0.884468        24.0676 
 140   0.0000       0.888870        24.1874 
 141   0.0000       0.899613        24.4797 
 142   0.0000       0.904458        24.6116 
 143   0.0000       0.912650        24.8345 
 144   0.0000       0.921468        25.0744 
 145   0.0000       0.928107        25.2551 
 146   0.0000       0.930451        25.3189 
 147   0.0000       0.943681        25.6789 
 148   0.0000       0.956704        26.0332 
 149   0.0000       0.963397        26.2154 
 150   0.0000       0.974072        26.5058 
 151   0.0000       0.982160        26.7259 
 152   0.0000       0.986713        26.8498 
 153   0.0000       1.000499        27.2250 
 154   0.0000       1.006384        27.3851 
 155   0.0000       1.012028        27.5387 
 156   0.0000       1.020463        27.7682 
 157   0.0000       1.037568        28.2337 
 158   0.0000       1.057167        28.7670 
 159   0.0000       1.076574        29.2951 
 160   0.0000       1.092845        29.7378 
 161   0.0000       1.123518        30.5725 
 162   0.0000       1.153235        31.3811 
 163   0.0000       1.171192        31.8697 
 164   0.0000       1.179540        32.0969 
 165   0.0000       1.207461        32.8567 
 166   0.0000       1.232064        33.5262 
 167   0.0000       1.233747        33.5720 
 168   0.0000       1.247553        33.9476 
 169   0.0000       1.252319        34.0773 
 170   0.0000       1.298500        35.3340 
 171   0.0000       1.309384        35.6302 
 172   0.0000       1.347651        36.6714 
 173   0.0000       1.350057        36.7369 
 174   0.0000       1.373147        37.3652 
 175   0.0000       1.388039        37.7705 
 176   0.0000       1.391745        37.8713 
 177   0.0000       1.406325        38.2680 
 178   0.0000       1.415789        38.5256 
 179   0.0000       1.428489        38.8712 
 180   0.0000       1.459214        39.7072 
 181   0.0000       1.465880        39.8886 
 182   0.0000       1.485001        40.4089 
 183   0.0000       1.533223        41.7211 
 184   0.0000       1.556152        42.3451 
 185   0.0000       1.561358        42.4867 
 186   0.0000       1.643478        44.7213 
 187   0.0000       1.692287        46.0495 
 188   0.0000       1.712253        46.5928 
 189   0.0000       1.724358        46.9222 
 190   0.0000       1.726207        46.9725 
 191   0.0000       1.739248        47.3274 
 192   0.0000       1.763998        48.0008 
 193   0.0000       1.768020        48.1103 
 194   0.0000       1.791676        48.7540 
 195   0.0000       1.813303        49.3425 
 196   0.0000       1.823661        49.6243 
 197   0.0000       1.841733        50.1161 
 198   0.0000       1.855771        50.4981 
 199   0.0000       1.860062        50.6149 
 200   0.0000       1.863781        50.7160 
 201   0.0000       1.871577        50.9282 
 202   0.0000       1.880919        51.1824 
 203   0.0000       1.890104        51.4323 
 204   0.0000       1.907336        51.9012 
 205   0.0000       1.917202        52.1697 
 206   0.0000       1.933447        52.6118 
 207   0.0000       1.958637        53.2972 
 208   0.0000       1.978637        53.8415 
 209   0.0000       1.990368        54.1607 
 210   0.0000       1.999213        54.4013 
 211   0.0000       2.021439        55.0062 
 212   0.0000       2.030717        55.2586 
 213   0.0000       2.068231        56.2794 
 214   0.0000       2.075870        56.4873 
 215   0.0000       2.093142        56.9573 
 216   0.0000       2.107690        57.3532 
 217   0.0000       2.116538        57.5939 
 218   0.0000       2.136736        58.1435 
 219   0.0000       2.156156        58.6720 
 220   0.0000       2.173661        59.1483 
 221   0.0000       2.199531        59.8523 
 222   0.0000       2.215468        60.2859 
 223   0.0000       2.237243        60.8785 
 224   0.0000       2.238940        60.9247 
 225   0.0000       2.269419        61.7540 
 226   0.0000       2.286533        62.2197 
 227   0.0000       2.289293        62.2948 
 228   0.0000       2.303394        62.6785 
 229   0.0000       2.326715        63.3131 
 230   0.0000       2.332507        63.4707 
 231   0.0000       2.340080        63.6768 
 232   0.0000       2.363340        64.3097 
 233   0.0000       2.386662        64.9444 
 234   0.0000       2.407682        65.5164 
 235   0.0000       2.413479        65.6741 
 236   0.0000       2.418496        65.8106 
 237   0.0000       2.428834        66.0919 
 238   0.0000       2.432025        66.1788 
 239   0.0000       2.452895        66.7467 
 240   0.0000       2.486351        67.6571 
 241   0.0000       2.493022        67.8386 
 242   0.0000       2.509496        68.2869 
 243   0.0000       2.519258        68.5525 
 244   0.0000       2.547557        69.3226 
 245   0.0000       2.571948        69.9863 
 246   0.0000       2.628252        71.5184 
 247   0.0000       2.642902        71.9170 
 248   0.0000       2.658825        72.3503 
 249   0.0000       2.703448        73.5645 
 250   0.0000       2.737934        74.5030 
 251   0.0000       2.741514        74.6004 
 252   0.0000       2.838258        77.2329 
 253   0.0000       2.884903        78.5022 
 254   0.0000       2.898253        78.8655 
 255   0.0000       2.940296        80.0095 
 256   0.0000       2.980627        81.1070 
 257   0.0000       2.989711        81.3542 
 258   0.0000       3.050662        83.0127 
 259   0.0000       3.123819        85.0034 
 260   0.0000       3.250755        88.4575 
 261   0.0000       3.403925        92.6255 

                 SPIN DOWN ORBITALS
  NO   OCC          E(Eh)            E(eV) 
   0   1.0000     -19.185815      -522.0726 
   1   1.0000     -19.109710      -520.0017 
   2   1.0000     -10.253862      -279.0218 
   3   1.0000     -10.239850      -278.6405 
   4   1.0000     -10.196244      -277.4539 
   5   1.0000     -10.194785      -277.4142 
   6   1.0000     -10.191382      -277.3216 
   7   1.0000     -10.189136      -277.2605 
   8   1.0000     -10.178383      -276.9679 
   9   1.0000     -10.175540      -276.8905 
  10   1.0000     -10.171212      -276.7727 
  11   1.0000     -10.167973      -276.6846 
  12   1.0000     -10.164377      -276.5868 
  13   1.0000     -10.163335      -276.5584 
  14   1.0000     -10.160431      -276.4794 
  15   1.0000     -10.158895      -276.4376 
  16   1.0000      -1.070927       -29.1414 
  17   1.0000      -0.993378       -27.0312 
  18   1.0000      -0.846133       -23.0244 
  19   1.0000      -0.809059       -22.0156 
  20   1.0000      -0.791857       -21.5475 
  21   1.0000      -0.742444       -20.2029 
  22   1.0000      -0.730758       -19.8849 
  23   1.0000      -0.706943       -19.2369 
  24   1.0000      -0.679194       -18.4818 
  25   1.0000      -0.676140       -18.3987 
  26   1.0000      -0.647762       -17.6265 
  27   1.0000      -0.623493       -16.9661 
  28   1.0000      -0.586756       -15.9665 
  29   1.0000      -0.555254       -15.1092 
  30   1.0000      -0.527475       -14.3533 
  31   1.0000      -0.505205       -13.7473 
  32   1.0000      -0.496356       -13.5065 
  33   1.0000      -0.446057       -12.1378 
  34   1.0000      -0.442547       -12.0423 
  35   1.0000      -0.437999       -11.9186 
  36   1.0000      -0.427234       -11.6256 
  37   1.0000      -0.422182       -11.4882 
  38   1.0000      -0.414552       -11.2805 
  39   1.0000      -0.412794       -11.2327 
  40   1.0000      -0.409446       -11.1416 
  41   1.0000      -0.400736       -10.9046 
  42   1.0000      -0.393693       -10.7129 
  43   1.0000      -0.392891       -10.6911 
  44   1.0000      -0.382479       -10.4078 
  45   1.0000      -0.375284       -10.2120 
  46   1.0000      -0.374047       -10.1783 
  47   1.0000      -0.372770       -10.1436 
  48   1.0000      -0.362895        -9.8749 
  49   1.0000      -0.362383        -9.8609 
  50   1.0000      -0.353924        -9.6308 
  51   1.0000      -0.348402        -9.4805 
  52   1.0000      -0.341915        -9.3040 
  53   1.0000      -0.332795        -9.0558 
  54   1.0000      -0.317206        -8.6316 
  55   1.0000      -0.267898        -7.2899 
  56   1.0000      -0.239012        -6.5038 
  57   1.0000      -0.233030        -6.3411 
  58   1.0000      -0.222528        -6.0553 
  59   0.0000      -0.106106        -2.8873 
  60   0.0000       0.008400         0.2286 
  61   0.0000       0.040074         1.0905 
  62   0.0000       0.044996         1.2244 
  63   0.0000       0.079467         2.1624 
  64   0.0000       0.106965         2.9107 
  65   0.0000       0.121191         3.2978 
  66   0.0000       0.132682         3.6105 
  67   0.0000       0.137596         3.7442 
  68   0.0000       0.143152         3.8954 
  69   0.0000       0.151518         4.1230 
  70   0.0000       0.154580         4.2063 
  71   0.0000       0.158151         4.3035 
  72   0.0000       0.170461         4.6385 
  73   0.0000       0.172054         4.6818 
  74   0.0000       0.179235         4.8772 
  75   0.0000       0.180451         4.9103 
  76   0.0000       0.185751         5.0545 
  77   0.0000       0.192180         5.2295 
  78   0.0000       0.195417         5.3176 
  79   0.0000       0.202311         5.5052 
  80   0.0000       0.206644         5.6231 
  81   0.0000       0.221745         6.0340 
  82   0.0000       0.226046         6.1510 
  83   0.0000       0.233992         6.3672 
  84   0.0000       0.240705         6.5499 
  85   0.0000       0.247850         6.7443 
  86   0.0000       0.269611         7.3365 
  87   0.0000       0.274942         7.4816 
  88   0.0000       0.280953         7.6451 
  89   0.0000       0.295210         8.0331 
  90   0.0000       0.312093         8.4925 
  91   0.0000       0.331247         9.0137 
  92   0.0000       0.347109         9.4453 
  93   0.0000       0.363635         9.8950 
  94   0.0000       0.393442        10.7061 
  95   0.0000       0.402174        10.9437 
  96   0.0000       0.445290        12.1170 
  97   0.0000       0.458673        12.4811 
  98   0.0000       0.502090        13.6626 
  99   0.0000       0.511746        13.9253 
 100   0.0000       0.522565        14.2197 
 101   0.0000       0.531249        14.4560 
 102   0.0000       0.533703        14.5228 
 103   0.0000       0.537335        14.6216 
 104   0.0000       0.545398        14.8410 
 105   0.0000       0.557388        15.1673 
 106   0.0000       0.561702        15.2847 
 107   0.0000       0.568438        15.4680 
 108   0.0000       0.572911        15.5897 
 109   0.0000       0.579635        15.7727 
 110   0.0000       0.584627        15.9085 
 111   0.0000       0.593089        16.1388 
 112   0.0000       0.596808        16.2400 
 113   0.0000       0.637801        17.3554 
 114   0.0000       0.642814        17.4919 
 115   0.0000       0.661471        17.9995 
 116   0.0000       0.672388        18.2966 
 117   0.0000       0.675440        18.3797 
 118   0.0000       0.684208        18.6182 
 119   0.0000       0.705716        19.2035 
 120   0.0000       0.715891        19.4804 
 121   0.0000       0.720396        19.6030 
 122   0.0000       0.721643        19.6369 
 123   0.0000       0.734686        19.9918 
 124   0.0000       0.737667        20.0729 
 125   0.0000       0.746127        20.3031 
 126   0.0000       0.751426        20.4473 
 127   0.0000       0.753821        20.5125 
 128   0.0000       0.765248        20.8234 
 129   0.0000       0.787871        21.4391 
 130   0.0000       0.795530        21.6475 
 131   0.0000       0.800678        21.7876 
 132   0.0000       0.821423        22.3520 
 133   0.0000       0.835809        22.7435 
 134   0.0000       0.843835        22.9619 
 135   0.0000       0.847082        23.0503 
 136   0.0000       0.859597        23.3908 
 137   0.0000       0.868100        23.6222 
 138   0.0000       0.881230        23.9795 
 139   0.0000       0.885081        24.0843 
 140   0.0000       0.889498        24.2045 
 141   0.0000       0.900358        24.5000 
 142   0.0000       0.904934        24.6245 
 143   0.0000       0.913306        24.8523 
 144   0.0000       0.922310        25.0973 
 145   0.0000       0.929556        25.2945 
 146   0.0000       0.933055        25.3897 
 147   0.0000       0.945536        25.7293 
 148   0.0000       0.957532        26.0558 
 149   0.0000       0.963649        26.2222 
 150   0.0000       0.974721        26.5235 
 151   0.0000       0.984070        26.7779 
 152   0.0000       0.990280        26.9469 
 153   0.0000       1.005262        27.3546 
 154   0.0000       1.012175        27.5427 
 155   0.0000       1.017178        27.6788 
 156   0.0000       1.021668        27.8010 
 157   0.0000       1.039418        28.2840 
 158   0.0000       1.057982        28.7892 
 159   0.0000       1.090508        29.6742 
 160   0.0000       1.097542        29.8656 
 161   0.0000       1.126296        30.6481 
 162   0.0000       1.155641        31.4466 
 163   0.0000       1.173178        31.9238 
 164   0.0000       1.182156        32.1681 
 165   0.0000       1.209811        32.9206 
 166   0.0000       1.233131        33.5552 
 167   0.0000       1.237036        33.6615 
 168   0.0000       1.251958        34.0675 
 169   0.0000       1.254510        34.1369 
 170   0.0000       1.299420        35.3590 
 171   0.0000       1.312975        35.7279 
 172   0.0000       1.350000        36.7354 
 173   0.0000       1.355726        36.8912 
 174   0.0000       1.376650        37.4605 
 175   0.0000       1.393446        37.9176 
 176   0.0000       1.398217        38.0474 
 177   0.0000       1.408305        38.3219 
 178   0.0000       1.422712        38.7140 
 179   0.0000       1.431808        38.9615 
 180   0.0000       1.459905        39.7260 
 181   0.0000       1.468112        39.9494 
 182   0.0000       1.487778        40.4845 
 183   0.0000       1.533705        41.7342 
 184   0.0000       1.557709        42.3874 
 185   0.0000       1.562982        42.5309 
 186   0.0000       1.646300        44.7981 
 187   0.0000       1.695274        46.1307 
 188   0.0000       1.717186        46.7270 
 189   0.0000       1.728114        47.0244 
 190   0.0000       1.729368        47.0585 
 191   0.0000       1.743510        47.4433 
 192   0.0000       1.771817        48.2136 
 193   0.0000       1.772552        48.2336 
 194   0.0000       1.794694        48.8361 
 195   0.0000       1.813318        49.3429 
 196   0.0000       1.828885        49.7665 
 197   0.0000       1.849251        50.3207 
 198   0.0000       1.856894        50.5287 
 199   0.0000       1.864717        50.7415 
 200   0.0000       1.867278        50.8112 
 201   0.0000       1.878578        51.1187 
 202   0.0000       1.882184        51.2168 
 203   0.0000       1.895802        51.5874 
 204   0.0000       1.908986        51.9461 
 205   0.0000       1.922411        52.3115 
 206   0.0000       1.937596        52.7247 
 207   0.0000       1.960769        53.3552 
 208   0.0000       1.982014        53.9333 
 209   0.0000       1.992949        54.2309 
 210   0.0000       2.002122        54.4805 
 211   0.0000       2.024383        55.0862 
 212   0.0000       2.032667        55.3117 
 213   0.0000       2.069301        56.3086 
 214   0.0000       2.085251        56.7426 
 215   0.0000       2.096217        57.0410 
 216   0.0000       2.110556        57.4312 
 217   0.0000       2.117638        57.6238 
 218   0.0000       2.140992        58.2594 
 219   0.0000       2.158878        58.7461 
 220   0.0000       2.174858        59.1809 
 221   0.0000       2.203750        59.9671 
 222   0.0000       2.219244        60.3887 
 223   0.0000       2.238214        60.9049 
 224   0.0000       2.241270        60.9881 
 225   0.0000       2.272544        61.8391 
 226   0.0000       2.288887        62.2838 
 227   0.0000       2.291536        62.3559 
 228   0.0000       2.309971        62.8575 
 229   0.0000       2.328520        63.3622 
 230   0.0000       2.333415        63.4954 
 231   0.0000       2.343010        63.7566 
 232   0.0000       2.366621        64.3990 
 233   0.0000       2.389401        65.0189 
 234   0.0000       2.409339        65.5615 
 235   0.0000       2.414446        65.7004 
 236   0.0000       2.421741        65.8989 
 237   0.0000       2.429992        66.1235 
 238   0.0000       2.433624        66.2223 
 239   0.0000       2.454383        66.7872 
 240   0.0000       2.488435        67.7138 
 241   0.0000       2.494118        67.8684 
 242   0.0000       2.511251        68.3346 
 243   0.0000       2.529013        68.8179 
 244   0.0000       2.549302        69.3700 
 245   0.0000       2.574752        70.0626 
 246   0.0000       2.633821        71.6699 
 247   0.0000       2.649920        72.1080 
 248   0.0000       2.665584        72.5342 
 249   0.0000       2.705714        73.6262 
 250   0.0000       2.742142        74.6175 
 251   0.0000       2.746930        74.7478 
 252   0.0000       2.840932        77.3057 
 253   0.0000       2.888073        78.5885 
 254   0.0000       2.898811        78.8807 
 255   0.0000       2.941179        80.0335 
 256   0.0000       2.984621        81.2157 
 257   0.0000       2.992730        81.4363 
 258   0.0000       3.051798        83.0436 
 259   0.0000       3.130242        85.1782 
 260   0.0000       3.252474        88.5043 
 261   0.0000       3.405348        92.6642 

                    ********************************
                    * MULLIKEN POPULATION ANALYSIS *
                    ********************************

--------------------------------------------
MULLIKEN ATOMIC CHARGES AND SPIN POPULATIONS
--------------------------------------------
   0 C :   -0.596177    0.005510
   1 C :    0.104259   -0.107352
   2 C :    0.041090    0.247432
   3 C :   -0.552888   -0.019418
   4 C :    0.291332    0.003610
   5 C :    0.029953    0.216499
   6 C :   -0.398180   -0.016246
   7 C :   -0.178733    0.005997
   8 C :    0.181949    0.004006
   9 C :   -0.520375    0.000227
  10 C :   -0.530401   -0.000301
  11 C :    0.079966   -0.097283
  12 C :    0.243710    0.319829
  13 O :   -0.623003    0.084487
  14 O :   -0.524413    0.337199
  15 H :    0.190099   -0.000586
  16 H :    0.187679   -0.002465
  17 H :    0.188346   -0.002464
  18 H :    0.174510    0.009070
  19 H :    0.170998   -0.000426
  20 H :    0.174914    0.009419
  21 H :    0.163536    0.003180
  22 H :    0.165156    0.002333
  23 H :    0.126550   -0.000014
  24 H :    0.157220   -0.000014
  25 H :    0.157253   -0.000022
  26 H :    0.157180    0.000453
  27 H :    0.167978   -0.000390
  28 H :    0.156303    0.000220
  29 C :   -0.528916    0.005065
  30 H :    0.171925   -0.000519
  31 H :    0.172746   -0.002299
  32 H :    0.174797   -0.002176
  33 H :    0.158615    0.000513
  34 H :    0.465022   -0.003075
Sum of atomic charges         :   -0.0000000
Sum of atomic spin populations:    1.0000000

-----------------------------------------------------
MULLIKEN REDUCED ORBITAL CHARGES AND SPIN POPULATIONS
-----------------------------------------------------
CHARGE
  0 C s       :     3.329788  s :     3.329788
      pz      :     1.091830  p :     3.231976
      px      :     1.019630
      py      :     1.120516
      dz2     :     0.008683  d :     0.034412
      dxz     :     0.007174
      dyz     :     0.003681
      dx2y2   :     0.008238
      dxy     :     0.006637
  1 C s       :     3.128707  s :     3.128707
      pz      :     1.003399  p :     2.726848
      px      :     0.842085
      py      :     0.881364
      dz2     :     0.004343  d :     0.040187
      dxz     :     0.006598
      dyz     :     0.005610
      dx2y2   :     0.013428
      dxy     :     0.010208
  2 C s       :     3.197110  s :     3.197110
      pz      :     0.948168  p :     2.722548
      px      :     0.909992
      py      :     0.864388
      dz2     :     0.004347  d :     0.039252
      dxz     :     0.005520
      dyz     :     0.006207
      dx2y2   :     0.010772
      dxy     :     0.012406
  3 C s       :     3.307231  s :     3.307231
      pz      :     1.079305  p :     3.211416
      px      :     1.116091
      py      :     1.016019
      dz2     :     0.004068  d :     0.034241
      dxz     :     0.008534
      dyz     :     0.008163
      dx2y2   :     0.008481
      dxy     :     0.004996
  4 C s       :     3.099477  s :     3.099477
      pz      :     0.873581  p :     2.525547
      px      :     0.808316
      py      :     0.843649
      dz2     :     0.008190  d :     0.083645
      dxz     :     0.013012
      dyz     :     0.011039
      dx2y2   :     0.030018
      dxy     :     0.021386
  5 C s       :     3.192253  s :     3.192253
      pz      :     0.949836  p :     2.738901
      px      :     0.886206
      py      :     0.902858
      dz2     :     0.004142  d :     0.038893
      dxz     :     0.006884
      dyz     :     0.004738
      dx2y2   :     0.012722
      dxy     :     0.010407
  6 C s       :     3.275764  s :     3.275764
      pz      :     1.015386  p :     3.081685
      px      :     1.004990
      py      :     1.061308
      dz2     :     0.007147  d :     0.040731
      dxz     :     0.009697
      dyz     :     0.007975
      dx2y2   :     0.010037
      dxy     :     0.005875
  7 C s       :     3.195783  s :     3.195783
      pz      :     0.926476  p :     2.947179
      px      :     0.992386
      py      :     1.028316
      dz2     :     0.006281  d :     0.035772
      dxz     :     0.009657
      dyz     :     0.008270
      dx2y2   :     0.006038
      dxy     :     0.005525
  8 C s       :     3.124754  s :     3.124754
      pz      :     0.843705  p :     2.652154
      px      :     0.906104
      py      :     0.902345
      dz2     :     0.008747  d :     0.041143
      dxz     :     0.010090
      dyz     :     0.007281
      dx2y2   :     0.008346
      dxy     :     0.006680
  9 C s       :     3.308630  s :     3.308630
      pz      :     1.013713  p :     3.176656
      px      :     1.078589
      py      :     1.084354
      dz2     :     0.006407  d :     0.035089
      dxz     :     0.006052
      dyz     :     0.009731
      dx2y2   :     0.008150
      dxy     :     0.004749
 10 C s       :     3.306808  s :     3.306808
      pz      :     1.062842  p :     3.188828
      px      :     1.076523
      py      :     1.049463
      dz2     :     0.005440  d :     0.034765
      dxz     :     0.008473
      dyz     :     0.007552
      dx2y2   :     0.007707
      dxy     :     0.005593
 11 C s       :     3.143557  s :     3.143557
      pz      :     0.981507  p :     2.736552
      px      :     0.921798
      py      :     0.833247
      dz2     :     0.004653  d :     0.039925
      dxz     :     0.005589
      dyz     :     0.006428
      dx2y2   :     0.010818
      dxy     :     0.012436
 12 C s       :     3.128677  s :     3.128677
      pz      :     0.897471  p :     2.557185
      px      :     0.814138
      py      :     0.845576
      dz2     :     0.008033  d :     0.070427
      dxz     :     0.012405
      dyz     :     0.010622
      dx2y2   :     0.017249
      dxy     :     0.022120
 13 O s       :     3.885493  s :     3.885493
      pz      :     1.747070  p :     4.708995
      px      :     1.321726
      py      :     1.640199
      dz2     :     0.005149  d :     0.028515
      dxz     :     0.002245
      dyz     :     0.004488
      dx2y2   :     0.003900
      dxy     :     0.012734
 14 O s       :     3.874092  s :     3.874092
      pz      :     1.399295  p :     4.626526
      px      :     1.540849
      py      :     1.686382
      dz2     :     0.003774  d :     0.023795
      dxz     :     0.005558
      dyz     :     0.002950
      dx2y2   :     0.005084
      dxy     :     0.006430
 15 H s       :     0.809901  s :     0.809901
 16 H s       :     0.812321  s :     0.812321
 17 H s       :     0.811654  s :     0.811654
 18 H s       :     0.825490  s :     0.825490
 19 H s       :     0.829002  s :     0.829002
 20 H s       :     0.825086  s :     0.825086
 21 H s       :     0.836464  s :     0.836464
 22 H s       :     0.834844  s :     0.834844
 23 H s       :     0.873450  s :     0.873450
 24 H s       :     0.842780  s :     0.842780
 25 H s       :     0.842747  s :     0.842747
 26 H s       :     0.842820  s :     0.842820
 27 H s       :     0.832022  s :     0.832022
 28 H s       :     0.843697  s :     0.843697
 29 C s       :     3.305272  s :     3.305272
      pz      :     1.085746  p :     3.189093
      px      :     1.096981
      py      :     1.006366
      dz2     :     0.009673  d :     0.034550
      dxz     :     0.004069
      dyz     :     0.005488
      dx2y2   :     0.007264
      dxy     :     0.008056
 30 H s       :     0.828075  s :     0.828075
 31 H s       :     0.827254  s :     0.827254
 32 H s       :     0.825203  s :     0.825203
 33 H s       :     0.841385  s :     0.841385
 34 H s       :     0.534978  s :     0.534978

SPIN
  0 C s       :     0.001248  s :     0.001248
      pz      :     0.001693  p :     0.004704
      px      :     0.002446
      py      :     0.000564
      dz2     :    -0.000083  d :    -0.000442
      dxz     :    -0.000273
      dyz     :     0.000003
      dx2y2   :    -0.000043
      dxy     :    -0.000046
  1 C s       :    -0.017845  s :    -0.017845
      pz      :    -0.056324  p :    -0.092658
      px      :    -0.015747
      py      :    -0.020587
      dz2     :     0.000937  d :     0.003151
      dxz     :     0.000150
      dyz     :     0.001674
      dx2y2   :     0.000152
      dxy     :     0.000239
  2 C s       :     0.023963  s :     0.023963
      pz      :     0.178408  p :     0.223935
      px      :     0.020615
      py      :     0.024912
      dz2     :    -0.000540  d :    -0.000466
      dxz     :     0.000090
      dyz     :     0.000010
      dx2y2   :     0.000053
      dxy     :    -0.000079
  3 C s       :    -0.004694  s :    -0.004694
      pz      :    -0.004603  p :    -0.016156
      px      :    -0.002335
      py      :    -0.009218
      dz2     :     0.000088  d :     0.001432
      dxz     :     0.000275
      dyz     :     0.000884
      dx2y2   :     0.000171
      dxy     :     0.000015
  4 C s       :    -0.007302  s :    -0.007302
      pz      :     0.024978  p :     0.005010
      px      :    -0.010704
      py      :    -0.009265
      dz2     :     0.001919  d :     0.005902
      dxz     :     0.002415
      dyz     :     0.001073
      dx2y2   :    -0.000070
      dxy     :     0.000565
  5 C s       :     0.020771  s :     0.020771
      pz      :     0.153183  p :     0.196188
      px      :     0.022781
      py      :     0.020224
      dz2     :    -0.000400  d :    -0.000460
      dxz     :    -0.000203
      dyz     :     0.000192
      dx2y2   :     0.000095
      dxy     :    -0.000145
  6 C s       :    -0.004314  s :    -0.004314
      pz      :    -0.002888  p :    -0.012982
      px      :    -0.007028
      py      :    -0.003066
      dz2     :    -0.000000  d :     0.001051
      dxz     :     0.000786
      dyz     :     0.000091
      dx2y2   :     0.000179
      dxy     :    -0.000005
  7 C s       :     0.001639  s :     0.001639
      pz      :     0.003385  p :     0.004298
      px      :     0.001241
      py      :    -0.000328
      dz2     :     0.000033  d :     0.000060
      dxz     :     0.000022
      dyz     :    -0.000016
      dx2y2   :     0.000026
      dxy     :    -0.000004
  8 C s       :     0.000341  s :     0.000341
      pz      :     0.000599  p :     0.003613
      px      :     0.000438
      py      :     0.002576
      dz2     :     0.000008  d :     0.000051
      dxz     :     0.000022
      dyz     :    -0.000001
      dx2y2   :     0.000017
      dxy     :     0.000005
  9 C s       :     0.000001  s :     0.000001
      pz      :     0.000198  p :     0.000199
      px      :     0.000081
      py      :    -0.000079
      dz2     :    -0.000001  d :     0.000026
      dxz     :     0.000001
      dyz     :     0.000020
      dx2y2   :     0.000001
      dxy     :     0.000005
 10 C s       :    -0.000056  s :    -0.000056
      pz      :    -0.000107  p :    -0.000276
      px      :    -0.000063
      py      :    -0.000106
      dz2     :     0.000001  d :     0.000031
      dxz     :     0.000006
      dyz     :     0.000001
      dx2y2   :     0.000019
      dxy     :     0.000005
 11 C s       :    -0.016187  s :    -0.016187
      pz      :    -0.049382  p :    -0.083961
      px      :    -0.018513
      py      :    -0.016066
      dz2     :     0.000441  d :     0.002865
      dxz     :     0.001890
      dyz     :     0.000162
      dx2y2   :     0.000232
      dxy     :     0.000139
 12 C s       :     0.030778  s :     0.030778
      pz      :     0.228758  p :     0.289295
      px      :     0.028176
      py      :     0.032362
      dz2     :    -0.000215  d :    -0.000243
      dxz     :     0.000103
      dyz     :    -0.000161
      dx2y2   :     0.000010
      dxy     :     0.000020
 13 O s       :     0.001940  s :     0.001940
      pz      :     0.072647  p :     0.082187
      px      :     0.004946
      py      :     0.004593
      dz2     :     0.000048  d :     0.000361
      dxz     :     0.000540
      dyz     :    -0.000213
      dx2y2   :    -0.000022
      dxy     :     0.000008
 14 O s       :     0.008899  s :     0.008899
      pz      :     0.275294  p :     0.329515
      px      :     0.028803
      py      :     0.025418
      dz2     :    -0.000381  d :    -0.001215
      dxz     :    -0.000435
      dyz     :    -0.000165
      dx2y2   :    -0.000044
      dxy     :    -0.000190
 15 H s       :    -0.000586  s :    -0.000586
 16 H s       :    -0.002465  s :    -0.002465
 17 H s       :    -0.002464  s :    -0.002464
 18 H s       :     0.009070  s :     0.009070
 19 H s       :    -0.000426  s :    -0.000426
 20 H s       :     0.009419  s :     0.009419
 21 H s       :     0.003180  s :     0.003180
 22 H s       :     0.002333  s :     0.002333
 23 H s       :    -0.000014  s :    -0.000014
 24 H s       :    -0.000014  s :    -0.000014
 25 H s       :    -0.000022  s :    -0.000022
 26 H s       :     0.000453  s :     0.000453
 27 H s       :    -0.000390  s :    -0.000390
 28 H s       :     0.000220  s :     0.000220
 29 C s       :     0.001184  s :     0.001184
      pz      :     0.001620  p :     0.004282
      px      :     0.000550
      py      :     0.002112
      dz2     :    -0.000138  d :    -0.000401
      dxz     :    -0.000014
      dyz     :    -0.000168
      dx2y2   :    -0.000005
      dxy     :    -0.000076
 30 H s       :    -0.000519  s :    -0.000519
 31 H s       :    -0.002299  s :    -0.002299
 32 H s       :    -0.002176  s :    -0.002176
 33 H s       :     0.000513  s :     0.000513
 34 H s       :    -0.003075  s :    -0.003075


                     *******************************
                     * LOEWDIN POPULATION ANALYSIS *
                     *******************************

-------------------------------------------
LOEWDIN ATOMIC CHARGES AND SPIN POPULATIONS
-------------------------------------------
   0 C :   -0.377311    0.001812
   1 C :   -0.059868   -0.054490
   2 C :   -0.025158    0.195787
   3 C :   -0.371125   -0.005783
   4 C :    0.054224    0.042428
   5 C :   -0.023251    0.170470
   6 C :   -0.234271   -0.004145
   7 C :   -0.164836    0.006791
   8 C :   -0.032985    0.003512
   9 C :   -0.361606    0.000395
  10 C :   -0.370259   -0.000121
  11 C :   -0.044663   -0.048728
  12 C :    0.095398    0.258111
  13 O :   -0.283314    0.095496
  14 O :   -0.299544    0.326303
  15 H :    0.152682   -0.000437
  16 H :    0.147448   -0.002152
  17 H :    0.147833   -0.002170
  18 H :    0.143333    0.008274
  19 H :    0.141791   -0.000118
  20 H :    0.143569    0.008570
  21 H :    0.138071    0.002786
  22 H :    0.141914    0.001807
  23 H :    0.125266   -0.000173
  24 H :    0.130982    0.000000
  25 H :    0.132338    0.000000
  26 H :    0.132191    0.000343
  27 H :    0.134914   -0.000149
  28 H :    0.133446    0.000205
  29 C :   -0.362524    0.001617
  30 H :    0.140296   -0.000378
  31 H :    0.143090   -0.002036
  32 H :    0.144262   -0.001956
  33 H :    0.134768    0.000407
  34 H :    0.352896   -0.002279

----------------------------------------------------
LOEWDIN REDUCED ORBITAL CHARGES AND SPIN POPULATIONS
----------------------------------------------------
CHARGE
  0 C s       :     2.967351  s :     2.967351
      pz      :     1.136116  p :     3.343295
      px      :     1.066939
      py      :     1.140240
      dz2     :     0.016060  d :     0.066665
      dxz     :     0.014166
      dyz     :     0.006250
      dx2y2   :     0.016532
      dxy     :     0.013658
  1 C s       :     2.874945  s :     2.874945
      pz      :     1.013073  p :     3.083914
      px      :     1.040655
      py      :     1.030186
      dz2     :     0.009300  d :     0.101009
      dxz     :     0.014176
      dyz     :     0.013511
      dx2y2   :     0.035921
      dxy     :     0.028101
  2 C s       :     2.895819  s :     2.895819
      pz      :     0.960449  p :     3.032765
      px      :     1.041986
      py      :     1.030330
      dz2     :     0.009254  d :     0.096575
      dxz     :     0.012926
      dyz     :     0.013149
      dx2y2   :     0.029554
      dxy     :     0.031692
  3 C s       :     2.965007  s :     2.965007
      pz      :     1.129140  p :     3.339033
      px      :     1.147096
      py      :     1.062796
      dz2     :     0.007556  d :     0.067085
      dxz     :     0.015427
      dyz     :     0.016501
      dx2y2   :     0.017407
      dxy     :     0.010194
  4 C s       :     2.865229  s :     2.865229
      pz      :     0.891457  p :     2.878643
      px      :     0.985924
      py      :     1.001261
      dz2     :     0.017649  d :     0.201904
      dxz     :     0.029830
      dyz     :     0.025547
      dx2y2   :     0.076030
      dxy     :     0.052848
  5 C s       :     2.898447  s :     2.898447
      pz      :     0.966186  p :     3.029260
      px      :     1.028201
      py      :     1.034874
      dz2     :     0.008943  d :     0.095543
      dxz     :     0.014637
      dyz     :     0.011377
      dx2y2   :     0.032789
      dxy     :     0.027797
  6 C s       :     2.920092  s :     2.920092
      pz      :     1.088229  p :     3.228322
      px      :     1.039271
      py      :     1.100821
      dz2     :     0.015833  d :     0.085857
      dxz     :     0.021268
      dyz     :     0.015439
      dx2y2   :     0.020486
      dxy     :     0.012831
  7 C s       :     2.932326  s :     2.932326
      pz      :     1.038097  p :     3.150041
      px      :     1.054058
      py      :     1.057886
      dz2     :     0.015500  d :     0.082469
      dxz     :     0.024221
      dyz     :     0.016706
      dx2y2   :     0.013093
      dxy     :     0.012947
  8 C s       :     2.891380  s :     2.891380
      pz      :     1.010469  p :     3.041467
      px      :     1.037618
      py      :     0.993381
      dz2     :     0.021853  d :     0.100138
      dxz     :     0.026220
      dyz     :     0.016980
      dx2y2   :     0.017990
      dxy     :     0.017094
  9 C s       :     2.973049  s :     2.973049
      pz      :     1.074316  p :     3.320637
      px      :     1.116831
      py      :     1.129490
      dz2     :     0.013639  d :     0.067920
      dxz     :     0.012204
      dyz     :     0.018731
      dx2y2   :     0.014737
      dxy     :     0.008610
 10 C s       :     2.969752  s :     2.969752
      pz      :     1.111370  p :     3.333172
      px      :     1.117174
      py      :     1.104628
      dz2     :     0.010372  d :     0.067335
      dxz     :     0.016536
      dyz     :     0.015296
      dx2y2   :     0.014691
      dxy     :     0.010440
 11 C s       :     2.875215  s :     2.875215
      pz      :     1.000401  p :     3.069233
      px      :     1.038139
      py      :     1.030692
      dz2     :     0.009719  d :     0.100216
      dxz     :     0.013415
      dyz     :     0.013689
      dx2y2   :     0.030541
      dxy     :     0.032851
 12 C s       :     2.863301  s :     2.863301
      pz      :     0.918737  p :     2.874490
      px      :     0.948306
      py      :     1.007447
      dz2     :     0.017058  d :     0.166811
      dxz     :     0.027698
      dyz     :     0.023768
      dx2y2   :     0.044386
      dxy     :     0.053901
 13 O s       :     3.511679  s :     3.511679
      pz      :     1.736024  p :     4.718059
      px      :     1.331708
      py      :     1.650328
      dz2     :     0.008104  d :     0.053576
      dxz     :     0.006372
      dyz     :     0.006795
      dx2y2   :     0.009241
      dxy     :     0.023064
 14 O s       :     3.580261  s :     3.580261
      pz      :     1.402322  p :     4.669895
      px      :     1.576519
      py      :     1.691055
      dz2     :     0.006710  d :     0.049388
      dxz     :     0.011028
      dyz     :     0.006034
      dx2y2   :     0.011024
      dxy     :     0.014592
 15 H s       :     0.847318  s :     0.847318
 16 H s       :     0.852552  s :     0.852552
 17 H s       :     0.852167  s :     0.852167
 18 H s       :     0.856667  s :     0.856667
 19 H s       :     0.858209  s :     0.858209
 20 H s       :     0.856431  s :     0.856431
 21 H s       :     0.861929  s :     0.861929
 22 H s       :     0.858086  s :     0.858086
 23 H s       :     0.874734  s :     0.874734
 24 H s       :     0.869018  s :     0.869018
 25 H s       :     0.867662  s :     0.867662
 26 H s       :     0.867809  s :     0.867809
 27 H s       :     0.865086  s :     0.865086
 28 H s       :     0.866554  s :     0.866554
 29 C s       :     2.964277  s :     2.964277
      pz      :     1.132746  p :     3.330929
      px      :     1.140128
      py      :     1.058055
      dz2     :     0.018167  d :     0.067318
      dxz     :     0.006874
      dyz     :     0.011342
      dx2y2   :     0.015015
      dxy     :     0.015920
 30 H s       :     0.859704  s :     0.859704
 31 H s       :     0.856910  s :     0.856910
 32 H s       :     0.855738  s :     0.855738
 33 H s       :     0.865232  s :     0.865232
 34 H s       :     0.647104  s :     0.647104

SPIN
  0 C s       :     0.000330  s :     0.000330
      pz      :     0.000914  p :     0.002572
      px      :     0.001204
      py      :     0.000454
      dz2     :    -0.000185  d :    -0.001090
      dxz     :    -0.000618
      dyz     :    -0.000014
      dx2y2   :    -0.000146
      dxy     :    -0.000128
  1 C s       :    -0.003980  s :    -0.003980
      pz      :    -0.043269  p :    -0.058691
      px      :    -0.005756
      py      :    -0.009666
      dz2     :     0.002255  d :     0.008181
      dxz     :     0.000619
      dyz     :     0.003833
      dx2y2   :     0.000620
      dxy     :     0.000855
  2 C s       :     0.006398  s :     0.006398
      pz      :     0.158807  p :     0.190556
      px      :     0.013945
      py      :     0.017805
      dz2     :    -0.000700  d :    -0.001167
      dxz     :     0.000124
      dyz     :    -0.000114
      dx2y2   :    -0.000164
      dxy     :    -0.000313
  3 C s       :    -0.001639  s :    -0.001639
      pz      :    -0.001529  p :    -0.007574
      px      :    -0.001276
      py      :    -0.004769
      dz2     :     0.000285  d :     0.003430
      dxz     :     0.000543
      dyz     :     0.002014
      dx2y2   :     0.000500
      dxy     :     0.000088
  4 C s       :    -0.002266  s :    -0.002266
      pz      :     0.032519  p :     0.028700
      px      :    -0.002240
      py      :    -0.001579
      dz2     :     0.005062  d :     0.015994
      dxz     :     0.006074
      dyz     :     0.002710
      dx2y2   :     0.000203
      dxy     :     0.001945
  5 C s       :     0.005578  s :     0.005578
      pz      :     0.137630  p :     0.166018
      px      :     0.013955
      py      :     0.014432
      dz2     :    -0.000506  d :    -0.001126
      dxz     :    -0.000466
      dyz     :     0.000291
      dx2y2   :    -0.000041
      dxy     :    -0.000404
  6 C s       :    -0.001222  s :    -0.001222
      pz      :    -0.000733  p :    -0.005624
      px      :    -0.003599
      py      :    -0.001292
      dz2     :     0.000065  d :     0.002701
      dxz     :     0.001868
      dyz     :     0.000218
      dx2y2   :     0.000440
      dxy     :     0.000110
  7 C s       :     0.001884  s :     0.001884
      pz      :     0.003168  p :     0.004878
      px      :     0.002014
      py      :    -0.000304
      dz2     :     0.000020  d :     0.000029
      dxz     :    -0.000008
      dyz     :    -0.000032
      dx2y2   :     0.000059
      dxy     :    -0.000009
  8 C s       :     0.000132  s :     0.000132
      pz      :     0.000615  p :     0.003244
      px      :     0.000411
      py      :     0.002217
      dz2     :     0.000019  d :     0.000136
      dxz     :     0.000079
      dyz     :    -0.000001
      dx2y2   :     0.000032
      dxy     :     0.000007
  9 C s       :     0.000099  s :     0.000099
      pz      :     0.000201  p :     0.000238
      px      :     0.000071
      py      :    -0.000033
      dz2     :     0.000002  d :     0.000058
      dxz     :     0.000002
      dyz     :     0.000040
      dx2y2   :     0.000003
      dxy     :     0.000009
 10 C s       :    -0.000030  s :    -0.000030
      pz      :    -0.000098  p :    -0.000169
      px      :    -0.000013
      py      :    -0.000057
      dz2     :     0.000003  d :     0.000078
      dxz     :     0.000014
      dyz     :     0.000003
      dx2y2   :     0.000045
      dxy     :     0.000013
 11 C s       :    -0.003665  s :    -0.003665
      pz      :    -0.038277  p :    -0.052574
      px      :    -0.008415
      py      :    -0.005881
      dz2     :     0.001202  d :     0.007510
      dxz     :     0.004453
      dyz     :     0.000433
      dx2y2   :     0.000656
      dxy     :     0.000765
 12 C s       :     0.009085  s :     0.009085
      pz      :     0.207630  p :     0.249188
      px      :     0.019195
      py      :     0.022363
      dz2     :     0.000308  d :    -0.000161
      dxz     :     0.000346
      dyz     :    -0.000377
      dx2y2   :    -0.000381
      dxy     :    -0.000056
 13 O s       :     0.002112  s :     0.002112
      pz      :     0.077492  p :     0.089804
      px      :     0.006336
      py      :     0.005976
      dz2     :     0.001123  d :     0.003580
      dxz     :     0.001613
      dyz     :     0.000335
      dx2y2   :     0.000063
      dxy     :     0.000447
 14 O s       :     0.004624  s :     0.004624
      pz      :     0.271127  p :     0.322217
      px      :     0.027050
      py      :     0.024041
      dz2     :    -0.000052  d :    -0.000539
      dxz     :    -0.000087
      dyz     :    -0.000055
      dx2y2   :    -0.000133
      dxy     :    -0.000212
 15 H s       :    -0.000437  s :    -0.000437
 16 H s       :    -0.002152  s :    -0.002152
 17 H s       :    -0.002170  s :    -0.002170
 18 H s       :     0.008274  s :     0.008274
 19 H s       :    -0.000118  s :    -0.000118
 20 H s       :     0.008570  s :     0.008570
 21 H s       :     0.002786  s :     0.002786
 22 H s       :     0.001807  s :     0.001807
 23 H s       :    -0.000173  s :    -0.000173
 24 H s       :     0.000000  s :     0.000000
 25 H s       :     0.000000  s :     0.000000
 26 H s       :     0.000343  s :     0.000343
 27 H s       :    -0.000149  s :    -0.000149
 28 H s       :     0.000205  s :     0.000205
 29 C s       :     0.000304  s :     0.000304
      pz      :     0.000850  p :     0.002306
      px      :     0.000331
      py      :     0.001125
      dz2     :    -0.000299  d :    -0.000993
      dxz     :    -0.000033
      dyz     :    -0.000417
      dx2y2   :    -0.000055
      dxy     :    -0.000188
 30 H s       :    -0.000378  s :    -0.000378
 31 H s       :    -0.002036  s :    -0.002036
 32 H s       :    -0.001956  s :    -0.001956
 33 H s       :     0.000407  s :     0.000407
 34 H s       :    -0.002279  s :    -0.002279


                      *****************************
                      * MAYER POPULATION ANALYSIS *
                      *****************************

  NA   - Mulliken gross atomic population
  ZA   - Total nuclear charge
  QA   - Mulliken gross atomic charge
  VA   - Mayer's total valence
  BVA  - Mayer's bonded valence
  FA   - Mayer's free valence

  ATOM       NA         ZA         QA         VA         BVA        FA
  0 C      6.5962     6.0000    -0.5962     3.8221     3.8221     0.0000
  1 C      5.8957     6.0000     0.1043     3.7923     3.7873     0.0049
  2 C      5.9589     6.0000     0.0411     3.8870     3.8437     0.0433
  3 C      6.5529     6.0000    -0.5529     3.8287     3.8285     0.0002
  4 C      5.7087     6.0000     0.2913     3.9600     3.9567     0.0033
  5 C      5.9700     6.0000     0.0300     3.8712     3.8379     0.0333
  6 C      6.3982     6.0000    -0.3982     3.8538     3.8536     0.0001
  7 C      6.1787     6.0000    -0.1787     3.9337     3.9336     0.0001
  8 C      5.8181     6.0000     0.1819     3.9415     3.9415     0.0000
  9 C      6.5204     6.0000    -0.5204     3.8495     3.8495     0.0000
 10 C      6.5304     6.0000    -0.5304     3.8401     3.8401     0.0000
 11 C      5.9200     6.0000     0.0800     3.8669     3.8628     0.0040
 12 C      5.7563     6.0000     0.2437     3.8460     3.7728     0.0733
 13 O      8.6230     8.0000    -0.6230     1.9396     1.9309     0.0087
 14 O      8.5244     8.0000    -0.5244     2.0128     1.9065     0.1063
 15 H      0.8099     1.0000     0.1901     0.9327     0.9327     0.0000
 16 H      0.8123     1.0000     0.1877     0.9204     0.9204     0.0000
 17 H      0.8117     1.0000     0.1883     0.9199     0.9199     0.0000
 18 H      0.8255     1.0000     0.1745     0.9260     0.9259     0.0001
 19 H      0.8290     1.0000     0.1710     0.9518     0.9518     0.0000
 20 H      0.8251     1.0000     0.1749     0.9259     0.9258     0.0001
 21 H      0.8365     1.0000     0.1635     0.9244     0.9244     0.0000
 22 H      0.8348     1.0000     0.1652     0.9431     0.9431     0.0000
 23 H      0.8734     1.0000     0.1266     0.9406     0.9406     0.0000
 24 H      0.8428     1.0000     0.1572     0.9363     0.9363     0.0000
 25 H      0.8427     1.0000     0.1573     0.9286     0.9286     0.0000
 26 H      0.8428     1.0000     0.1572     0.9292     0.9292     0.0000
 27 H      0.8320     1.0000     0.1680     0.9450     0.9450     0.0000
 28 H      0.8437     1.0000     0.1563     0.9307     0.9307     0.0000
 29 C      6.5289     6.0000    -0.5289     3.8342     3.8342     0.0000
 30 H      0.8281     1.0000     0.1719     0.9332     0.9332     0.0000
 31 H      0.8273     1.0000     0.1727     0.9282     0.9282     0.0000
 32 H      0.8252     1.0000     0.1748     0.9273     0.9273     0.0000
 33 H      0.8414     1.0000     0.1586     0.9283     0.9283     0.0000
 34 H      0.5350     1.0000     0.4650     0.7654     0.7654     0.0000

  Mayer bond orders larger than 0.100000
B(  0-C ,  1-C ) :   0.9816 B(  0-C , 15-H ) :   0.9263 B(  0-C , 16-H ) :   0.9231 
B(  0-C , 17-H ) :   0.9230 B(  1-C ,  2-C ) :   1.5180 B(  1-C , 12-C ) :   1.2232 
B(  2-C ,  3-C ) :   0.9975 B(  2-C ,  4-C ) :   1.1276 B(  3-C , 18-H ) :   0.9297 
B(  3-C , 19-H ) :   0.9239 B(  3-C , 20-H ) :   0.9294 B(  4-C ,  5-C ) :   1.1188 
B(  4-C , 14-O ) :   1.5940 B(  5-C ,  6-C ) :   0.9678 B(  5-C , 11-C ) :   1.5498 
B(  6-C ,  7-C ) :   0.9869 B(  6-C , 21-H ) :   0.9166 B(  6-C , 22-H ) :   0.9092 
B(  7-C ,  8-C ) :   1.9246 B(  7-C , 23-H ) :   0.9163 B(  8-C ,  9-C ) :   0.9987 
B(  8-C , 10-C ) :   1.0166 B(  9-C , 24-H ) :   0.9454 B(  9-C , 25-H ) :   0.9362 
B(  9-C , 26-H ) :   0.9349 B( 10-C , 27-H ) :   0.9290 B( 10-C , 28-H ) :   0.9373 
B( 10-C , 33-H ) :   0.9331 B( 11-C , 12-C ) :   1.2337 B( 11-C , 29-C ) :   0.9996 
B( 12-C , 13-O ) :   1.0825 B( 13-O , 34-H ) :   0.7180 B( 29-C , 30-H ) :   0.9302 
B( 29-C , 31-H ) :   0.9319 B( 29-C , 32-H ) :   0.9309 

-------
TIMINGS
-------

Total SCF time: 0 days 0 hours 1 min 18 sec 

Total time                  ....      78.799 sec
Sum of individual times     ....      78.006 sec  ( 99.0%)

Fock matrix formation       ....      70.044 sec  ( 88.9%)
  Split-RI-J                ....       2.553 sec  (  3.6% of F)
  Chain of spheres X        ....      55.815 sec  ( 79.7% of F)
  XC integration            ....       7.803 sec  ( 11.1% of F)
    Basis function eval.    ....       2.668 sec  ( 34.2% of XC)
    Density eval.           ....       2.792 sec  ( 35.8% of XC)
    XC-Functional eval.     ....       0.807 sec  ( 10.3% of XC)
    XC-Potential eval.      ....       1.028 sec  ( 13.2% of XC)
Diagonalization             ....       0.210 sec  (  0.3%)
Density matrix formation    ....       0.014 sec  (  0.0%)
Population analysis         ....       0.026 sec  (  0.0%)
Initial guess               ....       0.053 sec  (  0.1%)
Orbital Transformation      ....       0.000 sec  (  0.0%)
Orbital Orthonormalization  ....       0.039 sec  (  0.0%)
DIIS solution               ....       0.094 sec  (  0.1%)
Grid generation             ....       7.566 sec  (  9.6%)

Maximum memory used throughout the entire SCF-calculation: 113.2 MB

-------------------------   --------------------
FINAL SINGLE POINT ENERGY      -694.913558239466
-------------------------   --------------------

                                *** OPTIMIZATION RUN DONE ***

                            ***************************************
                            *     ORCA property calculations      *
                            ***************************************

                                    ---------------------
                                    Active property flags
                                    ---------------------
   (+) Dipole Moment


------------------------------------------------------------------------------
                       ORCA ELECTRIC PROPERTIES CALCULATION
------------------------------------------------------------------------------

Dipole Moment Calculation                       ... on
Quadrupole Moment Calculation                   ... off
Polarizability Calculation                      ... off
GBWName                                         ... mPQ1_1e_1H_B3LYP_631Gd_opt.gbw
Electron density                                ... mPQ1_1e_1H_B3LYP_631Gd_opt.scfp
The origin for moment calculation is the CENTER OF MASS  = (27.829777,  1.001703 -0.113771)

-------------
DIPOLE MOMENT
-------------
                                X             Y             Z
Electronic contribution:      9.27679      -1.08707      -3.74681
Nuclear contribution   :     -6.98417       0.55439       4.60749
                        -----------------------------------------
Total Dipole Moment    :      2.29262      -0.53268       0.86068
                        -----------------------------------------
Magnitude (a.u.)       :      2.50612
Magnitude (Debye)      :      6.37004


--------------------
Rotational spectrum 
--------------------
 
Rotational constants in cm-1:     0.026951     0.010937     0.008645 
Rotational constants in MHz :   807.971819   327.881915   259.180961 

 Dipole components along the rotational axes: 
x,y,z [a.u.] :    -2.072634     1.191705    -0.751429 
x,y,z [Debye]:    -5.268216     3.029073    -1.909980 

 


           ************************************************************
           *        Program running with 4 parallel MPI-processes     *
           *              working on a common directory               *
           ************************************************************

-------------------------------------------------------------------------------
                               ORCA SCF HESSIAN
-------------------------------------------------------------------------------

                   --------- SHARK INITIALIZATION DONE ---------

Hessian of the Kohn-Sham DFT energy:
Kohn-Sham wavefunction type                      ... UKS
Hartree-Fock exchange scaling                    ...    0.200
Number of operators                              ...    2
Number of atoms                                  ...   35
Basis set dimensions                             ...  262
Integral neglect threshold                       ... 2.5e-11
Integral primitive cutoff                        ... 2.5e-12

Setting up DFT Hessian calculations              ... 

HESS GRID
---------

General Integration Accuracy     IntAcc      ... 4.959
Radial Grid Type                 RadialGrid  ... OptM3 with GC (2021)
Angular Grid (max. ang.)         AngularGrid ... 7 (Lebedev-770)
Angular grid pruning method      GridPruning ... 4 (adaptive)
Weight generation scheme         WeightScheme... Becke
Basis function cutoff            BFCut       ... 1.0000e-11
Integration weight cutoff        WCut        ... 1.0000e-14
Angular grids for H and He will be reduced by one unit
Partially contracted basis set               ... off
Rotationally invariant grid construction     ... off

Total number of grid points                  ...   564108
Total number of batches                      ...     8833
Average number of points per batch           ...       63
Average number of grid points per atom       ...    16117

Building densities                               ... done   (      0.0 sec)
Calculating rho(r) on the grid                   ... done   (      1.3 sec)
Building xc-kernel on the grid                   ... done   (      0.2 sec)
                                                     done   (     11.4 sec)

Nuclear repulsion Hessian  (SHARK)               ... done   (      0.0 sec)

----------------------------------------------
Forming right-hand sides of CP-SCF equations     ...
----------------------------------------------
One electron integral derivatives  (SHARK)       ... done   (    103.5 sec)
Transforming the overlap derivative matrices     ... done   (     10.1 sec)
Adding tr(S(x)F(y) C-PCM term to the hessian     ... done   (      0.0 sec)
Making the Q(x) pseudodensities                  ... done   (      0.2 sec)
Adding the E*S(x)*S(y) terms to the Hessian      ... done   (      0.2 sec)
Calculating energy weighted overlap derivatives  ... done   (      0.0 sec)
Two electron integral derivatives (SHARK-RI)     ... done   (     35.2 sec)
Exchange-correlation integral derivatives        ... done   (    211.3 sec)
tr(F(y)Q(x)) contribution to the Hessian         ... done   (      0.1 sec)
Response fock operator R(S(x)) (SHARK-RIJCOSX)   ... done   (    187.7 sec)
XC Response fock operator R(S(x))                ... done   (    119.3 sec)
tr(F(y)S(x)) contribution to the Hessian         ... done   (      0.0 sec)
Transforming and finalizing RHSs                 ... done   (      0.6 sec)

----------------------------------------------
Solving the CP-SCF equations (RIJCOSX)           ...
----------------------------------------------
     CP-SCF ITERATION   0:   6.9343e-01 (  66.8 sec   0/105 done)
     CP-SCF ITERATION   1:   1.0154e-01 (  69.8 sec   0/105 done)
     CP-SCF ITERATION   2:   7.4165e-02 (  70.8 sec   0/105 done)
     CP-SCF ITERATION   3:   2.5882e-02 (  71.3 sec   0/105 done)
     CP-SCF ITERATION   4:   1.2700e-02 (  70.6 sec   0/105 done)
     CP-SCF ITERATION   5:   6.0831e-03 (  70.1 sec   9/105 done)
     CP-SCF ITERATION   6:   2.6131e-03 (  65.5 sec  20/105 done)
     CP-SCF ITERATION   7:   1.1124e-03 (  58.0 sec  47/105 done)
     CP-SCF ITERATION   8:   5.5070e-04 (  39.2 sec  76/105 done)
     CP-SCF ITERATION   9:   2.3350e-04 (  23.3 sec  89/105 done)
     CP-SCF ITERATION  10:   1.1707e-04 (  16.9 sec 103/105 done)
     CP-SCF ITERATION  11:   4.6800e-05 (   4.7 sec 105/105 done)
                    *** THE CP-SCF HAS CONVERGED ***

                                                 ... done   (    628.0 sec)
Forming perturbed density Hessian contributions  ... done   (      0.2 sec)
Calculating [Q*(d^2 A/dXdY)*Q  ] C-PCM term      ... done   (      0.1 sec)
Calculating [d^2(V_N)/(dXdY)*Q ] C-PCM term      ... done   (      0.0 sec)
Calculating [d^2(V_el)/(dXdY)*Q] C-PCM term      ... done   (      1.4 sec)
Calculating C-PCM term that depends on dQ/dX     ... done   (      0.6 sec)
2nd integral derivative contribs (SHARK-RI)      ... done   (     96.9 sec)
Exchange-correlation Hessian                     ... done   (    149.8 sec)
Dipole derivatives                               ... (center of mass: 27.829777,  1.001703 -0.113771)done   (      0.1 sec)

Total SCF Hessian time: 0 days 0 hours 26 min 17 sec 

Writing the Hessian file to the disk             ... done


Maximum memory used throughout the entire SCFHESS-calculation: 666.2 MB

-----------------------
VIBRATIONAL FREQUENCIES
-----------------------

Scaling factor for frequencies =  1.000000000  (already applied!)

   0:         0.00 cm**-1
   1:         0.00 cm**-1
   2:         0.00 cm**-1
   3:         0.00 cm**-1
   4:         0.00 cm**-1
   5:         0.00 cm**-1
   6:        28.15 cm**-1
   7:        44.85 cm**-1
   8:        58.90 cm**-1
   9:        98.24 cm**-1
  10:       105.42 cm**-1
  11:       116.46 cm**-1
  12:       126.62 cm**-1
  13:       136.66 cm**-1
  14:       148.28 cm**-1
  15:       180.64 cm**-1
  16:       189.48 cm**-1
  17:       212.49 cm**-1
  18:       224.76 cm**-1
  19:       271.08 cm**-1
  20:       307.54 cm**-1
  21:       333.87 cm**-1
  22:       340.15 cm**-1
  23:       362.23 cm**-1
  24:       386.39 cm**-1
  25:       395.87 cm**-1
  26:       414.44 cm**-1
  27:       424.43 cm**-1
  28:       439.59 cm**-1
  29:       448.26 cm**-1
  30:       454.34 cm**-1
  31:       492.56 cm**-1
  32:       512.82 cm**-1
  33:       569.22 cm**-1
  34:       591.48 cm**-1
  35:       635.80 cm**-1
  36:       659.86 cm**-1
  37:       677.12 cm**-1
  38:       761.50 cm**-1
  39:       789.82 cm**-1
  40:       851.32 cm**-1
  41:       854.92 cm**-1
  42:       885.73 cm**-1
  43:       957.27 cm**-1
  44:       976.33 cm**-1
  45:      1001.01 cm**-1
  46:      1025.22 cm**-1
  47:      1034.51 cm**-1
  48:      1042.34 cm**-1
  49:      1044.02 cm**-1
  50:      1061.84 cm**-1
  51:      1069.66 cm**-1
  52:      1082.91 cm**-1
  53:      1113.56 cm**-1
  54:      1124.07 cm**-1
  55:      1129.13 cm**-1
  56:      1150.24 cm**-1
  57:      1204.58 cm**-1
  58:      1235.25 cm**-1
  59:      1263.09 cm**-1
  60:      1304.53 cm**-1
  61:      1330.09 cm**-1
  62:      1350.43 cm**-1
  63:      1396.35 cm**-1
  64:      1409.51 cm**-1
  65:      1412.15 cm**-1
  66:      1426.91 cm**-1
  67:      1430.17 cm**-1
  68:      1436.12 cm**-1
  69:      1438.73 cm**-1
  70:      1468.23 cm**-1
  71:      1485.66 cm**-1
  72:      1489.28 cm**-1
  73:      1490.50 cm**-1
  74:      1498.99 cm**-1
  75:      1499.61 cm**-1
  76:      1507.05 cm**-1
  77:      1507.12 cm**-1
  78:      1510.68 cm**-1
  79:      1519.52 cm**-1
  80:      1521.02 cm**-1
  81:      1524.12 cm**-1
  82:      1530.79 cm**-1
  83:      1580.95 cm**-1
  84:      1622.49 cm**-1
  85:      1738.28 cm**-1
  86:      3019.58 cm**-1
  87:      3027.36 cm**-1
  88:      3033.57 cm**-1
  89:      3043.20 cm**-1
  90:      3049.27 cm**-1
  91:      3053.48 cm**-1
  92:      3063.40 cm**-1
  93:      3067.46 cm**-1
  94:      3078.77 cm**-1
  95:      3090.22 cm**-1
  96:      3098.63 cm**-1
  97:      3114.63 cm**-1
  98:      3132.35 cm**-1
  99:      3147.08 cm**-1
 100:      3156.81 cm**-1
 101:      3161.46 cm**-1
 102:      3166.97 cm**-1
 103:      3169.20 cm**-1
 104:      3712.39 cm**-1


------------
NORMAL MODES
------------

These modes are the Cartesian displacements weighted by the diagonal matrix
M(i,i)=1/sqrt(m[i]) where m[i] is the mass of the displaced atom
Thus, these vectors are normalized but *not* orthogonal

                  0          1          2          3          4          5    
      0       0.000000   0.000000   0.000000   0.000000   0.000000   0.000000
      1       0.000000   0.000000   0.000000   0.000000   0.000000   0.000000
      2       0.000000   0.000000   0.000000   0.000000   0.000000   0.000000
      3       0.000000   0.000000   0.000000   0.000000   0.000000   0.000000
      4       0.000000   0.000000   0.000000   0.000000   0.000000   0.000000
      5       0.000000   0.000000   0.000000   0.000000   0.000000   0.000000
      6       0.000000   0.000000   0.000000   0.000000   0.000000   0.000000
      7       0.000000   0.000000   0.000000   0.000000   0.000000   0.000000
      8       0.000000   0.000000   0.000000   0.000000   0.000000   0.000000
      9       0.000000   0.000000   0.000000   0.000000   0.000000   0.000000
     10       0.000000   0.000000   0.000000   0.000000   0.000000   0.000000
     11       0.000000   0.000000   0.000000   0.000000   0.000000   0.000000
     12       0.000000   0.000000   0.000000   0.000000   0.000000   0.000000
     13       0.000000   0.000000   0.000000   0.000000   0.000000   0.000000
     14       0.000000   0.000000   0.000000   0.000000   0.000000   0.000000
     15       0.000000   0.000000   0.000000   0.000000   0.000000   0.000000
     16       0.000000   0.000000   0.000000   0.000000   0.000000   0.000000
     17       0.000000   0.000000   0.000000   0.000000   0.000000   0.000000
     18       0.000000   0.000000   0.000000   0.000000   0.000000   0.000000
     19       0.000000   0.000000   0.000000   0.000000   0.000000   0.000000
     20       0.000000   0.000000   0.000000   0.000000   0.000000   0.000000
     21       0.000000   0.000000   0.000000   0.000000   0.000000   0.000000
     22       0.000000   0.000000   0.000000   0.000000   0.000000   0.000000
     23       0.000000   0.000000   0.000000   0.000000   0.000000   0.000000
     24       0.000000   0.000000   0.000000   0.000000   0.000000   0.000000
     25       0.000000   0.000000   0.000000   0.000000   0.000000   0.000000
     26       0.000000   0.000000   0.000000   0.000000   0.000000   0.000000
     27       0.000000   0.000000   0.000000   0.000000   0.000000   0.000000
     28       0.000000   0.000000   0.000000   0.000000   0.000000   0.000000
     29       0.000000   0.000000   0.000000   0.000000   0.000000   0.000000
     30       0.000000   0.000000   0.000000   0.000000   0.000000   0.000000
     31       0.000000   0.000000   0.000000   0.000000   0.000000   0.000000
     32       0.000000   0.000000   0.000000   0.000000   0.000000   0.000000
     33       0.000000   0.000000   0.000000   0.000000   0.000000   0.000000
     34       0.000000   0.000000   0.000000   0.000000   0.000000   0.000000
     35       0.000000   0.000000   0.000000   0.000000   0.000000   0.000000
     36       0.000000   0.000000   0.000000   0.000000   0.000000   0.000000
     37       0.000000   0.000000   0.000000   0.000000   0.000000   0.000000
     38       0.000000   0.000000   0.000000   0.000000   0.000000   0.000000
     39       0.000000   0.000000   0.000000   0.000000   0.000000   0.000000
     40       0.000000   0.000000   0.000000   0.000000   0.000000   0.000000
     41       0.000000   0.000000   0.000000   0.000000   0.000000   0.000000
     42       0.000000   0.000000   0.000000   0.000000   0.000000   0.000000
     43       0.000000   0.000000   0.000000   0.000000   0.000000   0.000000
     44       0.000000   0.000000   0.000000   0.000000   0.000000   0.000000
     45       0.000000   0.000000   0.000000   0.000000   0.000000   0.000000
     46       0.000000   0.000000   0.000000   0.000000   0.000000   0.000000
     47       0.000000   0.000000   0.000000   0.000000   0.000000   0.000000
     48       0.000000   0.000000   0.000000   0.000000   0.000000   0.000000
     49       0.000000   0.000000   0.000000   0.000000   0.000000   0.000000
     50       0.000000   0.000000   0.000000   0.000000   0.000000   0.000000
     51       0.000000   0.000000   0.000000   0.000000   0.000000   0.000000
     52       0.000000   0.000000   0.000000   0.000000   0.000000   0.000000
     53       0.000000   0.000000   0.000000   0.000000   0.000000   0.000000
     54       0.000000   0.000000   0.000000   0.000000   0.000000   0.000000
     55       0.000000   0.000000   0.000000   0.000000   0.000000   0.000000
     56       0.000000   0.000000   0.000000   0.000000   0.000000   0.000000
     57       0.000000   0.000000   0.000000   0.000000   0.000000   0.000000
     58       0.000000   0.000000   0.000000   0.000000   0.000000   0.000000
     59       0.000000   0.000000   0.000000   0.000000   0.000000   0.000000
     60       0.000000   0.000000   0.000000   0.000000   0.000000   0.000000
     61       0.000000   0.000000   0.000000   0.000000   0.000000   0.000000
     62       0.000000   0.000000   0.000000   0.000000   0.000000   0.000000
     63       0.000000   0.000000   0.000000   0.000000   0.000000   0.000000
     64       0.000000   0.000000   0.000000   0.000000   0.000000   0.000000
     65       0.000000   0.000000   0.000000   0.000000   0.000000   0.000000
     66       0.000000   0.000000   0.000000   0.000000   0.000000   0.000000
     67       0.000000   0.000000   0.000000   0.000000   0.000000   0.000000
     68       0.000000   0.000000   0.000000   0.000000   0.000000   0.000000
     69       0.000000   0.000000   0.000000   0.000000   0.000000   0.000000
     70       0.000000   0.000000   0.000000   0.000000   0.000000   0.000000
     71       0.000000   0.000000   0.000000   0.000000   0.000000   0.000000
     72       0.000000   0.000000   0.000000   0.000000   0.000000   0.000000
     73       0.000000   0.000000   0.000000   0.000000   0.000000   0.000000
     74       0.000000   0.000000   0.000000   0.000000   0.000000   0.000000
     75       0.000000   0.000000   0.000000   0.000000   0.000000   0.000000
     76       0.000000   0.000000   0.000000   0.000000   0.000000   0.000000
     77       0.000000   0.000000   0.000000   0.000000   0.000000   0.000000
     78       0.000000   0.000000   0.000000   0.000000   0.000000   0.000000
     79       0.000000   0.000000   0.000000   0.000000   0.000000   0.000000
     80       0.000000   0.000000   0.000000   0.000000   0.000000   0.000000
     81       0.000000   0.000000   0.000000   0.000000   0.000000   0.000000
     82       0.000000   0.000000   0.000000   0.000000   0.000000   0.000000
     83       0.000000   0.000000   0.000000   0.000000   0.000000   0.000000
     84       0.000000   0.000000   0.000000   0.000000   0.000000   0.000000
     85       0.000000   0.000000   0.000000   0.000000   0.000000   0.000000
     86       0.000000   0.000000   0.000000   0.000000   0.000000   0.000000
     87       0.000000   0.000000   0.000000   0.000000   0.000000   0.000000
     88       0.000000   0.000000   0.000000   0.000000   0.000000   0.000000
     89       0.000000   0.000000   0.000000   0.000000   0.000000   0.000000
     90       0.000000   0.000000   0.000000   0.000000   0.000000   0.000000
     91       0.000000   0.000000   0.000000   0.000000   0.000000   0.000000
     92       0.000000   0.000000   0.000000   0.000000   0.000000   0.000000
     93       0.000000   0.000000   0.000000   0.000000   0.000000   0.000000
     94       0.000000   0.000000   0.000000   0.000000   0.000000   0.000000
     95       0.000000   0.000000   0.000000   0.000000   0.000000   0.000000
     96       0.000000   0.000000   0.000000   0.000000   0.000000   0.000000
     97       0.000000   0.000000   0.000000   0.000000   0.000000   0.000000
     98       0.000000   0.000000   0.000000   0.000000   0.000000   0.000000
     99       0.000000   0.000000   0.000000   0.000000   0.000000   0.000000
    100       0.000000   0.000000   0.000000   0.000000   0.000000   0.000000
    101       0.000000   0.000000   0.000000   0.000000   0.000000   0.000000
    102       0.000000   0.000000   0.000000   0.000000   0.000000   0.000000
    103       0.000000   0.000000   0.000000   0.000000   0.000000   0.000000
    104       0.000000   0.000000   0.000000   0.000000   0.000000   0.000000
                  6          7          8          9         10         11    
      0      -0.042603   0.090892  -0.012767  -0.015785   0.028600   0.002892
      1       0.016437  -0.064660  -0.009648   0.034127  -0.042535  -0.009783
      2       0.081865  -0.109717   0.119409   0.101992  -0.110776  -0.011504
      3      -0.031407   0.058338  -0.002531   0.006561   0.002350  -0.005441
      4       0.010477  -0.009692  -0.003612   0.009491  -0.010223   0.002533
      5       0.024309  -0.046852   0.034090   0.020158  -0.025228   0.010322
      6      -0.006646   0.076883   0.027776   0.010375  -0.014407  -0.002192
      7      -0.001987   0.017403   0.004604   0.004401   0.017384   0.004873
      8      -0.044574  -0.046519  -0.017833   0.004233   0.049104   0.006551
      9       0.014736   0.133565   0.060462  -0.002890  -0.049067   0.008316
     10      -0.013080  -0.005297   0.002222   0.020966   0.061948  -0.001956
     11      -0.078289  -0.110596  -0.015337   0.059648   0.200411  -0.014945
     12      -0.000812   0.043179   0.026215   0.029289   0.005030  -0.005276
     13      -0.003162   0.068895   0.019889  -0.016507   0.000028   0.009712
     14      -0.084435   0.013771  -0.064125  -0.068190  -0.033510   0.008135
     15      -0.019152   0.000240  -0.001604   0.002327  -0.002237  -0.004784
     16       0.006381   0.081494   0.023150   0.010645   0.003617   0.007635
     17      -0.055531   0.041140  -0.065542   0.025201  -0.024063  -0.002228
     18      -0.016024  -0.005943  -0.016832  -0.009626   0.005588   0.005836
     19       0.003996   0.101101   0.055297   0.021278  -0.005453  -0.009149
     20      -0.077263   0.019912  -0.038697   0.072021  -0.047978  -0.035601
     21       0.003358  -0.026357   0.057763  -0.014419   0.012755   0.000159
     22      -0.091667  -0.000302   0.072373   0.032855  -0.021030  -0.023989
     23      -0.062220   0.008594   0.007203   0.072040  -0.045541  -0.040261
     24       0.066774  -0.080378   0.009942  -0.037015   0.021579   0.011324
     25      -0.027464  -0.089309  -0.016938   0.007794  -0.017025  -0.014714
     26       0.041898   0.010847   0.035656   0.043844  -0.021425  -0.019155
     27       0.079190  -0.127520   0.140607  -0.101154   0.071604   0.052660
     28      -0.135959  -0.225789   0.041659  -0.042289   0.003120   0.000097
     29       0.038224  -0.025559   0.107946   0.007222   0.005564   0.003167
     30       0.133864  -0.102804  -0.170724  -0.011938  -0.007456  -0.004937
     31       0.155328  -0.071904  -0.182543   0.015211  -0.025835  -0.008138
     32       0.168460   0.042569   0.007087   0.031691  -0.007897   0.000659
     33      -0.038259  -0.020439  -0.023016   0.004964  -0.022741  -0.014855
     34       0.013846   0.058502   0.004565   0.011165   0.015916   0.012478
     35      -0.004945   0.051514  -0.047661   0.019587   0.034857   0.023139
     36      -0.046340   0.007005  -0.025068   0.023840  -0.006870  -0.013664
     37       0.017033   0.013960  -0.005989  -0.009851  -0.005820   0.007386
     38       0.041262   0.013546   0.010334  -0.045571  -0.013073   0.024531
     39      -0.069948  -0.015971  -0.054351   0.050706  -0.006183  -0.018235
     40       0.028604  -0.008276  -0.015969  -0.044436  -0.015348   0.002875
     41       0.105175   0.025104   0.052930  -0.150773  -0.029022   0.026867
     42       0.021935   0.052569   0.046579   0.069723   0.028646  -0.005956
     43      -0.010549   0.100498   0.028716  -0.055475  -0.016998   0.013407
     44      -0.142416   0.037991  -0.093148  -0.206169  -0.105918   0.014970
     45      -0.031940   0.130063   0.004989  -0.063288   0.057569   0.017961
     46       0.015034  -0.080700  -0.001740   0.090448  -0.072256  -0.022310
     47       0.079134  -0.155217   0.148079   0.277284  -0.202662  -0.049776
     48      -0.015232   0.048806   0.017916   0.007057  -0.016849  -0.007466
     49       0.016120  -0.123435   0.003719   0.160913  -0.117471  -0.041337
     50       0.118628  -0.107893   0.147169   0.007010  -0.097613   0.005897
     51      -0.089846   0.119335  -0.070429  -0.011063   0.071422   0.005865
     52       0.022948  -0.033430  -0.035414  -0.128911   0.031152   0.023223
     53       0.095224  -0.116653   0.134677   0.095192  -0.120399  -0.011223
     54      -0.034721   0.204323  -0.013164  -0.231539   0.217784   0.117387
     55       0.011707   0.013406   0.008074   0.020857  -0.071355  -0.005775
     56      -0.077774  -0.151166   0.008533   0.147832   0.195013  -0.054370
     57       0.035238   0.137039   0.090282   0.047578  -0.127177  -0.013976
     58      -0.023960   0.030194  -0.000373  -0.035237   0.152713   0.027707
     59      -0.143770  -0.083344  -0.097404  -0.131988   0.501108   0.074600
     60       0.060547   0.104804   0.128529   0.160384  -0.264048  -0.068074
     61      -0.035583  -0.077699  -0.001823   0.095812   0.134633  -0.036390
     62      -0.038895  -0.149941   0.048364   0.227636   0.007825  -0.093646
     63      -0.009750  -0.001773  -0.055147  -0.023963   0.017927   0.028197
     64       0.027117   0.123592   0.056682   0.015059  -0.000196  -0.003390
     65      -0.146796  -0.051517  -0.053450   0.085855  -0.062340  -0.047449
     66      -0.030563  -0.003020  -0.035180  -0.014089   0.008282   0.010318
     67       0.052258   0.150359   0.077511   0.011115   0.004255  -0.004957
     68      -0.033057   0.053440  -0.010584   0.067749  -0.042594  -0.035642
     69      -0.035712  -0.015706   0.178062  -0.028322   0.028385   0.005838
     70      -0.220525  -0.023885   0.179299   0.030638  -0.015616  -0.023455
     71      -0.144046  -0.015543   0.030696   0.077220  -0.049565  -0.042824
     72       0.028829  -0.104147   0.273715  -0.111516   0.093033   0.065380
     73      -0.267184  -0.230073   0.162370  -0.036907   0.006817  -0.004638
     74      -0.058659  -0.048449   0.128582   0.021002  -0.007553  -0.011880
     75       0.045453  -0.095140   0.166803  -0.080224   0.063208   0.042613
     76      -0.028604  -0.297810  -0.077182  -0.082080   0.012331   0.017202
     77       0.011422  -0.094398   0.237027  -0.058830   0.053050   0.041664
     78       0.175453  -0.224744   0.085070  -0.169344   0.102796   0.087440
     79      -0.193691  -0.263590   0.084447  -0.055691   0.009812   0.003489
     80       0.163170   0.035716   0.017428   0.024241  -0.003314   0.001227
     81       0.135526  -0.067645  -0.282168   0.053855  -0.066442  -0.074790
     82       0.204642   0.049551  -0.219898   0.095624  -0.086828  -0.096361
     83       0.181152   0.093019  -0.077580   0.093267  -0.061651  -0.066184
     84       0.238172  -0.214676  -0.219129  -0.110356   0.067716   0.114423
     85       0.118515  -0.129766  -0.152737  -0.023580   0.003623   0.033132
     86       0.289506   0.105406  -0.074725   0.062679  -0.031385  -0.025433
     87      -0.057387  -0.071957  -0.050230  -0.004315  -0.070558  -0.015876
     88       0.019236   0.072800  -0.000368   0.021668   0.054912   0.007381
     89       0.009839   0.090844  -0.069266   0.054487   0.160379   0.006688
     90      -0.023388  -0.079710  -0.029173  -0.101435  -0.044122  -0.161182
     91      -0.008413   0.096229  -0.008425   0.117771   0.032436   0.153524
     92      -0.117874   0.076908  -0.169964   0.376743   0.063390   0.484842
     93       0.031846  -0.074416   0.008154  -0.241804   0.011514  -0.377833
     94       0.030724   0.036224   0.014512  -0.058524   0.002840  -0.082246
     95       0.118458   0.128377  -0.006303  -0.180598   0.330762  -0.389220
     96      -0.199540  -0.104253  -0.151637   0.333527  -0.226180   0.510496
     97       0.040486   0.096973  -0.012195   0.008607   0.166690  -0.064175
     98       0.044126   0.100758  -0.047639  -0.023576   0.207615  -0.120881
     99       0.085608  -0.047315  -0.158532   0.040154  -0.047751  -0.066875
    100       0.287478  -0.129631  -0.311363  -0.024967   0.001535   0.050820
    101       0.141069  -0.051598   0.141564  -0.075803   0.080361   0.113940
    102      -0.072134   0.008698  -0.053841   0.060280   0.004192  -0.020514
    103       0.028815  -0.041116  -0.023320  -0.056413  -0.027318   0.003803
    104       0.126752  -0.015202   0.094981  -0.174276  -0.057983   0.044929
                 12         13         14         15         16         17    
      0      -0.000871  -0.004027  -0.032410  -0.032424  -0.007688   0.002888
      1      -0.001756  -0.015165   0.028127   0.030411  -0.013737   0.038777
      2      -0.002006  -0.022362   0.111309   0.095033  -0.020896   0.015103
      3       0.003574  -0.007952  -0.016246   0.007094  -0.011689   0.039520
      4      -0.005887  -0.007093   0.013375  -0.014589  -0.007134  -0.025042
      5      -0.019755  -0.015476   0.043888  -0.040034  -0.007051  -0.059866
      6       0.003408  -0.007158  -0.005203   0.007527  -0.009778   0.025118
      7      -0.003223   0.000053   0.004672  -0.015404  -0.005397  -0.048237
      8      -0.015926  -0.007088   0.007678  -0.042280  -0.009208  -0.059146
      9       0.003859  -0.007079   0.022399  -0.003802  -0.021027  -0.054139
     10       0.000356   0.007715  -0.026065  -0.005014   0.000871  -0.016919
     11      -0.002927   0.020603  -0.095953  -0.006996   0.010644   0.036134
     12      -0.006378  -0.010852  -0.008739   0.003483  -0.006340   0.036964
     13       0.007698   0.006831   0.009359  -0.010042  -0.006443  -0.067417
     14       0.015600  -0.001736   0.015339  -0.022398  -0.011884  -0.034815
     15      -0.001633  -0.007407  -0.006426   0.011447   0.006687   0.048853
     16       0.002879   0.002558   0.006918  -0.014967  -0.011904  -0.072115
     17      -0.002171  -0.018896   0.004268  -0.042610  -0.036558  -0.067181
     18       0.008104  -0.001257   0.004730   0.002294   0.006774  -0.005189
     19      -0.011057  -0.005434  -0.008362  -0.000156  -0.000204   0.024838
     20      -0.036261  -0.016484  -0.022578  -0.002962  -0.010521  -0.061096
     21      -0.004504   0.025943   0.002300   0.023473   0.050589  -0.040604
     22      -0.028830  -0.014051  -0.030047   0.030633   0.048773   0.121930
     23      -0.046902  -0.000876  -0.027208   0.009287   0.012683  -0.080294
     24       0.007814   0.037318   0.016303   0.015256   0.044081  -0.063069
     25      -0.015899  -0.000827  -0.013006   0.018215   0.036831   0.076664
     26      -0.030036   0.005298  -0.017321   0.005681   0.009573  -0.033483
     27       0.047766   0.046768   0.045898  -0.007649   0.004273   0.021254
     28       0.005665   0.021282   0.019299  -0.023934  -0.038546  -0.050483
     29      -0.007927   0.010275  -0.000449  -0.009989  -0.018936   0.003050
     30      -0.004446   0.043331   0.015874   0.012520   0.043189  -0.187971
     31      -0.005250  -0.028071  -0.018069   0.015687   0.023727   0.100448
     32      -0.008515  -0.029887  -0.022385   0.005558  -0.001989   0.073017
     33      -0.008961  -0.016540  -0.013064   0.009096  -0.004918   0.058842
     34       0.007846   0.003408   0.009721  -0.014964  -0.010253  -0.052753
     35       0.019060  -0.001181   0.020162  -0.039117  -0.013614  -0.044779
     36       0.001391  -0.015370  -0.003535   0.013343  -0.011618   0.052821
     37      -0.004664  -0.002563  -0.003206  -0.019815  -0.005934  -0.022343
     38      -0.016227  -0.001601  -0.011542  -0.055813   0.002143  -0.035401
     39       0.007094  -0.024557   0.021919   0.011037  -0.022873   0.043625
     40      -0.014154  -0.001334  -0.039683  -0.016760   0.004998   0.039882
     41      -0.041602   0.017173  -0.117318  -0.047174   0.040415   0.082155
     42      -0.023199  -0.015989  -0.018485  -0.022616  -0.020678  -0.005091
     43       0.022966   0.019874   0.022302   0.012336  -0.001090  -0.053373
     44       0.072550   0.024614   0.052784   0.062078   0.023737   0.072937
     45      -0.028659   0.009395  -0.112589   0.082985  -0.074729  -0.094402
     46       0.030997  -0.025628   0.127283  -0.102792   0.064255   0.111633
     47       0.099864  -0.054117   0.420439  -0.318895   0.221309   0.235365
     48      -0.001516  -0.005600  -0.038734   0.119034  -0.056318   0.032208
     49       0.064069  -0.041351   0.237738  -0.204042   0.134860   0.215591
     50      -0.067839   0.001388  -0.103652   0.527112  -0.231353  -0.118570
     51       0.020247  -0.012768   0.039302  -0.332219   0.110979   0.034185
     52      -0.093368   0.015257  -0.268662   0.437770  -0.245426  -0.151606
     53      -0.010864  -0.018916   0.081812   0.191350  -0.061018   0.000830
     54      -0.466083  -0.149114   0.364283   0.054737  -0.011757  -0.019903
     55       0.061226   0.009962  -0.007266  -0.031595  -0.010825  -0.071184
     56       0.134614   0.074057  -0.242376  -0.010493   0.015778   0.062788
     57       0.116436   0.026997  -0.048538  -0.021999  -0.029044  -0.095620
     58      -0.122409  -0.022601   0.054245   0.013318   0.001555  -0.028600
     59      -0.428213  -0.101001   0.174919   0.060048   0.032459   0.135183
     60       0.352537   0.098146  -0.217873  -0.051310  -0.034281  -0.116274
     61       0.078918   0.046826  -0.162444   0.009588   0.017856   0.076823
     62       0.343005   0.127631  -0.348194  -0.050285   0.001190  -0.006686
     63       0.031139   0.001866   0.025524  -0.016125  -0.016479  -0.082854
     64      -0.005805  -0.001297  -0.001604  -0.009271  -0.012216  -0.002863
     65      -0.047216  -0.028154  -0.038496   0.019389   0.020858  -0.000682
     66       0.016553  -0.020019   0.004939  -0.008074  -0.006898   0.053326
     67      -0.006713  -0.004383  -0.003199  -0.013028  -0.017790   0.035670
     68      -0.038675  -0.003565  -0.019043  -0.005707  -0.013834  -0.094495
     69      -0.004371   0.036409   0.003390   0.029638   0.069545  -0.046696
     70      -0.031939  -0.013987  -0.033843   0.039216   0.068561   0.123014
     71      -0.049586  -0.006550  -0.031072   0.012770   0.018440  -0.075188
     72       0.060136  -0.005722   0.016707   0.080185   0.257037  -0.030834
     73       0.004572  -0.045003  -0.025305   0.089616   0.292535  -0.248029
     74      -0.018914  -0.017132  -0.023838   0.039025   0.126615  -0.162127
     75       0.037554   0.012114   0.015349   0.055235   0.172122  -0.041061
     76       0.022830   0.119574   0.098805  -0.202024  -0.525111   0.126999
     77       0.032223   0.018531   0.030704  -0.032831  -0.046649   0.021899
     78       0.083061   0.144634   0.136543  -0.189495  -0.477695   0.209237
     79       0.011738   0.013927   0.019457  -0.012782   0.008762  -0.130787
     80      -0.014897   0.037221   0.011284  -0.056187  -0.176278   0.185629
     81      -0.111980   0.280042   0.052612   0.012738   0.064375  -0.201387
     82      -0.159801   0.339823   0.040782   0.014418   0.040908   0.277559
     83      -0.115345   0.212317   0.015844   0.005672   0.016537   0.100370
     84       0.197290  -0.432251  -0.061924   0.015537   0.012693  -0.326389
     85       0.067410  -0.200629  -0.045450   0.016277   0.015930   0.009764
     86      -0.058104   0.088958  -0.004776   0.005883  -0.001216   0.188465
     87      -0.034653  -0.033270  -0.037724  -0.023647  -0.020421   0.065909
     88       0.031179   0.011462   0.029085   0.017255  -0.002231  -0.021069
     89       0.094711   0.023923   0.081980   0.066697   0.012822   0.070609
     90      -0.034401  -0.062289  -0.024190  -0.041318  -0.034429   0.041824
     91       0.031907   0.043370   0.017832   0.034997   0.014165  -0.010184
     92       0.091215   0.113880   0.032081   0.124159   0.053966   0.170235
     93      -0.024297  -0.101133   0.005229  -0.055078  -0.051205   0.016509
     94      -0.011003  -0.024477   0.000561  -0.053465  -0.028554  -0.084054
     95       0.156131  -0.029068   0.173180   0.102585  -0.000290   0.072488
     96      -0.070382   0.053697  -0.120552  -0.004834   0.013085   0.135108
     97       0.094981   0.020350   0.089300   0.100397   0.013594   0.066409
     98       0.109695   0.004969   0.107448   0.071230   0.006710   0.063923
     99      -0.108284   0.286559   0.055538   0.010961   0.059316  -0.126269
    100       0.098619  -0.282883  -0.061553   0.017972   0.008130   0.001355
    101       0.174723  -0.444320  -0.087535   0.007212  -0.031891   0.014659
    102       0.018214  -0.023211   0.039256  -0.009742  -0.015201   0.033378
    103      -0.026556  -0.004068  -0.060594   0.005273  -0.003525   0.060121
    104      -0.076636   0.021814  -0.163344   0.023987   0.016973   0.058621
                 18         19         20         21         22         23    
      0       0.006184   0.029015   0.013445  -0.059240   0.128275  -0.025012
      1       0.008165   0.009171  -0.153953   0.132502  -0.056173   0.231396
      2      -0.044051   0.040560   0.027940  -0.092551   0.022148  -0.075940
      3      -0.024000   0.051163  -0.059041  -0.041660   0.055728   0.058355
      4       0.024968  -0.009497   0.027712   0.015426   0.054986  -0.020896
      5       0.109744  -0.084688   0.048490   0.117362   0.098151   0.017272
      6      -0.030389   0.042128  -0.043927  -0.038663   0.024343   0.023744
      7       0.012884  -0.018493   0.043787  -0.004499   0.036940  -0.071118
      8       0.108378  -0.073113   0.038799   0.120623   0.099068   0.011443
      9      -0.013910   0.064347   0.100711   0.176511  -0.209756  -0.022352
     10      -0.035490   0.012488   0.022446  -0.055406   0.012044  -0.075910
     11      -0.057470   0.045387   0.003623   0.033113  -0.085021   0.019510
     12      -0.009215   0.007274  -0.050669  -0.013776   0.048834   0.002414
     13      -0.009639   0.000951   0.026321  -0.011638  -0.013792  -0.003169
     14       0.075284  -0.022085  -0.021652  -0.008453   0.014223  -0.003484
     15      -0.006133  -0.038712  -0.028317   0.017289   0.021377  -0.048115
     16      -0.005558   0.003403  -0.014853  -0.060629  -0.022516   0.008671
     17       0.078318   0.029014  -0.074167  -0.127731  -0.098074  -0.014444
     18       0.000895  -0.047105  -0.006636  -0.026938  -0.019833  -0.024295
     19       0.013069  -0.062605  -0.084184  -0.043883   0.012714  -0.041455
     20      -0.063806  -0.007295  -0.003443  -0.033478  -0.036626   0.005169
     21      -0.054677  -0.161361   0.019020  -0.004762  -0.008063  -0.000225
     22       0.015520  -0.189438   0.049627  -0.031092  -0.049140   0.030933
     23      -0.107508  -0.055739   0.012267   0.008954  -0.000702   0.011051
     24      -0.023980  -0.088706   0.008090  -0.003650  -0.006160   0.000135
     25       0.044080  -0.076933   0.034838  -0.024118  -0.044814   0.028459
     26      -0.047065  -0.004383   0.003978   0.029248   0.027356   0.002945
     27       0.089965  -0.010664  -0.000833  -0.069390  -0.070104   0.022287
     28      -0.018385   0.103111  -0.031382   0.048145   0.061624  -0.035596
     29       0.005630   0.057981  -0.005496   0.008029   0.009433   0.008460
     30      -0.091894  -0.027265  -0.021145  -0.012624  -0.000635   0.010714
     31       0.075002   0.017704   0.014817  -0.011603  -0.020688   0.002642
     32       0.025220   0.036340   0.005759   0.050696   0.050664  -0.030845
     33      -0.005311   0.004301  -0.018836   0.037396   0.040933  -0.037218
     34       0.002786   0.023525   0.011821  -0.057444   0.001184   0.052078
     35       0.097423  -0.015330  -0.052888  -0.133415  -0.127635   0.008919
     36      -0.003492   0.020619  -0.063236   0.023693   0.025399  -0.004954
     37       0.013413   0.014478   0.037815  -0.020639   0.019425  -0.012644
     38       0.082561  -0.050293  -0.013413  -0.003830  -0.022561   0.022925
     39       0.059522  -0.006093  -0.074603   0.074565  -0.042148  -0.155948
     40      -0.021921   0.034732   0.011964   0.040573  -0.059516  -0.217040
     41      -0.092877   0.032956  -0.046850  -0.005937  -0.003083   0.025317
     42       0.018570   0.028017  -0.054039   0.007171   0.069372   0.072999
     43      -0.054827   0.043673   0.025707   0.022966   0.012298   0.101940
     44      -0.044637  -0.000605  -0.017991  -0.000400   0.014757  -0.003587
     45       0.049538   0.028869   0.184048  -0.191435   0.192663  -0.269113
     46      -0.073562   0.036927  -0.162271   0.112891  -0.063649   0.220572
     47      -0.302521   0.132212   0.028796  -0.162847  -0.008810  -0.145585
     48      -0.034900   0.087462  -0.091813  -0.113190   0.024556   0.058571
     49      -0.161219   0.075018  -0.279863   0.153428  -0.152897   0.348011
     50       0.066438   0.054138   0.010703  -0.182422  -0.018472  -0.076403
     51       0.033413  -0.054326   0.029807   0.128568   0.204122   0.042844
     52       0.243950  -0.070197  -0.199596   0.232453  -0.057985   0.338439
     53      -0.044988   0.061527   0.022768  -0.141436   0.001468  -0.094270
     54      -0.085958   0.111072   0.132774   0.222780  -0.307478  -0.038505
     55       0.083693  -0.086084   0.014881  -0.030450   0.208052  -0.066990
     56      -0.117575   0.100329  -0.002957  -0.004173  -0.191759   0.018809
     57       0.012296   0.065911   0.162570   0.268659  -0.290490  -0.039992
     58      -0.093857   0.083055   0.124272   0.080679  -0.240080  -0.113654
     59      -0.186351   0.114286  -0.060179  -0.072505  -0.123660   0.035370
     60       0.048292   0.045431   0.158208   0.253778  -0.251957  -0.039688
     61      -0.139280   0.070765  -0.091825  -0.254427   0.022633  -0.039997
     62      -0.016258   0.037517   0.037889   0.071929  -0.124101   0.009450
     63       0.007846   0.042225   0.045271  -0.072984  -0.057041   0.015517
     64       0.017682  -0.034037  -0.140403  -0.045363   0.031626  -0.072034
     65      -0.076752  -0.074174   0.179583  -0.039107  -0.105934   0.107889
     66       0.073655  -0.035192  -0.052520  -0.057137  -0.039662  -0.047807
     67       0.051749  -0.047720  -0.242442  -0.036263   0.069467  -0.135932
     68      -0.084476  -0.007439  -0.091215  -0.010579   0.016843  -0.050510
     69      -0.065480  -0.220522   0.030769   0.000672   0.000089   0.012257
     70      -0.000438  -0.261956   0.084968  -0.040810  -0.077463   0.054252
     71      -0.114102  -0.082239   0.034527  -0.000798  -0.026471   0.022700
     72       0.330671   0.183975  -0.028929  -0.130074  -0.124964   0.041153
     73       0.188740   0.416712  -0.102289   0.080564   0.123270  -0.081548
     74       0.031192   0.231342  -0.057385   0.089939   0.117332  -0.054421
     75       0.180464   0.057935  -0.007555  -0.069842  -0.070605   0.023153
     76      -0.323193  -0.157024   0.002862   0.065802   0.073233  -0.037431
     77       0.115973   0.228194  -0.049314  -0.042049  -0.021658   0.007075
     78      -0.149316  -0.193521   0.016172  -0.084878  -0.085284   0.027686
     79       0.009253   0.237323  -0.072061   0.083953   0.117711  -0.073178
     80      -0.080876  -0.230292   0.076427  -0.064574  -0.102791   0.082666
     81      -0.050051   0.048478  -0.027897  -0.027202  -0.012093   0.026546
     82       0.256843   0.125073   0.013697   0.019542   0.013853  -0.042818
     83       0.091650   0.110446  -0.000130   0.047950   0.051225  -0.031164
     84      -0.259960  -0.087743  -0.028690  -0.018986  -0.002398   0.022015
     85      -0.018267  -0.043048   0.015778  -0.028277  -0.039213   0.027772
     86       0.129659   0.124962   0.001134   0.080435   0.085870  -0.075091
     87       0.039028   0.088155   0.214055  -0.069462   0.010431   0.124633
     88      -0.030526   0.027293   0.037049  -0.010150   0.054955   0.051309
     89      -0.005666   0.003099   0.067988   0.026426   0.021818   0.012199
     90       0.065254   0.110064   0.281898  -0.113487  -0.012829   0.178189
     91      -0.059374  -0.033632  -0.163529   0.062302   0.076817  -0.084305
     92      -0.092211   0.023766   0.165722   0.103493   0.099848   0.037038
     93       0.094258   0.118891   0.305023  -0.138493  -0.025114   0.200280
     94       0.046551   0.069004   0.120593  -0.169201  -0.053705   0.156508
     95      -0.015581  -0.001025   0.100306   0.108029   0.095025   0.000401
     96      -0.012062   0.115068   0.300570  -0.072154   0.026745   0.175359
     97      -0.104077   0.054429   0.200893   0.126009   0.196654   0.087548
     98      -0.001509  -0.000144   0.065181   0.041750   0.032767   0.003734
     99      -0.009808   0.009224  -0.019040  -0.012490  -0.001974   0.008618
    100      -0.020632   0.035385  -0.001624  -0.014333  -0.013245   0.004916
    101      -0.102803  -0.102049   0.021551   0.053557   0.044374  -0.026674
    102       0.044796   0.014807  -0.095727  -0.053286  -0.084163  -0.035087
    103      -0.000569   0.011468   0.019550   0.201958  -0.042678  -0.387451
    104      -0.078529  -0.036736   0.095534   0.283644   0.324373  -0.058469
                 24         25         26         27         28         29    
      0       0.047725   0.079144  -0.037914  -0.114030   0.077093  -0.000449
      1       0.002278   0.016674   0.043618  -0.058787  -0.007989   0.013086
      2       0.010547   0.015197  -0.011326  -0.001474   0.029981  -0.004112
      3       0.034810   0.046254   0.009912  -0.049062   0.061669  -0.013963
      4       0.013829   0.040814  -0.015928  -0.089553  -0.007454   0.029340
      5      -0.012441   0.023106  -0.127326  -0.092837  -0.024449   0.025404
      6      -0.007466   0.024884  -0.050006  -0.042914  -0.033399   0.012413
      7       0.026917   0.001350   0.107120   0.002506  -0.054785   0.064937
      8       0.071313  -0.043054   0.113419   0.092554   0.096721   0.032802
      9       0.000503   0.021306   0.082108  -0.098391   0.004186   0.013931
     10       0.004637   0.020583   0.080173  -0.031708  -0.114513   0.073829
     11      -0.015187   0.008813  -0.024351  -0.033514   0.024319  -0.023818
     12      -0.022499  -0.012576  -0.040918  -0.029795  -0.060689   0.046640
     13       0.019811  -0.005859   0.066851   0.084648  -0.027333  -0.004397
     14       0.054410  -0.046171   0.149104   0.091795   0.050966  -0.003813
     15      -0.012970   0.015781   0.045307  -0.021461  -0.058415   0.028648
     16       0.019645   0.008050   0.069073   0.038140  -0.011436  -0.036946
     17       0.040500  -0.034977   0.142644   0.073096  -0.014824  -0.057317
     18       0.012326   0.082103   0.092977   0.071259  -0.080176   0.007062
     19      -0.087870  -0.193352   0.102066  -0.121810   0.005380  -0.018392
     20       0.108037   0.020200   0.022269   0.039185  -0.061021  -0.006464
     21      -0.084242   0.036386   0.057199   0.043629  -0.031090   0.009637
     22       0.028990  -0.023644  -0.045387  -0.042089  -0.013880   0.038928
     23       0.030480   0.001325  -0.023575   0.002098  -0.025492   0.011495
     24      -0.107289   0.053566   0.067545   0.097232   0.069182  -0.070636
     25       0.014488   0.023135  -0.027951   0.049794   0.111143  -0.074191
     26      -0.043066  -0.017743  -0.040023  -0.022401   0.073354  -0.018774
     27       0.098007  -0.024020   0.002374   0.011970  -0.018866  -0.011990
     28      -0.088634   0.032811   0.050807   0.019683  -0.014891   0.002721
     29       0.060706  -0.062954  -0.088563  -0.090429   0.023064   0.028387
     30       0.008994  -0.091354  -0.042494  -0.074724   0.022500   0.012108
     31       0.053027   0.028057   0.000794   0.011156  -0.032471   0.009247
     32      -0.110983   0.093421   0.074394   0.068694  -0.024926   0.000168
     33       0.039284   0.005540   0.061128  -0.005851   0.002357  -0.005075
     34       0.000141   0.084602  -0.030571  -0.066840   0.063551  -0.052834
     35      -0.117798   0.045266  -0.101244  -0.029486  -0.039096  -0.015104
     36       0.045912   0.023159   0.043646   0.001473   0.045366  -0.033034
     37      -0.008183   0.048548  -0.052210  -0.089968   0.022307   0.003708
     38      -0.084623   0.057559  -0.159689  -0.081475  -0.044536  -0.008616
     39      -0.000776  -0.015703  -0.133716   0.060968   0.025927  -0.049449
     40       0.004773  -0.049667  -0.123840   0.077399   0.065767   0.025169
     41       0.029301  -0.007604   0.087324   0.058238   0.060152   0.043122
     42      -0.000604  -0.066311  -0.120090   0.165504  -0.031881   0.033808
     43      -0.011351  -0.040315  -0.195961   0.255487  -0.032921  -0.017469
     44      -0.031614   0.016413  -0.059429  -0.080932  -0.022699   0.020912
     45       0.058964   0.120719  -0.068911  -0.152763   0.121532   0.011243
     46       0.014662   0.008676   0.068867  -0.044657  -0.013083  -0.012011
     47       0.049946  -0.007224   0.068131   0.039801   0.019841  -0.084887
     48       0.044487   0.054166   0.061636  -0.018608   0.111098  -0.007448
     49       0.006314  -0.024359   0.118698   0.018204  -0.013730  -0.015824
     50       0.005637   0.020585   0.051723   0.048391   0.075254   0.006461
     51       0.035798   0.081039  -0.157710  -0.213148   0.001346   0.013036
     52      -0.029272   0.012415  -0.010932  -0.066864  -0.018190   0.058235
     53       0.014330   0.013158   0.021286   0.026913   0.048430  -0.010674
     54       0.004072   0.021011   0.125918  -0.118010   0.026544   0.007235
     55       0.072960  -0.023599   0.175036   0.094615  -0.058455   0.122271
     56      -0.066631   0.041707  -0.110658  -0.118983  -0.025032  -0.057357
     57       0.006281   0.019125   0.127008  -0.120471   0.032368   0.015272
     58      -0.015953   0.040380   0.132654  -0.137058  -0.093928   0.050998
     59      -0.052522   0.029969  -0.103273  -0.068376  -0.027458  -0.052579
     60       0.005926   0.020162   0.109073  -0.116211   0.028560   0.017469
     61      -0.070954   0.066597  -0.110885  -0.102851  -0.223912   0.028913
     62      -0.023103   0.015208  -0.030721  -0.061700   0.028216  -0.028387
     63       0.105066   0.220137   0.115828   0.216630  -0.125128  -0.007012
     64      -0.138581  -0.256873   0.158464  -0.150951   0.024181  -0.045708
     65       0.295652   0.264822  -0.145653   0.174023  -0.128920   0.072198
     66       0.007502   0.008366   0.127094   0.020168  -0.053900  -0.004618
     67      -0.282765  -0.450169   0.247261  -0.280742   0.084799  -0.080298
     68      -0.032180  -0.123564   0.108569  -0.053439  -0.018581  -0.043679
     69      -0.136936  -0.008905   0.024906  -0.011909  -0.047428   0.062655
     70       0.074168   0.014601  -0.076356  -0.032002  -0.099322   0.106217
     71       0.091629   0.055502  -0.031753   0.037465  -0.084659   0.038466
     72       0.299966  -0.111775  -0.071045  -0.075062  -0.067189   0.022405
     73      -0.111670   0.025633   0.100124  -0.007368  -0.093342   0.043343
     74      -0.123070  -0.001959   0.020255  -0.051173  -0.020118   0.043870
     75       0.096225  -0.019178   0.000592   0.023801   0.004869  -0.028838
     76      -0.154085   0.053633   0.073414   0.029272  -0.035251   0.019586
     77       0.279401  -0.175387  -0.146192  -0.232147  -0.131133   0.132796
     78       0.161168  -0.066983  -0.019850  -0.052427  -0.102593   0.050781
     79      -0.140834   0.039006   0.100312   0.004440  -0.085593   0.042831
     80       0.171658  -0.080992  -0.187742  -0.069566   0.148854  -0.041102
     81       0.141629  -0.189907  -0.158641  -0.223390  -0.010601   0.088413
     82      -0.034150   0.166712   0.143554   0.121430  -0.144743   0.026678
     83      -0.043765   0.055167   0.029186  -0.009983  -0.070802   0.054790
     84       0.066092  -0.163332  -0.093230  -0.155519  -0.061151   0.088070
     85       0.093278  -0.047795  -0.075184  -0.045183   0.035429  -0.005205
     86      -0.163994   0.210078   0.201079   0.141653  -0.199880   0.065517
     87      -0.088619  -0.111691   0.036892  -0.008828  -0.000980  -0.012941
     88       0.040278   0.073881   0.009904  -0.078182   0.100164  -0.064418
     89      -0.029924  -0.073184   0.022046   0.023540  -0.026449   0.017086
     90      -0.123695  -0.124566   0.016174  -0.000100  -0.012415  -0.021767
     91       0.119831   0.154845   0.025661  -0.114981   0.118028  -0.053894
     92      -0.003175  -0.161992   0.096051   0.071629  -0.004598   0.039213
     93      -0.139261  -0.132295   0.013444  -0.001713  -0.017898  -0.025852
     94      -0.094501   0.068041  -0.084418  -0.098159   0.074832  -0.084358
     95       0.051854  -0.095147   0.098767   0.055746  -0.021525   0.022176
     96      -0.134814  -0.184014   0.046739   0.002565   0.008053  -0.006642
     97       0.120024  -0.059095   0.149388  -0.006449   0.114812  -0.044496
     98      -0.010617  -0.071291   0.034811   0.029509  -0.026175   0.017598
     99       0.002301  -0.074940  -0.037597  -0.058920   0.058738  -0.013220
    100       0.150879  -0.059250  -0.061958  -0.120676  -0.180336   0.138238
    101      -0.217895   0.157613   0.140665   0.193738   0.056204  -0.090255
    102      -0.055575   0.063641  -0.038463   0.075922   0.214730   0.197363
    103       0.056091  -0.155887  -0.267891   0.101083  -0.125534  -0.234436
    104       0.266701  -0.128842   0.064953  -0.262148  -0.660544  -0.830315
                 30         31         32         33         34         35    
      0       0.042773   0.100966   0.003401   0.149685   0.210543   0.077258
      1       0.062287   0.049796  -0.001268   0.053124   0.082931   0.027895
      2      -0.006374   0.017385  -0.000512   0.019916   0.042108   0.007839
      3       0.025236   0.091130  -0.038433   0.091250   0.053887   0.021099
      4       0.060372   0.014757   0.050411  -0.002080   0.064954   0.049908
      5      -0.027615  -0.106659   0.134368  -0.104360   0.138591  -0.055185
      6       0.066629   0.010491   0.014812  -0.036065   0.039505  -0.096581
      7       0.098705  -0.051309  -0.040378   0.085499  -0.074585  -0.023668
      8      -0.019083   0.076890  -0.074713   0.100142  -0.152070   0.119340
      9       0.043070   0.019153   0.001454   0.007817  -0.011750  -0.033602
     10       0.146020  -0.113690  -0.030203   0.120771  -0.051765  -0.174809
     11      -0.030922   0.036161   0.012500  -0.031041   0.005006   0.053841
     12       0.096312   0.022211   0.023979  -0.108630  -0.132984  -0.007120
     13      -0.029525  -0.086808  -0.044440   0.045293   0.087153   0.001672
     14       0.045759   0.117193  -0.059790  -0.065259   0.031972  -0.171748
     15      -0.016487  -0.094803  -0.013232  -0.042855  -0.081109   0.176797
     16      -0.062367  -0.058249  -0.011751  -0.086118   0.074267   0.009268
     17       0.033312   0.028420   0.025864  -0.128900   0.174538  -0.089884
     18      -0.039452  -0.070977  -0.037683  -0.162039   0.007303   0.227840
     19      -0.070275  -0.024812   0.049767  -0.030669   0.017631   0.084746
     20      -0.023596  -0.010400   0.172773   0.030025  -0.056809   0.080879
     21      -0.083459   0.116446  -0.005141   0.013496   0.028011  -0.034268
     22      -0.071133   0.069439  -0.122220  -0.041450   0.062792  -0.042093
     23      -0.036731   0.052200   0.119666   0.106847  -0.072976  -0.016802
     24       0.106816  -0.012718   0.061224   0.012278   0.007517  -0.017284
     25       0.192976  -0.120242   0.037185  -0.001922  -0.023933   0.023430
     26       0.099082  -0.084864  -0.087493  -0.045899   0.013412   0.014156
     27      -0.012821   0.033685   0.110791   0.053589  -0.016292  -0.029874
     28      -0.022227   0.009966  -0.012803  -0.010093   0.007972  -0.001402
     29       0.028831  -0.088468  -0.132409  -0.068792   0.002578   0.059762
     30      -0.005693   0.000213  -0.058218  -0.017904   0.029058  -0.023252
     31      -0.026805   0.008259   0.046702   0.024972  -0.033119   0.025647
     32      -0.029725   0.040781  -0.027087  -0.025392   0.034351  -0.022343
     33      -0.045014  -0.100897   0.019382  -0.035352  -0.013287   0.042860
     34      -0.088154   0.018033  -0.023653  -0.024544  -0.120242  -0.019218
     35       0.020000   0.051557  -0.098772   0.123461  -0.121582   0.114527
     36      -0.085973  -0.103703  -0.027684   0.065474  -0.015222  -0.022387
     37       0.037030   0.089381   0.027099  -0.036395  -0.007380   0.068580
     38      -0.039150  -0.079743  -0.005148   0.040608  -0.014635  -0.074758
     39      -0.102185  -0.116087  -0.042960   0.104370  -0.003744  -0.147484
     40       0.038938   0.152991   0.033333  -0.077939   0.029080   0.057687
     41      -0.055257  -0.093167  -0.003623   0.042380  -0.002107  -0.048404
     42       0.099458   0.106563   0.016779  -0.111085  -0.129495  -0.072325
     43      -0.062839  -0.059225   0.004670   0.088447   0.072006   0.087699
     44       0.042625   0.019527   0.028302  -0.050759  -0.083122  -0.003260
     45       0.006188   0.067541   0.039905   0.146433   0.206152   0.164325
     46       0.070153   0.079954  -0.035477   0.081018   0.058914   0.037482
     47       0.009430   0.108008  -0.105128   0.100272  -0.048103   0.050468
     48       0.058546   0.193732  -0.117501   0.241648   0.110061   0.070637
     49       0.090097   0.133221  -0.095288   0.110436   0.024577  -0.006865
     50      -0.009070   0.065654  -0.075223   0.090391  -0.037150   0.035185
     51       0.040798  -0.017578   0.155155   0.013399   0.359236   0.015472
     52       0.065084   0.010579   0.051253   0.002419   0.142063  -0.032111
     53      -0.005162   0.051578  -0.044281   0.058057  -0.000099   0.023660
     54       0.037982   0.050224  -0.003869   0.025065  -0.033933   0.028533
     55       0.147021  -0.090490  -0.116059   0.240160  -0.218250  -0.091168
     56      -0.029626   0.008049   0.077337  -0.125142   0.137230  -0.033079
     57       0.032635   0.045169  -0.000364   0.029696  -0.038363   0.032792
     58       0.131097  -0.082456  -0.000084   0.109493  -0.018010  -0.112635
     59      -0.021249   0.006711   0.050727  -0.106464   0.109254  -0.049371
     60       0.033629   0.040125   0.004547   0.020314  -0.027176   0.020612
     61       0.161154  -0.197325   0.056781  -0.030110   0.163451  -0.397976
     62      -0.037029   0.041844   0.029665  -0.045795   0.027534   0.065640
     63       0.000057  -0.131657  -0.127009  -0.352753   0.146485   0.214536
     64      -0.073754  -0.032273   0.139577   0.015930  -0.015663   0.103635
     65      -0.000220  -0.006524  -0.130353  -0.169478   0.081710   0.021587
     66      -0.003161  -0.113109  -0.116487  -0.261495   0.066410   0.263642
     67      -0.088616   0.001524   0.281776   0.161145  -0.096867   0.114076
     68      -0.059981   0.036113   0.391166   0.231906  -0.177877   0.077418
     69      -0.200228   0.266003  -0.183738   0.001807   0.154184  -0.244170
     70      -0.237448   0.272590  -0.176896   0.013621   0.129967  -0.254902
     71      -0.108297   0.134304   0.160420   0.151358  -0.082283  -0.075018
     72      -0.060540   0.008144   0.175074   0.089606  -0.073230   0.017116
     73      -0.136081   0.050067  -0.019577  -0.024393   0.011364   0.028270
     74      -0.051932  -0.027513  -0.192747  -0.113583   0.051501   0.054780
     75       0.029366   0.009012   0.119279   0.055390  -0.020004  -0.033302
     76      -0.076338   0.063121  -0.053151  -0.026242   0.035472  -0.012097
     77      -0.192786  -0.026573  -0.091705  -0.037152  -0.048511   0.126605
     78      -0.154362   0.100877   0.098139   0.059420  -0.023909  -0.004610
     79      -0.137444   0.069949  -0.040653  -0.027927   0.026656   0.007584
     80       0.233050  -0.195056  -0.078899  -0.032682  -0.034746   0.045514
     81      -0.078176  -0.018752  -0.225302  -0.087372   0.062744  -0.013507
     82      -0.177616   0.170986   0.157809   0.097171  -0.033079  -0.041031
     83      -0.112585   0.064899  -0.113476  -0.053866   0.057652  -0.032686
     84      -0.173436   0.112141  -0.105141   0.003388   0.049481  -0.077610
     85       0.062987  -0.081741  -0.009132  -0.009246  -0.033885   0.058011
     86      -0.289293   0.274619   0.059676   0.052506   0.047156  -0.114239
     87      -0.033843  -0.023987   0.006908   0.010196  -0.005649  -0.009477
     88      -0.128270   0.003417   0.014763  -0.132548  -0.196441  -0.127606
     89       0.029126  -0.006390  -0.000823   0.049304   0.053880   0.040846
     90      -0.039451  -0.007214  -0.012171   0.025882  -0.017462  -0.025949
     91      -0.114663  -0.025098   0.034562  -0.148695  -0.227867  -0.044425
     92       0.018232  -0.039151   0.054018  -0.026115   0.176011  -0.075913
     93      -0.040095  -0.002345  -0.017033   0.030416  -0.018323  -0.037594
     94      -0.132536   0.070388  -0.061512  -0.023981  -0.314203  -0.075843
     95       0.026478  -0.051287   0.052174  -0.046599   0.170552  -0.055573
     96      -0.045863  -0.017865   0.016338   0.020130   0.004280  -0.056056
     97      -0.136333  -0.060180   0.116635  -0.276917   0.026900  -0.330303
     98       0.030418  -0.014715   0.008124   0.031198   0.076649   0.027845
     99       0.064878  -0.057271  -0.059526  -0.037644   0.022361   0.005738
    100      -0.302168   0.177035  -0.050455   0.038279   0.004645  -0.049637
    101       0.111839  -0.000427   0.105685   0.020016   0.004791  -0.015128
    102      -0.157729  -0.223585   0.041763   0.072071  -0.000194  -0.092967
    103       0.089455   0.270451  -0.058970  -0.038075   0.037285  -0.044074
    104       0.176930   0.213216  -0.291789   0.146277  -0.092245   0.021806
                 36         37         38         39         40         41    
      0      -0.024139  -0.017351   0.004613   0.012408   0.033843   0.100827
      1      -0.005523   0.005832   0.006642  -0.004917   0.053222   0.007544
      2      -0.006967   0.023303  -0.014204   0.000812  -0.006767   0.026043
      3      -0.049057  -0.074660   0.005982   0.015887  -0.047199  -0.014689
      4       0.133116   0.101201   0.020360  -0.038287   0.088680  -0.080242
      5      -0.066003   0.197575  -0.092087  -0.018151  -0.038570   0.018414
      6      -0.131821  -0.039905  -0.084006   0.000305  -0.105425  -0.059481
      7      -0.008818   0.008676   0.041620   0.015913   0.012458  -0.035066
      8      -0.090539  -0.019715   0.119171   0.069861  -0.032889  -0.004654
      9      -0.003802   0.003589  -0.015082   0.003736  -0.047400  -0.007202
     10       0.010920   0.039797   0.020484   0.030151  -0.025347   0.115670
     11      -0.009594  -0.012507   0.021188   0.010032  -0.005291  -0.036384
     12      -0.088389   0.016555   0.075524   0.034667   0.038450  -0.080247
     13      -0.075888  -0.090035  -0.134422  -0.054765  -0.039222  -0.097759
     14       0.093979  -0.125811  -0.284310  -0.176012   0.022733   0.000659
     15       0.028332  -0.055842  -0.085103  -0.053703  -0.054486  -0.017534
     16      -0.143173  -0.037352   0.035658   0.025474   0.078489  -0.104282
     17       0.074600   0.103546   0.184070   0.164141  -0.038486   0.032357
     18      -0.008393  -0.060381  -0.092166   0.045071   0.003216   0.112000
     19      -0.058417  -0.035647   0.074823  -0.088994   0.079904  -0.008440
     20      -0.038339  -0.039057   0.054925  -0.072700  -0.012447   0.034401
     21       0.017639   0.010394  -0.081763   0.073845   0.079177   0.061719
     22       0.029549   0.041652   0.097349  -0.085595  -0.037301   0.087266
     23      -0.010405  -0.038011  -0.088992   0.016068   0.031466  -0.012863
     24      -0.008877   0.005613  -0.019995   0.043041   0.044893  -0.007696
     25      -0.003290  -0.009309   0.004501  -0.006981  -0.034347  -0.019247
     26       0.004242   0.002867   0.007645  -0.002571  -0.008338  -0.013597
     27      -0.014836   0.004755   0.063579  -0.050088  -0.029593  -0.025402
     28      -0.001137   0.003274   0.010711  -0.000981  -0.018568  -0.021617
     29       0.022759  -0.014891  -0.130976   0.123760   0.059580   0.015217
     30      -0.001293   0.019378   0.088549  -0.072949  -0.039577   0.006307
     31       0.002204  -0.024736  -0.115689   0.086058   0.069112   0.013139
     32      -0.005049   0.022767   0.124207  -0.106201  -0.075877   0.008584
     33       0.160589  -0.026560   0.023992   0.002658  -0.102688  -0.046620
     34      -0.013827   0.065750  -0.025602  -0.019393   0.010621  -0.042223
     35      -0.008916   0.207629  -0.093425  -0.053417  -0.029900  -0.001017
     36       0.067481   0.161732  -0.002543  -0.028623   0.007385  -0.063670
     37       0.133124  -0.115921   0.049175  -0.010126  -0.005803  -0.083107
     38       0.059746  -0.457011   0.108237   0.036405   0.001219   0.009878
     39      -0.042971  -0.006319   0.030219  -0.002390   0.084761   0.007266
     40      -0.065705  -0.007650  -0.030157   0.009197  -0.057993   0.009281
     41      -0.007093   0.095854   0.005164  -0.006147   0.041140  -0.001355
     42       0.086431   0.027118   0.017827  -0.020201   0.073043   0.016078
     43       0.088335   0.033670   0.018883   0.018558  -0.046406   0.043066
     44      -0.024881   0.045253   0.072467   0.032330   0.033561  -0.006187
     45       0.270443   0.109637   0.108951  -0.069180   0.343792  -0.112048
     46       0.006541  -0.045742   0.021340  -0.004641   0.063542   0.003510
     47       0.082510  -0.123280   0.050410  -0.012455   0.072959  -0.029664
     48      -0.105706  -0.282509   0.017256   0.050075  -0.063305   0.180667
     49      -0.168932  -0.201274  -0.027040   0.050479  -0.121711   0.152049
     50       0.043713  -0.128764   0.035325  -0.003293   0.033331  -0.009230
     51      -0.137475   0.269354  -0.093697   0.022101  -0.047269   0.169506
     52      -0.188875   0.040242  -0.077746   0.040052  -0.124564   0.155341
     53       0.019220  -0.056695   0.010955  -0.000701   0.011472   0.011328
     54       0.098646   0.044695   0.069816   0.004413   0.099608   0.051219
     55      -0.192604   0.025058   0.134307   0.147701  -0.200712   0.051953
     56       0.102558  -0.019566  -0.097112  -0.078056   0.067591  -0.010358
     57       0.107776   0.048108   0.066343   0.001855   0.094050   0.060400
     58       0.281526   0.116604   0.095112  -0.026706   0.276132   0.262355
     59      -0.012734  -0.048024  -0.113026  -0.046316  -0.054926  -0.062059
     60       0.098367   0.040519   0.042643  -0.010161   0.090788   0.047611
     61      -0.040649  -0.040961  -0.262089  -0.069762  -0.182760   0.055870
     62       0.078748   0.005685   0.024898  -0.021897   0.098662   0.003819
     63      -0.240367  -0.086137   0.042133   0.062797   0.252645  -0.098693
     64      -0.013573  -0.043232  -0.026039   0.024549   0.028942  -0.000360
     65      -0.231564  -0.026730   0.393098  -0.414822   0.206277  -0.034176
     66       0.121029   0.021079   0.025581   0.047921  -0.156158   0.260717
     67       0.211583   0.000014  -0.200990   0.191999  -0.198981   0.182759
     68       0.067305  -0.067191  -0.216558   0.125666  -0.104660   0.072658
     69       0.078102   0.129678  -0.093614   0.384718   0.004570  -0.321496
     70       0.111955   0.145813  -0.005834   0.357390  -0.266714  -0.421982
     71       0.024792  -0.016274  -0.168555   0.212195  -0.110353  -0.219044
     72      -0.027375  -0.033353   0.057002  -0.128836  -0.048859   0.017269
     73      -0.014103  -0.009785   0.034894  -0.073903   0.028139   0.073948
     74       0.019604   0.001318  -0.105395   0.114751   0.126883   0.081790
     75      -0.012796   0.006744   0.053234  -0.023316  -0.045130  -0.061035
     76      -0.000505   0.013143   0.041268  -0.036955   0.015145   0.039754
     77       0.003904  -0.065277  -0.135366  -0.013014   0.102644   0.164590
     78      -0.022124  -0.014762   0.075833  -0.142308   0.012445   0.091075
     79      -0.007777   0.002914   0.043633  -0.058427   0.019408   0.054910
     80       0.034512  -0.016815  -0.192400   0.221108  -0.007721  -0.115624
     81       0.021538   0.037837   0.130537  -0.087809  -0.139886  -0.021081
     82      -0.002289  -0.013811  -0.165736   0.175781   0.126500  -0.049145
     83       0.008399   0.038113   0.145749  -0.100496  -0.132955  -0.024733
     84       0.025264   0.044194   0.068641  -0.000558  -0.073069  -0.070422
     85       0.006738  -0.029737  -0.101537   0.055031   0.045709   0.038369
     86      -0.000767   0.045667   0.086717  -0.008167  -0.045363  -0.079758
     87       0.000836  -0.004790  -0.001754   0.004258  -0.041343  -0.013226
     88      -0.006943   0.022544  -0.011547   0.021675  -0.040383   0.110753
     89      -0.001811   0.017411  -0.014032  -0.016688   0.000615  -0.037361
     90      -0.107774   0.016350  -0.017548  -0.000396   0.056054   0.027621
     91       0.268652   0.046698   0.001086   0.014823  -0.314950   0.006779
     92      -0.063814  -0.169583   0.043127   0.028132   0.112369   0.007218
     93      -0.138835   0.011213  -0.022437   0.007251   0.090682   0.051212
     94      -0.224576   0.215492  -0.096122  -0.021393   0.111892   0.185598
     95       0.052799  -0.174913   0.052830   0.036209   0.009277  -0.033247
     96      -0.131482  -0.022347  -0.012698   0.009394   0.098987   0.058441
     97      -0.052568  -0.323603   0.090593   0.113866   0.089516   0.179191
     98       0.022751  -0.015312  -0.000552  -0.007336  -0.016467  -0.046139
     99      -0.008651   0.009665   0.099227  -0.106095  -0.040597   0.041019
    100       0.040110   0.013425  -0.137653   0.187376   0.015004  -0.097580
    101      -0.030603   0.003169   0.116633  -0.131833  -0.002379   0.043900
    102       0.085664   0.004750   0.052153  -0.026876   0.072946  -0.088165
    103      -0.283299  -0.034989  -0.065014   0.050377  -0.034555   0.173853
    104       0.075214   0.166571   0.011769  -0.021404   0.031944  -0.074347
                 42         43         44         45         46         47    
      0       0.063248  -0.026836  -0.010188  -0.053168   0.007515   0.067007
      1       0.025098   0.037960   0.010087   0.033597   0.006201   0.111144
      2       0.009316  -0.018086  -0.006225  -0.029257   0.000340  -0.018493
      3      -0.033900  -0.005091   0.002200   0.032923  -0.011014  -0.120637
      4      -0.007283   0.057834   0.015346   0.053483  -0.000668   0.010311
      5      -0.005000  -0.018449  -0.003733  -0.004251  -0.003000  -0.033520
      6      -0.068096   0.030230   0.013002   0.058640  -0.001210   0.004611
      7      -0.008608   0.040114   0.008065  -0.017536   0.013175   0.078030
      8      -0.023761  -0.003034   0.001170   0.023668  -0.004497  -0.019894
      9      -0.031549   0.010889   0.010489   0.096647  -0.007386   0.017867
     10       0.021023  -0.056529  -0.010836   0.013214  -0.012200  -0.071772
     11      -0.018729   0.022028   0.005978   0.017370   0.001952   0.023214
     12      -0.010794   0.041069   0.001534  -0.077465   0.014630   0.053225
     13      -0.022775   0.050249   0.007342  -0.065711   0.019771   0.083700
     14       0.036177  -0.018263  -0.001439   0.009078  -0.001849  -0.010498
     15       0.030119  -0.019931  -0.005062  -0.043998   0.016520   0.065393
     16      -0.007108   0.026429  -0.007158  -0.089948   0.001551  -0.017486
     17      -0.060967   0.021353  -0.000840  -0.021340   0.006798   0.029127
     18       0.083940   0.072873   0.010374   0.037092  -0.013510  -0.059867
     19       0.025505  -0.137119  -0.020785   0.048597  -0.011856  -0.017949
     20       0.045082  -0.053582   0.017954   0.119585   0.007925   0.013367
     21      -0.119565   0.007953   0.007133  -0.012764   0.024076  -0.010238
     22      -0.070799   0.074290   0.008247  -0.002411   0.040634  -0.002518
     23      -0.043101   0.052704  -0.002080  -0.117661   0.001859  -0.026270
     24      -0.024685  -0.061706  -0.004400   0.044276   0.001045   0.015934
     25       0.049259   0.031659  -0.028142  -0.004446  -0.005294  -0.005900
     26       0.014635  -0.020285   0.072078  -0.035993  -0.014364  -0.003516
     27       0.031846  -0.031953   0.099829  -0.010898   0.042611  -0.001284
     28       0.035954   0.017440  -0.047019  -0.009634   0.074800  -0.027184
     29      -0.031074  -0.037422  -0.030242   0.064276   0.041227   0.011281
     30       0.013278   0.036540  -0.102439   0.028440  -0.038765   0.018886
     31      -0.056757  -0.033591   0.045818  -0.012115  -0.084694   0.015520
     32       0.047437   0.063787   0.020344  -0.033769  -0.038977  -0.014242
     33      -0.056776  -0.068714  -0.016955  -0.042122   0.001853   0.026909
     34      -0.018028   0.004780  -0.001276  -0.009338  -0.012585  -0.118675
     35      -0.000038  -0.019814  -0.004474  -0.012757   0.002966   0.038397
     36      -0.033091  -0.005300   0.000112   0.014015  -0.007995  -0.118534
     37      -0.046253   0.006323   0.004033   0.030951  -0.010542  -0.138513
     38       0.005193  -0.007093  -0.000811  -0.001155   0.001505   0.009347
     39       0.025147   0.034278   0.007443   0.015247  -0.000043   0.012563
     40      -0.013553  -0.021029  -0.003898  -0.002391  -0.001637  -0.026862
     41       0.010245   0.016402   0.003240   0.004645   0.000412   0.011271
     42       0.030594  -0.001167  -0.002126  -0.009209  -0.002205  -0.009127
     43      -0.005244  -0.017420  -0.000467   0.022344  -0.000979   0.001654
     44       0.003328   0.008418  -0.000428  -0.011129  -0.000519  -0.002890
     45       0.081138   0.242285   0.064925   0.223852   0.026214   0.528328
     46       0.028443   0.044917   0.012425   0.043944   0.007096   0.132642
     47       0.017145   0.048789   0.014205   0.054928   0.004851   0.111333
     48       0.069841  -0.121236  -0.035900  -0.147774   0.004005  -0.046873
     49       0.031693  -0.133231  -0.039269  -0.162437  -0.000646  -0.133301
     50       0.010943   0.022158   0.007501   0.035843   0.001988   0.062328
     51       0.059975  -0.096833  -0.033755  -0.161979   0.005764  -0.045874
     52       0.028405  -0.135648  -0.041699  -0.179746  -0.000780  -0.152331
     53       0.010813  -0.002999  -0.001000  -0.004468   0.000791   0.009122
     54       0.062557  -0.032372  -0.019791  -0.147154   0.006912  -0.059718
     55      -0.108815  -0.002352   0.020654   0.251616  -0.027801  -0.023941
     56       0.041668  -0.002888  -0.006053  -0.066143   0.007687   0.013478
     57       0.063093  -0.037500  -0.018623  -0.117942   0.003037  -0.061393
     58       0.233117  -0.166875  -0.073107  -0.432243   0.008787  -0.235982
     59      -0.042394   0.034018   0.016583   0.104791  -0.002314   0.059045
     60       0.060707  -0.031306  -0.017219  -0.121666   0.005592  -0.047295
     61      -0.060540  -0.026653   0.017693   0.260979  -0.028551  -0.012177
     62       0.054548  -0.011606  -0.014908  -0.144800   0.011692  -0.023468
     63       0.142420  -0.106047  -0.050023  -0.045939  -0.062641  -0.164325
     64       0.078771  -0.018980   0.001080   0.023485  -0.018891  -0.052233
     65      -0.107224  -0.444551  -0.062139   0.171705   0.021414   0.082654
     66       0.113515   0.122241   0.046629   0.138509   0.006431  -0.041219
     67       0.084417   0.271091   0.062696   0.062688   0.019699  -0.046008
     68       0.065805   0.201114   0.054318   0.063398   0.017749  -0.017830
     69       0.258878  -0.289135  -0.030189   0.097201  -0.241485   0.070100
     70       0.590858  -0.083281  -0.044038   0.119397  -0.327895   0.074077
     71       0.286590   0.079084  -0.022262  -0.079249  -0.155057  -0.007418
     72       0.005429   0.180981  -0.252986  -0.113809  -0.088616  -0.046488
     73      -0.084298   0.017041   0.017260  -0.009687  -0.134722   0.027640
     74      -0.138002  -0.206644   0.310022   0.147295  -0.072653   0.103783
     75       0.077794  -0.030821   0.064304  -0.009990   0.135653  -0.026487
     76      -0.049554  -0.053299   0.156476   0.017630  -0.084658   0.041675
     77      -0.202121   0.187381  -0.361716  -0.034504  -0.346737   0.030321
     78      -0.109441   0.072396  -0.018952  -0.060930  -0.268026   0.037994
     79      -0.062271  -0.023029   0.092716   0.005552  -0.097698   0.032500
     80       0.137246   0.055358  -0.313731   0.027177   0.328381  -0.097516
     81       0.134501   0.063837   0.274588  -0.116038   0.080768  -0.078297
     82      -0.068617  -0.115390  -0.284721   0.152949   0.155963   0.048406
     83       0.126979   0.066214   0.194034  -0.093922   0.095119  -0.071571
     84       0.104988  -0.017143   0.000891   0.025214   0.271487  -0.045952
     85      -0.050701  -0.006180   0.242451  -0.099253  -0.173602  -0.008524
     86       0.079484  -0.017743  -0.326935   0.140279   0.292644   0.002953
     87      -0.026195  -0.047909  -0.015104  -0.054415  -0.001509   0.067982
     88       0.033004  -0.021338  -0.001858   0.004512   0.010645   0.113736
     89      -0.013424  -0.013509  -0.002990  -0.005691  -0.002273  -0.010890
     90       0.041626   0.044798   0.012734   0.039040   0.002457  -0.036587
     91      -0.141994  -0.287236  -0.077568  -0.237140   0.004115   0.423668
     92       0.039414   0.108831   0.024540   0.057603  -0.003764  -0.145763
     93       0.077056   0.105543   0.028500   0.080310   0.004541  -0.086502
     94       0.166227   0.126604   0.047631   0.182938   0.021661  -0.029807
     95      -0.022854   0.029149   0.000651  -0.023611  -0.006289  -0.056966
     96       0.077510   0.111209   0.032761   0.098797   0.007789  -0.098265
     97       0.099466   0.156666   0.036632   0.073958   0.012859  -0.027791
     98      -0.029755  -0.028950  -0.009477  -0.032852  -0.004216   0.009059
     99      -0.009392   0.066135  -0.031034  -0.013611  -0.173768   0.024096
    100       0.076904  -0.103085   0.149044  -0.004054   0.345294  -0.065324
    101      -0.054313   0.060978  -0.324802   0.083397  -0.176988   0.072714
    102      -0.025667   0.036347   0.011639   0.053093  -0.010480  -0.154510
    103       0.076012  -0.024528  -0.010977  -0.068116   0.016481   0.258633
    104      -0.033573   0.020140   0.005735   0.028431  -0.007953  -0.119268
                 48         49         50         51         52         53    
      0       0.004117  -0.022777  -0.012669  -0.030031   0.019673   0.003982
      1      -0.047249   0.025130   0.013955   0.032784  -0.026896  -0.003104
      2       0.010246   0.082660   0.038809   0.112568   0.009114   0.002045
      3       0.008669   0.014511   0.011326   0.025308  -0.024147  -0.005857
      4      -0.009385  -0.015850  -0.010488  -0.028528   0.011726   0.001995
      5       0.007868  -0.058041  -0.034794  -0.099536  -0.006382  -0.002243
      6      -0.005505   0.025396  -0.003065  -0.023472  -0.016032  -0.004160
      7       0.055697  -0.023061  -0.000299   0.027431   0.052255   0.004961
      8      -0.012516  -0.089986   0.015756   0.080483  -0.021606  -0.002934
      9      -0.072037  -0.030739   0.005195   0.024484   0.011289   0.004031
     10      -0.047127   0.030251  -0.001129  -0.027930  -0.039149  -0.003154
     11      -0.013626   0.111178  -0.016890  -0.083781   0.016227   0.002347
     12       0.074073  -0.006833  -0.004910   0.003952   0.015649  -0.001257
     13       0.100410   0.012581  -0.002084  -0.001260   0.034939   0.000109
     14      -0.007357   0.029683   0.009463  -0.011013  -0.007134   0.000014
     15       0.042861   0.006430  -0.016890   0.007667   0.123629   0.003030
     16       0.013267  -0.005189   0.011058  -0.004858  -0.078432  -0.002950
     17       0.005509  -0.007165   0.012274  -0.003032   0.071827  -0.000183
     18      -0.062999  -0.002481   0.006611  -0.003097  -0.069487  -0.005759
     19      -0.091652  -0.000168  -0.004679   0.002366   0.035533   0.003640
     20       0.114317   0.008692  -0.009388   0.001203  -0.059570   0.003953
     21      -0.013264  -0.003015   0.008011  -0.002966   0.004099   0.013590
     22       0.055599   0.000436   0.000904  -0.001191  -0.048957   0.016442
     23      -0.140382  -0.009012   0.008141  -0.000585   0.055440   0.005585
     24       0.036384   0.002982  -0.003945   0.000948   0.004239  -0.092889
     25      -0.001553   0.000218  -0.000294  -0.000186  -0.017375  -0.136971
     26      -0.051557  -0.002619   0.002237   0.000365   0.054265  -0.056612
     27       0.005188   0.000803  -0.004644   0.001738  -0.011685   0.064794
     28      -0.057130  -0.003702   0.006178  -0.001715   0.019856   0.089550
     29       0.072166   0.004556  -0.006503   0.001089  -0.047497   0.040489
     30       0.051227   0.003151  -0.005145   0.001394  -0.022631   0.060516
     31      -0.003737  -0.000323   0.001377  -0.000079   0.022162   0.094538
     32      -0.021377  -0.002465   0.006469  -0.002408  -0.013988   0.038629
     33      -0.006283  -0.002378   0.027737  -0.007704   0.048019   0.001390
     34       0.003068  -0.001120  -0.026935   0.006092  -0.105688  -0.003014
     35      -0.017048   0.008845  -0.118800   0.037459   0.031599   0.001715
     36       0.023567  -0.004412  -0.010145  -0.000031   0.041141   0.000379
     37       0.031419   0.004392   0.005838   0.002311   0.026579   0.002375
     38       0.000961   0.015400   0.025079   0.005367   0.003207  -0.000388
     39      -0.002036   0.001112   0.003750  -0.000699  -0.027276   0.000656
     40       0.001335  -0.001417  -0.003044   0.000160   0.018400  -0.001086
     41      -0.001266  -0.003516  -0.002687  -0.001473  -0.013082   0.000476
     42      -0.007381   0.001030   0.002852  -0.001416  -0.022418   0.001116
     43      -0.015593  -0.001598  -0.002479   0.001609   0.025413   0.000164
     44       0.002277  -0.006535  -0.000806   0.001605  -0.013510   0.000418
     45      -0.239211   0.044355   0.032239   0.052375  -0.148685  -0.016867
     46      -0.049968  -0.057321  -0.025205  -0.078349  -0.027109  -0.003475
     47      -0.037900  -0.174432  -0.080878  -0.235505  -0.022727  -0.003416
     48       0.102091  -0.321074  -0.154213  -0.405476   0.087107   0.011053
     49       0.121532  -0.131643  -0.064693  -0.151923   0.087368   0.011628
     50      -0.020882  -0.173138  -0.078422  -0.220135  -0.009979  -0.002679
     51       0.047233   0.387134   0.172415   0.492806   0.046234   0.009382
     52       0.116858   0.073938   0.024175   0.088066   0.084750   0.012639
     53       0.001875  -0.036881  -0.015481  -0.039249   0.004013   0.000856
     54       0.095478   0.121873  -0.017022  -0.093885  -0.026629  -0.006666
     55      -0.256684   0.434256  -0.055615  -0.318167  -0.002036   0.006914
     56       0.078623  -0.251868   0.032888   0.180855   0.002541  -0.001216
     57       0.066469   0.062049  -0.007853  -0.046727  -0.024702  -0.004570
     58       0.264316  -0.067422   0.011083   0.034839  -0.119735  -0.022169
     59      -0.041659  -0.235184   0.030130   0.169415   0.026113   0.004549
     60       0.091108  -0.047649   0.006741   0.036515  -0.024199  -0.005802
     61      -0.171824  -0.527832   0.077269   0.380840  -0.018560   0.003067
     62       0.118192  -0.007953  -0.000772   0.003756  -0.013275  -0.005685
     63      -0.331680  -0.023086   0.038446  -0.014250  -0.147290   0.013489
     64      -0.062938  -0.003141   0.007313  -0.003501  -0.063898   0.002154
     65      -0.041659   0.012272  -0.034665   0.014942   0.212676   0.011480
     66      -0.026313  -0.002156   0.009348  -0.002930   0.050697   0.003462
     67       0.139002   0.003166   0.000409  -0.002696  -0.097118  -0.007956
     68       0.253435   0.010866  -0.008465  -0.002313  -0.229243  -0.010178
     69      -0.052997   0.003063   0.000422   0.002467   0.224123   0.014289
     70       0.154546   0.014145  -0.018685   0.004709  -0.064431   0.000964
     71      -0.046977  -0.001568  -0.003169   0.001297  -0.062606  -0.007025
     72      -0.208751  -0.014070   0.026584  -0.006803   0.126683  -0.134083
     73       0.033655   0.001873  -0.001313   0.000314   0.004998  -0.187598
     74       0.335263   0.022050  -0.038622   0.009816  -0.170881  -0.091157
     75      -0.039082  -0.001915  -0.000705   0.000646  -0.001633   0.174486
     76       0.105624   0.006908  -0.012657   0.003517  -0.046713  -0.114296
     77      -0.037988  -0.004227   0.017959  -0.005776   0.077584  -0.399859
     78      -0.007827  -0.000945   0.004321  -0.000769   0.051564  -0.316190
     79       0.065766   0.004216  -0.006936   0.001946  -0.020527  -0.085107
     80      -0.164648  -0.010841   0.019863  -0.006269   0.038927   0.313128
     81      -0.131317  -0.009977   0.019727  -0.006934  -0.008817  -0.145922
     82       0.114229   0.010425  -0.024781   0.008341   0.006770  -0.151937
     83      -0.116462  -0.008744   0.016965  -0.006000  -0.008730  -0.154161
     84      -0.025411  -0.000556  -0.002455   0.000282  -0.022575  -0.312830
     85      -0.071722  -0.006256   0.015273  -0.004604   0.033562   0.138558
     86       0.078487   0.007739  -0.020354   0.006244  -0.034738  -0.241618
     87      -0.039556  -0.000155  -0.027682   0.006434  -0.119432  -0.001768
     88      -0.009050  -0.000894   0.037356  -0.010154   0.061913   0.001567
     89       0.010195  -0.012073   0.140441  -0.043956  -0.036379  -0.001464
     90       0.032446  -0.004889   0.079532  -0.023359   0.069902   0.000266
     91      -0.179192  -0.005142  -0.033294   0.003388  -0.421247  -0.004365
     92       0.019110   0.027040  -0.305015   0.095861   0.110244   0.002413
     93       0.063313   0.006181  -0.024461   0.012410   0.197195   0.003632
     94       0.147868  -0.028029   0.466971  -0.132905   0.425880   0.005896
     95      -0.028096   0.027486  -0.346617   0.104603  -0.017650   0.001034
     96       0.085379  -0.000395   0.071015  -0.018027   0.247374   0.003395
     97       0.000809   0.059687  -0.646213   0.200532   0.263538   0.007209
     98      -0.016854  -0.005096   0.038341  -0.013894  -0.095525  -0.002003
     99       0.037750   0.000998   0.001858  -0.000921  -0.021310   0.201561
    100      -0.093559  -0.004473   0.002234  -0.000319   0.029322  -0.379076
    101       0.133419   0.009404  -0.015929   0.004892  -0.028838   0.200493
    102       0.037407  -0.000423  -0.000708   0.001043   0.062170   0.002897
    103      -0.063569  -0.000006   0.005832  -0.003531  -0.136145  -0.004662
    104       0.026299   0.003480  -0.013735   0.004189   0.058833   0.002005
                 54         55         56         57         58         59    
      0      -0.079622   0.012822   0.081052   0.028571   0.039643   0.004052
      1       0.091896   0.011305   0.039619   0.020939   0.043750   0.005485
      2      -0.048553  -0.000677   0.010324   0.001794  -0.002268  -0.000562
      3       0.118112  -0.019839  -0.137961  -0.058953  -0.064500  -0.023796
      4      -0.081349  -0.017686  -0.084481  -0.060480  -0.132542  -0.023970
      5       0.056395   0.000964  -0.012624   0.001532   0.021716   0.000807
      6       0.074296  -0.030156  -0.137092  -0.048592  -0.083652  -0.000386
      7      -0.133447  -0.038510  -0.098491  -0.025018  -0.032276   0.010351
      8       0.060906   0.002563  -0.008395  -0.006622  -0.013425  -0.003480
      9      -0.085023   0.022382   0.086111   0.017256   0.017978  -0.002360
     10       0.082916   0.022741   0.056721   0.012801   0.014719  -0.002398
     11      -0.048605  -0.000339   0.006912   0.001143   0.000906  -0.000045
     12       0.019240  -0.011950  -0.014559   0.024337   0.085620   0.009110
     13       0.020757  -0.029449  -0.055529   0.038218   0.117030   0.021132
     14      -0.000887   0.003433   0.012773  -0.005059  -0.011856  -0.005746
     15       0.055881   0.036790   0.108338  -0.020426  -0.065514  -0.021467
     16       0.015501   0.031424   0.158615   0.034091  -0.075481  -0.014771
     17       0.015532   0.010972  -0.009675  -0.018921   0.003084   0.012633
     18      -0.034530   0.010808  -0.097126   0.028004   0.028776   0.013384
     19      -0.009284   0.005143  -0.057631  -0.052417   0.023116   0.040126
     20      -0.003276  -0.113895   0.040922   0.026416  -0.003767  -0.047824
     21       0.006110  -0.096362   0.054060  -0.040908   0.005343   0.001236
     22      -0.005928   0.040225   0.019313   0.007096  -0.015156  -0.068596
     23      -0.004587   0.123206  -0.087548   0.001416   0.018455   0.066972
     24       0.000031  -0.049519   0.024111  -0.028489   0.012788   0.041822
     25      -0.013882   0.028483   0.009140  -0.057105   0.016670   0.047576
     26       0.008473   0.003588  -0.055953   0.175756  -0.054779  -0.171684
     27      -0.002708   0.087587  -0.037307   0.019042  -0.003878  -0.007268
     28       0.009938  -0.074893   0.010767   0.016067  -0.004109  -0.009916
     29      -0.006926   0.025841   0.018433  -0.063709   0.017317   0.048076
     30      -0.002021   0.071887  -0.018373   0.011539  -0.006211  -0.020367
     31       0.010203  -0.020037  -0.009352   0.028085  -0.004808  -0.008798
     32       0.000151  -0.062188   0.048357  -0.076720   0.018687   0.053821
     33       0.024445   0.035478   0.102890  -0.011519  -0.124361   0.033026
     34      -0.022433   0.001726   0.084033   0.122021  -0.068281   0.104764
     35       0.013019   0.001403   0.002883  -0.039283  -0.013172  -0.024853
     36       0.036506   0.019434   0.066889   0.020563   0.087012   0.007731
     37      -0.060874  -0.011929  -0.053894  -0.007377   0.058571  -0.013036
     38       0.028020   0.007709   0.034019   0.008849   0.006404   0.005507
     39      -0.061428  -0.021422  -0.064781  -0.007726  -0.005376  -0.009132
     40       0.062545   0.016025   0.044766   0.004421   0.078181  -0.017307
     41      -0.035503  -0.010727  -0.031284  -0.003500  -0.024183   0.002520
     42      -0.040979   0.005143   0.048819   0.023743   0.003446   0.005866
     43       0.015095   0.002693  -0.019704  -0.024089  -0.015791  -0.007510
     44      -0.016127   0.001046   0.018942   0.014839   0.006121   0.004928
     45       0.462250   0.047951   0.155551   0.095943   0.082243   0.069941
     46       0.101169   0.013384   0.045234   0.024121   0.043590   0.008895
     47       0.088885   0.010447   0.028930   0.018509   0.003786   0.018033
     48      -0.258267   0.007453   0.082767   0.024941   0.023588   0.009290
     49      -0.291826  -0.010186   0.016470  -0.003555  -0.050884   0.008003
     50       0.080835   0.012041   0.031130   0.018367   0.071812   0.000201
     51      -0.202711   0.006411   0.090013   0.032882   0.050670   0.010114
     52      -0.320895  -0.013987   0.009936  -0.008870  -0.078204   0.008290
     53      -0.022444   0.001060   0.008946   0.000911  -0.010801  -0.000141
     54       0.144509  -0.033726  -0.145225  -0.039190  -0.048607   0.000089
     55      -0.100799   0.078590   0.257858   0.054640   0.068042  -0.011145
     56       0.004794  -0.020572  -0.057343  -0.009901  -0.013955   0.004702
     57       0.093201  -0.013790  -0.062406  -0.013358  -0.018276  -0.003852
     58       0.464302  -0.053000  -0.253254  -0.050796  -0.060145  -0.005618
     59      -0.109154   0.010779   0.055267   0.009651   0.011060   0.000538
     60       0.117726  -0.028934  -0.120161  -0.032218  -0.040964   0.000619
     61      -0.056112   0.067935   0.218079   0.043049   0.055186  -0.011055
     62       0.113691  -0.040614  -0.155743  -0.038588  -0.046873   0.002071
     63      -0.108757   0.154697   0.012319  -0.397696   0.026425  -0.525885
     64      -0.032725   0.018757   0.016635  -0.115217   0.006578  -0.131654
     65       0.045337  -0.113430  -0.156285   0.120166   0.043679   0.346433
     66      -0.019889   0.005360  -0.465867   0.483985   0.102834   0.390438
     67      -0.010143  -0.036780  -0.067867   0.211027  -0.002032   0.069455
     68      -0.012241  -0.143455   0.274597  -0.083708  -0.070709  -0.273540
     69       0.059198  -0.307856  -0.080312   0.360947  -0.062504  -0.056333
     70      -0.011620   0.068109   0.020539  -0.092283   0.016829   0.035338
     71      -0.034126   0.246147  -0.021928  -0.266885   0.075267   0.170874
     72       0.021895  -0.243571   0.027081   0.114221  -0.036100  -0.119048
     73      -0.007478   0.007873   0.008115  -0.006610   0.001471   0.000797
     74      -0.043531   0.362446  -0.029893  -0.168337   0.050572   0.154070
     75       0.005316   0.034769  -0.033251   0.034960  -0.007994  -0.019692
     76      -0.018388   0.159898  -0.029447  -0.019700   0.003670   0.008347
     77       0.005597  -0.247744   0.108453  -0.073996   0.022053   0.070112
     78      -0.004708  -0.026911  -0.001001   0.057636  -0.018838  -0.067582
     79      -0.009752   0.080871  -0.018776   0.012982  -0.006690  -0.026212
     80       0.030360  -0.286287   0.081462  -0.058194   0.022155   0.078175
     81      -0.007614  -0.199396   0.111122  -0.168360   0.049780   0.142394
     82      -0.010088   0.246378  -0.138324   0.201815  -0.059726  -0.185572
     83      -0.008364  -0.176272   0.103072  -0.156830   0.043538   0.122277
     84      -0.022421  -0.002612   0.024878  -0.061211   0.016677   0.050077
     85       0.019788  -0.188294   0.084563  -0.069241   0.011997   0.037625
     86      -0.028700   0.244840  -0.122744   0.092805  -0.007554  -0.017977
     87      -0.026551  -0.026582  -0.043142   0.008007   0.042080  -0.015114
     88       0.012918  -0.002992  -0.050217  -0.053486   0.030442  -0.037722
     89      -0.010911   0.001160   0.003688   0.017986   0.001458   0.009353
     90       0.016904   0.018278   0.030227   0.004933  -0.020544   0.013391
     91      -0.099893  -0.112887  -0.248562  -0.054800   0.193064  -0.118390
     92       0.032181   0.021788   0.075804   0.014932  -0.053948   0.029867
     93       0.049520   0.048347   0.077038  -0.031325  -0.067590   0.005771
     94       0.085574   0.088227   0.054649  -0.102371  -0.064991  -0.029209
     95       0.008338  -0.001699   0.044532   0.017748  -0.038439   0.025335
     96       0.062046   0.057246   0.096569  -0.025715  -0.092238   0.026536
     97       0.071027   0.013058   0.024046  -0.077775  -0.038723  -0.034730
     98      -0.023108  -0.014918  -0.016945   0.023227   0.023154   0.001473
     99       0.007284  -0.011839   0.028056  -0.052415   0.012091   0.042040
    100      -0.014266  -0.055833   0.001829   0.044526  -0.014332  -0.058760
    101       0.001329   0.237640  -0.105541   0.088417  -0.021779  -0.062225
    102      -0.031285  -0.001561  -0.025545  -0.028706   0.424071  -0.150044
    103      -0.000368  -0.020403  -0.025487   0.041976  -0.677078   0.231005
    104      -0.010262   0.006912   0.001078  -0.021117   0.317579  -0.108977
                 60         61         62         63         64         65    
      0      -0.005033   0.003815  -0.009979   0.002008  -0.003197  -0.081325
      1      -0.027870   0.012800   0.001011   0.002019   0.019415  -0.064390
      2       0.006640  -0.003036  -0.003193   0.000052  -0.006535  -0.003938
      3       0.088922  -0.050968   0.011562  -0.003246  -0.024145   0.096701
      4       0.094700  -0.022344  -0.060572  -0.002265  -0.083985   0.127818
      5      -0.003046  -0.006591   0.021407  -0.000354   0.018533  -0.011683
      6      -0.094764   0.099245  -0.073208   0.006704   0.023702  -0.090071
      7      -0.158081   0.115395  -0.032139   0.003111  -0.009200   0.002093
      8       0.020760  -0.006901  -0.010506   0.000750   0.009258  -0.025656
      9       0.040001  -0.028231   0.011702  -0.000837   0.007058   0.042405
     10       0.036718  -0.022557   0.008615   0.002880   0.135071   0.091047
     11      -0.000301  -0.001163   0.000697  -0.001036  -0.039029  -0.016104
     12       0.015439  -0.076483   0.079285  -0.004921   0.013884   0.030453
     13       0.005699  -0.078564   0.122726  -0.014534  -0.042023   0.001953
     14      -0.000215  -0.000881  -0.016116   0.004104   0.016684   0.007898
     15       0.101295  -0.053143  -0.057490   0.018801   0.050513  -0.034753
     16       0.122361   0.032564  -0.162496   0.012879  -0.002653   0.041691
     17       0.022581   0.007627   0.046914  -0.006802   0.015719  -0.022737
     18       0.061891   0.135600   0.084810  -0.064080  -0.009230   0.007233
     19      -0.009602   0.037798   0.052756   0.005381  -0.000675  -0.010384
     20      -0.050590  -0.061692  -0.038997   0.001861  -0.000174   0.003691
     21      -0.015982  -0.016697  -0.000475   0.028545  -0.000202  -0.000344
     22      -0.023532  -0.012290   0.006336   0.004595   0.000014  -0.000921
     23      -0.006317  -0.026653  -0.037675  -0.049433   0.002644  -0.000041
     24       0.005651  -0.000908   0.001571   0.080201  -0.005835   0.005407
     25      -0.009496  -0.021359  -0.026535  -0.084307   0.005297  -0.005182
     26       0.011382   0.047418   0.055937   0.064350  -0.003103   0.003148
     27       0.003684   0.003399  -0.003113  -0.027455   0.002250   0.001893
     28       0.005036   0.009362   0.009296   0.023090  -0.001584   0.001481
     29      -0.003870  -0.009261  -0.007738  -0.014258  -0.000155  -0.006756
     30       0.001492   0.007452   0.009223   0.003916  -0.001389  -0.003042
     31      -0.000791  -0.005073  -0.007660  -0.002722   0.001592   0.003978
     32      -0.000272  -0.004708  -0.002330   0.009046  -0.002448  -0.004443
     33      -0.096447   0.025659   0.016247  -0.007141   0.003608  -0.085727
     34      -0.105971   0.017210   0.047154   0.007935   0.031991  -0.084548
     35       0.001963  -0.001668  -0.011173  -0.004080  -0.008566   0.001948
     36      -0.085383   0.024309   0.058588  -0.011339  -0.086618   0.195080
     37       0.076355  -0.076926   0.080152   0.000784   0.105716  -0.139004
     38      -0.048590   0.027540  -0.008276  -0.002737  -0.055752   0.095819
     39       0.055474  -0.021260  -0.010462   0.004646   0.043446  -0.078274
     40      -0.036511   0.050874  -0.050723   0.000579  -0.028590   0.037784
     41       0.026477  -0.020731   0.011858   0.001114   0.020633  -0.033165
     42       0.004078   0.012879  -0.007216  -0.002344  -0.024661  -0.000231
     43      -0.003598   0.000278  -0.006767   0.003358   0.019472  -0.001703
     44       0.002720   0.003908  -0.000067  -0.001308  -0.012874   0.000577
     45      -0.198595   0.041477   0.119816  -0.005426   0.088530   0.146718
     46      -0.037186   0.015650   0.006080   0.001430   0.020833  -0.047215
     47      -0.041679   0.004879   0.034855  -0.002734   0.014665   0.069213
     48      -0.058804   0.040592  -0.000986  -0.002466   0.030734   0.139302
     49      -0.027996   0.018557   0.004088  -0.004301  -0.005183   0.188710
     50      -0.054334   0.038406  -0.000908   0.001039   0.062556   0.022128
     51      -0.084507   0.054556   0.001453  -0.002049   0.056557   0.158803
     52      -0.000257  -0.000973   0.005592  -0.005103  -0.037186   0.175574
     53       0.024355  -0.016604  -0.002572   0.000495  -0.025005  -0.052577
     54      -0.098626   0.089633  -0.049477   0.006601   0.035753  -0.127286
     55       0.170516  -0.128695   0.041316  -0.012805  -0.419151  -0.290890
     56      -0.045606   0.032294  -0.001203   0.007316   0.337468   0.308168
     57       0.036774  -0.028287  -0.002593  -0.007224  -0.263136  -0.175681
     58       0.038761  -0.028509  -0.019748  -0.012252  -0.465163  -0.383493
     59      -0.002101   0.003014   0.003897   0.001440   0.075842   0.071494
     60      -0.084799   0.076802  -0.039573   0.007321   0.131666  -0.009760
     61       0.152717  -0.109648   0.027772  -0.013850  -0.526219  -0.425997
     62      -0.098715   0.082796  -0.043265   0.004215  -0.011441  -0.130038
     63      -0.707784  -0.523591   0.015814   0.064569  -0.002275  -0.051057
     64      -0.164327  -0.110276   0.007779  -0.002756   0.009738  -0.021319
     65       0.233081   0.235879   0.081943   0.067107  -0.033555   0.025585
     66      -0.220100  -0.488069  -0.535895   0.310611  -0.048306   0.103971
     67      -0.058290  -0.107723  -0.148092   0.090633  -0.043033   0.057130
     68       0.098533   0.240135   0.223296  -0.182078  -0.003851  -0.011311
     69      -0.066247  -0.153111  -0.213477  -0.605273   0.034269  -0.020390
     70       0.051497   0.080946   0.087532   0.246943  -0.015168   0.010151
     71       0.082395   0.119062   0.133177   0.455040  -0.026082   0.019584
     72      -0.003936   0.023819   0.044236   0.042491  -0.004280  -0.017011
     73      -0.005910  -0.011048  -0.008645   0.012650  -0.000335   0.006535
     74      -0.007961  -0.046595  -0.064019  -0.068333   0.005630   0.015390
     75       0.008343   0.016976   0.015367   0.026808  -0.002841  -0.001404
     76      -0.010134  -0.020712  -0.027864  -0.126326   0.010171  -0.002950
     77      -0.005569  -0.032965  -0.038808   0.015468   0.003854   0.028307
     78      -0.006756   0.011001   0.033092   0.121995  -0.011164  -0.008133
     79      -0.005131   0.003508   0.010477  -0.014775  -0.000701  -0.013680
     80       0.014425  -0.000300  -0.011092   0.066601  -0.002377   0.023380
     81      -0.023851  -0.064119  -0.083413  -0.170298   0.019106   0.015047
     82       0.016032   0.068708   0.086422   0.106602  -0.010115  -0.006591
     83      -0.014883  -0.038784  -0.046446  -0.092357   0.009569   0.005689
     84      -0.007607  -0.019777  -0.027486  -0.094170   0.010523   0.004375
     85       0.007783   0.015568   0.024258   0.068622  -0.006181  -0.003452
     86      -0.019853  -0.052496  -0.075453  -0.166303   0.017314   0.013034
     87       0.031134  -0.001145  -0.019144   0.003801  -0.005887   0.030704
     88       0.012440  -0.002555  -0.006132  -0.008601  -0.037219   0.052446
     89       0.007846   0.003492  -0.002750   0.001417   0.010277  -0.008140
     90      -0.031381   0.006298   0.008631  -0.010903  -0.037271   0.046188
     91       0.201917  -0.018473  -0.093983   0.024467   0.060488  -0.008662
     92      -0.080130  -0.000036   0.039183   0.007314  -0.037798   0.028818
     93      -0.023551   0.006653   0.006784   0.009042   0.026643  -0.077965
     94       0.032394  -0.007816  -0.001091   0.017647   0.076036  -0.097587
     95      -0.077631   0.016639   0.024154  -0.017345  -0.060962   0.001248
     96      -0.041453   0.022321   0.009953  -0.020014   0.009612  -0.089343
     97       0.070878  -0.022002  -0.032331   0.009945   0.104066  -0.096561
     98       0.024800  -0.002138  -0.010503   0.008034   0.016129   0.008470
     99      -0.002008  -0.012027  -0.014259  -0.027325   0.002173  -0.000988
    100       0.016136   0.046855   0.068069   0.173279  -0.019601  -0.013119
    101      -0.015724  -0.020411  -0.038506  -0.150572   0.017400   0.013489
    102       0.051271   0.175071  -0.313107   0.021760   0.048397  -0.155058
    103      -0.026862  -0.298697   0.487459  -0.029682  -0.039423   0.185334
    104       0.023998   0.138886  -0.230469   0.014415   0.025646  -0.097809
                 66         67         68         69         70         71    
      0      -0.079670   0.035848   0.042233   0.070619  -0.030209   0.001782
      1      -0.020469   0.011237   0.010488   0.017362  -0.043591  -0.004003
      2      -0.016687   0.006921   0.008985   0.015136   0.003221   0.001437
      3       0.013392  -0.006432  -0.002155   0.002294  -0.067617  -0.011552
      4      -0.028283   0.001407   0.008979   0.013758   0.142857   0.013256
      5       0.011969  -0.002117  -0.003169  -0.003312  -0.061876  -0.007070
      6      -0.002894   0.002176  -0.003302  -0.008270   0.039689   0.004149
      7       0.034505  -0.003861   0.002068   0.013680  -0.173980  -0.010699
      8      -0.010931   0.001759  -0.001516  -0.006461   0.062684   0.004202
      9      -0.009043   0.001855   0.003696   0.006356   0.012881  -0.003162
     10      -0.036703   0.006706   0.005652   0.007430   0.048178  -0.000629
     11       0.008758  -0.001567  -0.000779  -0.000500  -0.011889  -0.000677
     12      -0.027116   0.005938   0.007166   0.000078   0.092515   0.037407
     13      -0.016483   0.005148   0.006544   0.012467   0.101403  -0.020484
     14      -0.002788   0.000248  -0.000040  -0.003845  -0.004082   0.017199
     15       0.028272  -0.008611  -0.017226  -0.024052  -0.174882   0.008656
     16       0.004543  -0.007012  -0.005944  -0.011940  -0.026668  -0.009373
     17       0.007296  -0.000352  -0.001285  -0.003627  -0.043197   0.001313
     18      -0.003031   0.002627   0.002693   0.010016   0.030894  -0.017901
     19       0.003259   0.002868   0.011100   0.002370   0.008111  -0.023209
     20       0.010802   0.000399   0.008730   0.005451   0.001410  -0.056179
     21       0.003511   0.003765   0.005603  -0.001711  -0.003498  -0.010684
     22       0.002673   0.006530   0.003613  -0.001292   0.003332   0.000660
     23      -0.006096  -0.020649  -0.016227   0.009562  -0.008325   0.001475
     24       0.003784   0.007184   0.022947  -0.011019   0.006830  -0.003036
     25      -0.010827  -0.028985  -0.027313   0.014667  -0.008895  -0.000035
     26       0.017389   0.050415   0.020206  -0.012669   0.008753  -0.001123
     27       0.013385   0.055173  -0.040998   0.013889   0.001016   0.005450
     28       0.004216   0.013456   0.005841  -0.003746   0.004874   0.000337
     29      -0.031119  -0.116353   0.053909  -0.014875  -0.010596   0.004513
     30      -0.018535  -0.032377  -0.061243   0.030554  -0.004391  -0.018859
     31       0.022017   0.038140   0.063381  -0.030962   0.002477  -0.002689
     32      -0.025877  -0.047209  -0.067130   0.032203  -0.000312   0.006857
     33      -0.035871   0.008765   0.007443   0.003265   0.186375   0.007735
     34       0.003751   0.003051   0.005115   0.011269   0.005021   0.011655
     35      -0.010431   0.001309   0.000560  -0.001800   0.049955  -0.005924
     36       0.030253  -0.004529   0.018906   0.048604  -0.112102  -0.009894
     37       0.024173  -0.004482  -0.022456  -0.044659  -0.084202  -0.009532
     38       0.001095   0.000142   0.011807   0.026825  -0.005559   0.000784
     39      -0.004051   0.000409  -0.009981  -0.022960   0.013964   0.001970
     40      -0.005356   0.000445   0.005971   0.012812   0.017063   0.001763
     41       0.000437  -0.000015  -0.004533  -0.010186  -0.001147  -0.000097
     42       0.009316  -0.001489  -0.000069   0.005935  -0.021505  -0.023755
     43      -0.001469   0.000348  -0.001189  -0.005497  -0.011270   0.016694
     44       0.002982  -0.000684   0.000227   0.003449  -0.002641  -0.011830
     45       0.311388  -0.131091  -0.161446  -0.274175   0.131191   0.010381
     46       0.001139   0.001625  -0.000813  -0.001936  -0.023556  -0.001565
     47       0.095912  -0.041678  -0.049998  -0.085164   0.066311   0.006695
     48       0.236624  -0.109790  -0.139333  -0.243635   0.204975   0.004445
     49       0.167107  -0.079350  -0.092929  -0.160433   0.208423   0.019181
     50       0.197695  -0.088341  -0.120263  -0.210726   0.064993  -0.016435
     51       0.327000  -0.150240  -0.193506  -0.338322   0.243687  -0.000648
     52       0.074991  -0.038523  -0.037653  -0.064329   0.194046   0.029320
     53      -0.114682   0.051870   0.067131   0.116580  -0.062478   0.002627
     54       0.056885  -0.017034  -0.028942  -0.049509  -0.159185   0.038075
     55       0.102526  -0.024419  -0.030994  -0.057057  -0.033067   0.017291
     56      -0.111394   0.026906   0.036546   0.064887   0.101804  -0.028448
     57       0.037427  -0.005592  -0.004967  -0.009756   0.037640  -0.005087
     58       0.064004  -0.009149  -0.011859  -0.025592   0.113185  -0.007888
     59      -0.011616   0.001924   0.002983   0.005211  -0.013620   0.001779
     60       0.011936  -0.005706  -0.012725  -0.022052  -0.090324   0.023963
     61       0.153455  -0.037264  -0.049469  -0.089012  -0.108142   0.033533
     62       0.052744  -0.014394  -0.023405  -0.040163  -0.122378   0.029662
     63      -0.038031   0.003184  -0.053546   0.015823   0.061197   0.243431
     64       0.030514   0.005563   0.025752   0.013649  -0.015238  -0.142032
     65      -0.090943  -0.005649  -0.058191  -0.033476   0.086111   0.421349
     66      -0.004224  -0.021181   0.003727   0.001327   0.036361  -0.028552
     67      -0.093568  -0.004370  -0.075233  -0.031689   0.082655   0.420008
     68      -0.060165   0.011037  -0.056553  -0.014750   0.051344   0.283547
     69      -0.042630  -0.113814  -0.146549   0.077699  -0.024381   0.024855
     70       0.014328   0.051235   0.057679  -0.035089   0.015371   0.006879
     71       0.027298   0.071930   0.106351  -0.057771   0.008687  -0.011269
     72      -0.078427  -0.311675   0.183793  -0.056116  -0.030189  -0.010880
     73       0.026703   0.098782  -0.048947   0.014239   0.012807  -0.048966
     74       0.070691   0.282330  -0.184239   0.059071   0.025179  -0.036242
     75      -0.011239  -0.046138   0.046246  -0.017332   0.006081  -0.004252
     76       0.010785   0.059135  -0.109974   0.045380  -0.023959   0.013566
     77       0.128672   0.495484  -0.277381   0.084192   0.033978   0.026065
     78      -0.061473  -0.257922   0.214052  -0.075456   0.007202  -0.049197
     79      -0.060743  -0.233118   0.124148  -0.036805  -0.021807   0.022384
     80       0.095577   0.360533  -0.166645   0.045416   0.042117  -0.046439
     81       0.101289   0.162125   0.300336  -0.140609  -0.014921  -0.032603
     82      -0.054793  -0.068608  -0.158723   0.072095   0.009066   0.124677
     83       0.040005   0.064150   0.130594  -0.061763  -0.007119   0.020807
     84       0.074726   0.142387   0.279610  -0.149266   0.035016   0.242708
     85      -0.029647  -0.042790  -0.060287   0.025364   0.008896   0.079796
     86       0.110150   0.175698   0.308326  -0.147987   0.001357  -0.044469
     87       0.011150  -0.003046  -0.001634   0.005062  -0.059097   0.029586
     88      -0.085243   0.021896  -0.025759  -0.084205  -0.049593  -0.007669
     89       0.030439  -0.008365   0.007729   0.028888  -0.000512  -0.003034
     90      -0.111853   0.028665  -0.037685  -0.109277  -0.134561   0.016644
     91       0.284101  -0.076496   0.084384   0.263851   0.220237  -0.095717
     92      -0.136442   0.041295  -0.041636  -0.134888  -0.130787   0.231789
     93       0.045840  -0.008759   0.033484   0.053269   0.257355  -0.083086
     94       0.265455  -0.072088   0.087182   0.281937   0.226097   0.123980
     95      -0.285123   0.081086  -0.064572  -0.288186   0.120170  -0.275535
     96      -0.052142   0.013679   0.012069  -0.038951   0.334698  -0.389460
```
