## Supplementary material for "A novel quinone biosynthetic pathway illuminates the evolution of aerobic metabolism": mPQ1_2e_0H_B3LYP_631Gd_opt.out (part 1 of 2)

```
                                 *****************
                                 * O   R   C   A *
                                 *****************

                                            #,                                       
                                            ###                                      
                                            ####                                     
                                            #####                                    
                                            ######                                   
                                           ########,                                 
                                     ,,################,,,,,                         
                               ,,#################################,,                 
                          ,,##########################################,,             
                       ,#########################################, ''#####,          
                    ,#############################################,,   '####,        
                  ,##################################################,,,,####,       
                ,###########''''           ''''###############################       
              ,#####''   ,,,,##########,,,,          '''####'''          '####       
            ,##' ,,,,###########################,,,                        '##       
           ' ,,###''''                  '''############,,,                           
         ,,##''                                '''############,,,,        ,,,,,,###''
      ,#''                                            '''#######################'''  
     '                                                          ''''####''''         
             ,#######,   #######,   ,#######,      ##                                
            ,#'     '#,  ##    ##  ,#'     '#,    #''#        ######   ,####,        
            ##       ##  ##   ,#'  ##            #'  '#       #        #'  '#        
            ##       ##  #######   ##           ,######,      #####,   #    #        
            '#,     ,#'  ##    ##  '#,     ,#' ,#      #,         ##   #,  ,#        
             '#######'   ##     ##  '#######'  #'      '#     #####' # '####'        


                  #######################################################
                  #                        -***-                        #
                  #          Department of theory and spectroscopy      #
                  #    Directorship and core code : Frank Neese         #
                  #        Max Planck Institute fuer Kohlenforschung    #
                  #                Kaiser Wilhelm Platz 1               #
                  #                 D-45470 Muelheim/Ruhr               #
                  #                      Germany                        #
                  #                                                     #
                  #                  All rights reserved                #
                  #                        -***-                        #
                  #######################################################


                         Program Version 5.0.2 -  RELEASE  -


 With contributions from (in alphabetic order):
   Daniel Aravena         : Magnetic Suceptibility
   Michael Atanasov       : Ab Initio Ligand Field Theory (pilot matlab implementation)
   Alexander A. Auer      : GIAO ZORA, VPT2 properties, NMR spectrum
   Ute Becker             : Parallelization
   Giovanni Bistoni       : ED, misc. LED, open-shell LED, HFLD
   Martin Brehm           : Molecular dynamics
   Dmytro Bykov           : SCF Hessian
   Vijay G. Chilkuri      : MRCI spin determinant printing, contributions to CSF-ICE
   Dipayan Datta          : RHF DLPNO-CCSD density
   Achintya Kumar Dutta   : EOM-CC, STEOM-CC
   Dmitry Ganyushin       : Spin-Orbit,Spin-Spin,Magnetic field MRCI
   Miquel Garcia          : C-PCM and meta-GGA Hessian, CC/C-PCM, Gaussian charge scheme
   Yang Guo               : DLPNO-NEVPT2, F12-NEVPT2, CIM, IAO-localization
   Andreas Hansen         : Spin unrestricted coupled pair/coupled cluster methods
   Benjamin Helmich-Paris : MC-RPA, TRAH-SCF, COSX integrals
   Lee Huntington         : MR-EOM, pCC
   Robert Izsak           : Overlap fitted RIJCOSX, COSX-SCS-MP3, EOM
   Marcus Kettner         : VPT2
   Christian Kollmar      : KDIIS, OOCD, Brueckner-CCSD(T), CCSD density, CASPT2, CASPT2-K
   Simone Kossmann        : Meta GGA functionals, TD-DFT gradient, OOMP2, MP2 Hessian
   Martin Krupicka        : Initial AUTO-CI
   Lucas Lang             : DCDCAS
   Marvin Lechner         : AUTO-CI (C++ implementation), FIC-MRCC
   Dagmar Lenk            : GEPOL surface, SMD
   Dimitrios Liakos       : Extrapolation schemes; Compound Job, initial MDCI parallelization
   Dimitrios Manganas     : Further ROCIS development; embedding schemes
   Dimitrios Pantazis     : SARC Basis sets
   Anastasios Papadopoulos: AUTO-CI, single reference methods and gradients
   Taras Petrenko         : DFT Hessian,TD-DFT gradient, ASA, ECA, R-Raman, ABS, FL, XAS/XES, NRVS
   Peter Pinski           : DLPNO-MP2, DLPNO-MP2 Gradient
   Christoph Reimann      : Effective Core Potentials
   Marius Retegan         : Local ZFS, SOC
   Christoph Riplinger    : Optimizer, TS searches, QM/MM, DLPNO-CCSD(T), (RO)-DLPNO pert. Triples
   Tobias Risthaus        : Range-separated hybrids, TD-DFT gradient, RPA, STAB
   Michael Roemelt        : Original ROCIS implementation
   Masaaki Saitow         : Open-shell DLPNO-CCSD energy and density
   Barbara Sandhoefer     : DKH picture change effects
   Avijit Sen             : IP-ROCIS
   Kantharuban Sivalingam : CASSCF convergence, NEVPT2, FIC-MRCI
   Bernardo de Souza      : ESD, SOC TD-DFT
   Georgi Stoychev        : AutoAux, RI-MP2 NMR, DLPNO-MP2 response
   Willem Van den Heuvel  : Paramagnetic NMR
   Boris Wezisla          : Elementary symmetry handling
   Frank Wennmohs         : Technical directorship


 We gratefully acknowledge several colleagues who have allowed us to
 interface, adapt or use parts of their codes:
   Stefan Grimme, W. Hujo, H. Kruse, P. Pracht,  : VdW corrections, initial TS optimization,
                  C. Bannwarth, S. Ehlert          DFT functionals, gCP, sTDA/sTD-DF
   Ed Valeev, F. Pavosevic, A. Kumar             : LibInt (2-el integral package), F12 methods
   Garnet Chan, S. Sharma, J. Yang, R. Olivares  : DMRG
   Ulf Ekstrom                                   : XCFun DFT Library
   Mihaly Kallay                                 : mrcc  (arbitrary order and MRCC methods)
   Jiri Pittner, Ondrej Demel                    : Mk-CCSD
   Frank Weinhold                                : gennbo (NPA and NBO analysis)
   Christopher J. Cramer and Donald G. Truhlar   : smd solvation model
   Lars Goerigk                                  : TD-DFT with DH, B97 family of functionals
   V. Asgeirsson, H. Jonsson                     : NEB implementation
   FAccTs GmbH                                   : IRC, NEB, NEB-TS, DLPNO-Multilevel, CI-OPT
                                                   MM, QMMM, 2- and 3-layer-ONIOM, Crystal-QMMM,
                                                   LR-CPCM, SF, NACMEs, symmetry and pop. for TD-DFT,
                                                   nearIR, NL-DFT gradient (VV10), updates on ESD,
                                                   ML-optimized integration grids
   S Lehtola, MJT Oliveira, MAL Marques          : LibXC Library
   Liviu Ungur et al                             : ANISO software


 Your calculation uses the libint2 library for the computation of 2-el integrals
 For citations please refer to: http://libint.valeyev.net

 Your ORCA version has been built with support for libXC version: 5.1.0
 For citations please refer to: https://tddft.org/programs/libxc/

 This ORCA versions uses:
   CBLAS   interface :  Fast vector & matrix operations
   LAPACKE interface :  Fast linear algebra routines
   SCALAPACK package :  Parallel linear algebra routines
   Shared memory     :  Shared parallel matrices
   BLAS/LAPACK       :  OpenBLAS 0.3.15  USE64BITINT DYNAMIC_ARCH NO_AFFINITY Zen SINGLE_THREADED
        Core in use  :  Zen
   Copyright (c) 2011-2014, The OpenBLAS Project


================================================================================

----- Orbital basis set information -----
Your calculation utilizes the basis: 6-31G(d)
   H-He, Li-Ne : W. J. Hehre, R. Ditchfield and J.A. Pople, J. Chem. Phys. 56, 2257 (1972).
                 Note: He and Ne are unpublished basis sets taken from the Gaussian program.
                 Note: Li and B from J. D. Dill and J. A. Pople, J. Chem. Phys. 62, 2921 (1975).
   Na - Ar     : M. M. Francl, W. J. Pietro, W. J. Hehre, J. S. Binkley, M. S. Gordon, 
                 D. J. DeFrees and J. A. Pople, J. Chem. Phys. 77, 3654 (1982).
   K - Zn      : V. A. Rassolov, J. A. Pople, M. A. Ratner, and T. L. Windus, J. Chem. Phys. 109, 1223 (1998).

----- AuxJ basis set information -----
Your calculation utilizes the auxiliary basis: def2/J
   F. Weigend, Phys. Chem. Chem. Phys. 8, 1057 (2006).

================================================================================
                                        WARNINGS
                       Please study these warnings very carefully!
================================================================================


WARNING: Geometry Optimization
  ===> : Switching off AutoStart
         For restart on a previous wavefunction, please use MOREAD

INFO   : the flag for use of the SHARK integral package has been found!

================================================================================
                                       INPUT FILE
================================================================================
NAME = mPQ1_2e_0H_B3LYP_631Gd_opt.inp
|  1> !Defgrid3 VeryTightOpt CPCM(water) B3LYP 6-31G(d) OPT FREQ
|  2> 
|  3> %maxcore 4096
|  4> 
|  5> %pal
|  6>    nprocs 8
|  7> end
|  8> 
|  9> * xyz -2 1
| 10>    C      3.927676    0.348938    0.856431
| 11>    C      2.527818    0.146737    0.316979
| 12>    C      1.725600    1.259395   -0.008511
| 13>    C      2.265739    2.663893    0.161985
| 14>    C      0.386669    1.121796   -0.509083
| 15>    C     -0.073328   -0.231011   -0.665563
| 16>    C     -1.481157   -0.398942   -1.234010
| 17>    C     -2.552342   -0.791618   -0.235192
| 18>    C     -3.428479    0.009520    0.395284
| 19>    C     -4.459994   -0.555864    1.345355
| 20>    C     -3.469049    1.511260    0.217118
| 21>    C      0.731522   -1.346614   -0.350150
| 22>    C      2.071260   -1.207822    0.159790
| 23>    O      2.820460   -2.242494    0.456618
| 24>    O     -0.358335    2.162555   -0.818029
| 25>    H      4.598654    0.859257    0.145022
| 26>    H      4.352253   -0.633852    1.081109
| 27>    H      3.952749    0.958824    1.774300
| 28>    H      2.525508    2.904107    1.206634
| 29>    H      1.500975    3.371357   -0.171394
| 30>    H      3.184779    2.845106   -0.419134
| 31>    H     -1.481294   -1.165086   -2.026179
| 32>    H     -1.738046    0.557910   -1.696906
| 33>    H     -2.607865   -1.858574   -0.007086
| 34>    H     -4.395546   -1.647053    1.421892
| 35>    H     -5.480738   -0.300355    1.022907
| 36>    H     -4.347827   -0.136919    2.356580
| 37>    H     -2.538170    1.890937   -0.221425
| 38>    H     -3.619073    2.004642    1.189002
| 39>    C      0.228406   -2.762287   -0.546794
| 40>    H     -0.243032   -2.922767   -1.528234
| 41>    H      1.081211   -3.440355   -0.448511
| 42>    H     -0.521977   -3.069384    0.200918
| 43>    H     -4.321595    1.817425   -0.410045
| 44> **                         ****END OF INPUT****
================================================================================

                       *****************************
                       * Geometry Optimization Run *
                       *****************************

Geometry optimization settings:
Update method            Update   .... BFGS
Choice of coordinates    CoordSys .... Z-matrix Internals
Initial Hessian          InHess   .... Almoef's Model

Convergence Tolerances:
Energy Change            TolE     ....  2.0000e-07 Eh
Max. Gradient            TolMAXG  ....  3.0000e-05 Eh/bohr
RMS Gradient             TolRMSG  ....  8.0000e-06 Eh/bohr
Max. Displacement        TolMAXD  ....  2.0000e-04 bohr
RMS Displacement         TolRMSD  ....  1.0000e-04 bohr
Strict Convergence                ....  False
------------------------------------------------------------------------------
                        ORCA OPTIMIZATION COORDINATE SETUP
------------------------------------------------------------------------------

The optimization will be done in new redundant internal coordinates
Making redundant internal coordinates   ...  (new redundants) done
Evaluating the initial hessian          ...  (Almloef) done
Evaluating the coordinates              ...  done
Calculating the B-matrix                .... done
Calculating the G-matrix                .... done
Diagonalizing the G-matrix              .... done
Small eigenvalue found = 5.662e-03
Small eigenvalue found = 7.931e-03
Small eigenvalue found = 1.416e-02
Small eigenvalue found = 2.616e-02
The first mode is                       ....   68
The number of degrees of freedom        ....   96

    -----------------------------------------------------------------
                    Redundant Internal Coordinates


    -----------------------------------------------------------------
         Definition                    Initial Value    Approx d2E/dq
    -----------------------------------------------------------------
      1. B(C   1,C   0)                  1.5138         0.396527   
      2. B(C   2,C   1)                  1.4098         0.580987   
      3. B(C   3,C   2)                  1.5144         0.395596   
      4. B(C   4,C   2)                  1.4361         0.527555   
      5. B(C   5,C   4)                  1.4374         0.524912   
      6. B(C   6,C   5)                  1.5275         0.376995   
      7. B(C   7,C   6)                  1.5163         0.392808   
      8. B(C   8,C   7)                  1.3442         0.739216   
      9. B(C   9,C   8)                  1.5121         0.399029   
     10. B(C  10,C   8)                  1.5128         0.397918   
     11. B(C  11,C   5)                  1.4113         0.577717   
     12. B(C  12,C  11)                  1.4402         0.519558   
     13. B(C  12,C   1)                  1.4380         0.523697   
     14. B(O  13,C  12)                  1.3115         0.746732   
     15. B(O  14,C   4)                  1.3167         0.732564   
     16. B(H  15,C   0)                  1.1031         0.343232   
     17. B(H  16,C   0)                  1.0939         0.354975   
     18. B(H  17,C   0)                  1.1023         0.344186   
     19. B(H  18,C   3)                  1.1029         0.343384   
     20. B(H  19,C   3)                  1.0939         0.355041   
     21. B(H  20,C   3)                  1.1023         0.344130   
     22. B(H  21,C   6)                  1.1020         0.344510   
     23. B(H  22,C   6)                  1.0935         0.355447   
     24. B(H  23,C   7)                  1.0925         0.356836   
     25. B(H  24,C   9)                  1.0958         0.352551   
     26. B(H  25,C   9)                  1.1005         0.346431   
     27. B(H  26,C   9)                  1.1003         0.346722   
     28. B(H  27,C  10)                  1.0968         0.351192   
     29. B(H  28,C  10)                  1.1002         0.346827   
     30. B(C  29,C  11)                  1.5152         0.394403   
     31. B(H  30,C  29)                  1.1006         0.346398   
     32. B(H  31,C  29)                  1.0939         0.354921   
     33. B(H  32,C  29)                  1.1029         0.343394   
     34. B(H  33,C  10)                  1.1018         0.344857   
     35. A(C   1,C   0,H  17)          113.0589         0.325089   
     36. A(C   1,C   0,H  15)          113.2334         0.324940   
     37. A(H  16,C   0,H  17)          108.4955         0.288138   
     38. A(C   1,C   0,H  16)          108.1865         0.326744   
     39. A(H  15,C   0,H  16)          108.1809         0.288013   
     40. A(H  15,C   0,H  17)          105.4992         0.286627   
     41. A(C   0,C   1,C  12)          117.2817         0.389174   
     42. A(C   2,C   1,C  12)          122.5150         0.416281   
     43. A(C   0,C   1,C   2)          120.2033         0.396311   
     44. A(C   1,C   2,C   4)          122.3715         0.416825   
     45. A(C   1,C   2,C   3)          120.1993         0.396147   
     46. A(C   3,C   2,C   4)          117.4292         0.389513   
     47. A(H  18,C   3,H  19)          108.2083         0.288041   
     48. A(C   2,C   3,H  18)          113.1179         0.324838   
     49. A(H  19,C   3,H  20)          108.4152         0.288139   
     50. A(C   2,C   3,H  20)          112.9834         0.324954   
     51. A(H  18,C   3,H  20)          105.4943         0.286640   
     52. A(C   2,C   3,H  19)          108.4302         0.326627   
     53. A(C   2,C   4,C   5)          115.2455         0.409380   
     54. A(C   2,C   4,O  14)          122.2493         0.431642   
     55. A(C   5,C   4,O  14)          122.4998         0.431253   
     56. A(C   4,C   5,C   6)          116.0349         0.385917   
     57. A(C   4,C   5,C  11)          122.4870         0.416035   
     58. A(C   6,C   5,C  11)          121.4572         0.392429   
     59. A(C   5,C   6,C   7)          115.7483         0.367060   
     60. A(C   7,C   6,H  22)          109.8448         0.326308   
     61. A(H  21,C   6,H  22)          107.6980         0.288240   
     62. A(C   5,C   6,H  22)          106.1312         0.324112   
     63. A(C   7,C   6,H  21)          107.0597         0.324636   
     64. A(C   5,C   6,H  21)          110.1233         0.322454   
     65. A(C   8,C   7,H  23)          116.8082         0.363061   
     66. A(C   6,C   7,H  23)          115.2363         0.326518   
     67. A(C   6,C   7,C   8)          127.9554         0.412838   
     68. A(C   9,C   8,C  10)          115.2700         0.371483   
     69. A(C   7,C   8,C  10)          123.6325         0.413786   
     70. A(C   7,C   8,C   9)          121.0973         0.413991   
     71. A(H  25,C   9,H  26)          105.9873         0.287372   
     72. A(H  24,C   9,H  26)          107.9974         0.288160   
     73. A(C   8,C   9,H  26)          111.4412         0.325818   
     74. A(H  24,C   9,H  25)          107.8312         0.288122   
     75. A(C   8,C   9,H  25)          111.2124         0.325773   
     76. A(C   8,C   9,H  24)          112.0935         0.326713   
     77. A(H  28,C  10,H  33)          105.8252         0.287181   
     78. A(C   8,C  10,H  33)          111.3239         0.325380   
     79. A(H  27,C  10,H  33)          109.4471         0.287743   
     80. A(H  27,C  10,H  28)          108.2816         0.288000   
     81. A(C   8,C  10,H  28)          110.1683         0.325685   
     82. A(C   8,C  10,H  27)          111.5896         0.326356   
     83. A(C  12,C  11,C  29)          116.4147         0.388271   
     84. A(C   5,C  11,C  29)          121.3436         0.395545   
     85. A(C   5,C  11,C  12)          122.2389         0.415277   
     86. A(C  11,C  12,O  13)          122.3794         0.431944   
     87. A(C   1,C  12,O  13)          122.4816         0.432560   
     88. A(C   1,C  12,C  11)          115.1389         0.408107   
     89. A(H  31,C  29,H  32)          107.2709         0.288027   
     90. A(H  30,C  29,H  32)          105.8141         0.286935   
     91. A(C  11,C  29,H  32)          113.4573         0.324679   
     92. A(H  30,C  29,H  31)          108.8852         0.288420   
     93. A(C  11,C  29,H  31)          107.9752         0.326447   
     94. A(C  11,C  29,H  30)          113.2161         0.325144   
     95. D(C  12,C   1,C   0,H  15)    117.5383         0.011678   
     96. D(C  12,C   1,C   0,H  17)   -122.5408         0.011678   
     97. D(C  12,C   1,C   0,H  16)     -2.3585         0.011678   
     98. D(C   2,C   1,C   0,H  15)    -62.5288         0.011678   
     99. D(C   2,C   1,C   0,H  17)     57.3921         0.011678   
    100. D(C   2,C   1,C   0,H  16)    177.5744         0.011678   
    101. D(C   3,C   2,C   1,C   0)      0.8165         0.023194   
    102. D(C   3,C   2,C   1,C  12)   -179.2542         0.023194   
    103. D(C   4,C   2,C   1,C   0)   -179.2889         0.023194   
    104. D(C   4,C   2,C   1,C  12)      0.6403         0.023194   
    105. D(H  19,C   3,C   2,C   4)     -1.5059         0.011626   
    106. D(H  20,C   3,C   2,C   1)     58.1932         0.011626   
    107. D(H  19,C   3,C   2,C   1)    178.3938         0.011626   
    108. D(H  18,C   3,C   2,C   4)    118.5197         0.011626   
    109. D(H  18,C   3,C   2,C   1)    -61.5806         0.011626   
    110. D(H  20,C   3,C   2,C   4)   -121.7065         0.011626   
    111. D(O  14,C   4,C   2,C   3)      0.2108         0.018993   
    112. D(O  14,C   4,C   2,C   1)   -179.6865         0.018993   
    113. D(C   5,C   4,C   2,C   3)    179.3842         0.018993   
    114. D(C   5,C   4,C   2,C   1)     -0.5131         0.018993   
    115. D(C  11,C   5,C   4,O  14)    179.1842         0.018798   
    116. D(C   6,C   5,C   4,O  14)      0.8282         0.018798   
    117. D(C   6,C   5,C   4,C   2)   -178.3429         0.018798   
    118. D(C  11,C   5,C   4,C   2)      0.0131         0.018798   
    119. D(H  22,C   6,C   5,C  11)   -161.0938         0.010616   
    120. D(H  22,C   6,C   5,C   4)     17.2805         0.010616   
    121. D(H  21,C   6,C   5,C  11)    -44.7979         0.010616   
    122. D(H  21,C   6,C   5,C   4)    133.5765         0.010616   
    123. D(C   7,C   6,C   5,C  11)     76.7764         0.010616   
    124. D(C   7,C   6,C   5,C   4)   -104.8492         0.010616   
    125. D(C   8,C   7,C   6,C   5)     97.5616         0.011471   
    126. D(H  23,C   7,C   6,H  22)    157.5346         0.011471   
    127. D(H  23,C   7,C   6,H  21)     40.8668         0.011471   
    128. D(H  23,C   7,C   6,C   5)    -82.3325         0.011471   
    129. D(C   8,C   7,C   6,H  22)    -22.5713         0.011471   
    130. D(C   8,C   7,C   6,H  21)   -139.2392         0.011471   
    131. D(C  10,C   8,C   7,H  23)    178.6680         0.038862   
    132. D(C  10,C   8,C   7,C   6)     -1.2246         0.038862   
    133. D(C   9,C   8,C   7,H  23)     -1.5265         0.038862   
    134. D(C   9,C   8,C   7,C   6)    178.5808         0.038862   
    135. D(H  26,C   9,C   8,C  10)    -59.8285         0.011819   
    136. D(H  26,C   9,C   8,C   7)    120.3506         0.011819   
    137. D(H  25,C   9,C   8,C  10)     58.1950         0.011819   
    138. D(H  25,C   9,C   8,C   7)   -121.6259         0.011819   
    139. D(H  24,C   9,C   8,C  10)    178.9954         0.011819   
    140. D(H  24,C   9,C   8,C   7)     -0.8255         0.011819   
    141. D(H  33,C  10,C   8,C   9)    -74.7527         0.011756   
    142. D(H  33,C  10,C   8,C   7)    105.0631         0.011756   
    143. D(H  28,C  10,C   8,C   9)     42.3282         0.011756   
    144. D(H  28,C  10,C   8,C   7)   -137.8560         0.011756   
    145. D(H  27,C  10,C   8,C   9)    162.6423         0.011756   
    146. D(H  27,C  10,C   8,C   7)    -17.5419         0.011756   
    147. D(C  29,C  11,C   5,C   6)     -0.7066         0.022922   
    148. D(C  29,C  11,C   5,C   4)   -178.9749         0.022922   
    149. D(C  12,C  11,C   5,C   6)    178.6541         0.022922   
    150. D(C  12,C  11,C   5,C   4)      0.3858         0.022922   
    151. D(C   1,C  12,C  11,C  29)    179.1146         0.018409   
    152. D(C   1,C  12,C  11,C   5)     -0.2757         0.018409   
    153. D(O  13,C  12,C   1,C   2)    179.6576         0.018710   
    154. D(O  13,C  12,C   1,C   0)     -0.4112         0.018710   
    155. D(C  11,C  12,C   1,C   2)     -0.2238         0.018710   
    156. D(O  13,C  12,C  11,C   5)    179.8428         0.018409   
    157. D(C  11,C  12,C   1,C   0)    179.7074         0.018710   
    158. D(O  13,C  12,C  11,C  29)     -0.7669         0.018409   
    159. D(H  32,C  29,C  11,C  12)    107.1746         0.011560   
    160. D(H  32,C  29,C  11,C   5)    -73.4292         0.011560   
    161. D(H  31,C  29,C  11,C  12)    -11.5778         0.011560   
    162. D(H  31,C  29,C  11,C   5)    167.8184         0.011560   
    163. D(H  30,C  29,C  11,C  12)   -132.2036         0.011560   
    164. D(H  30,C  29,C  11,C   5)     47.1926         0.011560   
    -----------------------------------------------------------------

Number of atoms                         .... 34
Number of degrees of freedom            .... 164

         *************************************************************
         *                GEOMETRY OPTIMIZATION CYCLE   1            *
         *************************************************************
---------------------------------
CARTESIAN COORDINATES (ANGSTROEM)
---------------------------------
  C      3.927676    0.348938    0.856431
  C      2.527818    0.146737    0.316979
  C      1.725600    1.259395   -0.008511
  C      2.265739    2.663893    0.161985
  C      0.386669    1.121796   -0.509083
  C     -0.073328   -0.231011   -0.665563
  C     -1.481157   -0.398942   -1.234010
  C     -2.552342   -0.791618   -0.235192
  C     -3.428479    0.009520    0.395284
  C     -4.459994   -0.555864    1.345355
  C     -3.469049    1.511260    0.217118
  C      0.731522   -1.346614   -0.350150
  C      2.071260   -1.207822    0.159790
  O      2.820460   -2.242494    0.456618
  O     -0.358335    2.162555   -0.818029
  H      4.598654    0.859257    0.145022
  H      4.352253   -0.633852    1.081109
  H      3.952749    0.958824    1.774300
  H      2.525508    2.904107    1.206634
  H      1.500975    3.371357   -0.171394
  H      3.184779    2.845106   -0.419134
  H     -1.481294   -1.165086   -2.026179
  H     -1.738046    0.557910   -1.696906
  H     -2.607865   -1.858574   -0.007086
  H     -4.395546   -1.647053    1.421892
  H     -5.480738   -0.300355    1.022907
  H     -4.347827   -0.136919    2.356580
  H     -2.538170    1.890937   -0.221425
  H     -3.619073    2.004642    1.189002
  C      0.228406   -2.762287   -0.546794
  H     -0.243032   -2.922767   -1.528234
  H      1.081211   -3.440355   -0.448511
  H     -0.521977   -3.069384    0.200918
  H     -4.321595    1.817425   -0.410045

----------------------------
CARTESIAN COORDINATES (A.U.)
----------------------------
  NO LB      ZA    FRAG     MASS         X           Y           Z
   0 C     6.0000    0    12.011    7.422232    0.659397    1.618420
   1 C     6.0000    0    12.011    4.776884    0.277293    0.599004
   2 C     6.0000    0    12.011    3.260911    2.379912   -0.016083
   3 C     6.0000    0    12.011    4.281626    5.034028    0.306107
   4 C     6.0000    0    12.011    0.730699    2.119887   -0.962027
   5 C     6.0000    0    12.011   -0.138570   -0.436548   -1.257732
   6 C     6.0000    0    12.011   -2.798981   -0.753891   -2.331941
   7 C     6.0000    0    12.011   -4.823227   -1.495941   -0.444448
   8 C     6.0000    0    12.011   -6.478886    0.017990    0.746979
   9 C     6.0000    0    12.011   -8.428167   -1.050431    2.542353
  10 C     6.0000    0    12.011   -6.555553    2.855868    0.410294
  11 C     6.0000    0    12.011    1.382376   -2.544732   -0.661688
  12 C     6.0000    0    12.011    3.914114   -2.282453    0.301959
  13 O     8.0000    0    15.999    5.329897   -4.237700    0.862883
  14 O     8.0000    0    15.999   -0.677155    4.086637   -1.545851
  15 H     1.0000    0     1.008    8.690197    1.623760    0.274052
  16 H     1.0000    0     1.008    8.224566   -1.197807    2.043000
  17 H     1.0000    0     1.008    7.469613    1.811915    3.352941
  18 H     1.0000    0     1.008    4.772518    5.487967    2.280208
  19 H     1.0000    0     1.008    2.836432    6.370941   -0.323888
  20 H     1.0000    0     1.008    6.018360    5.376471   -0.792048
  21 H     1.0000    0     1.008   -2.799240   -2.201693   -3.828923
  22 H     1.0000    0     1.008   -3.284431    1.054297   -3.206688
  23 H     1.0000    0     1.008   -4.928151   -3.512196   -0.013391
  24 H     1.0000    0     1.008   -8.306378   -3.112479    2.686986
  25 H     1.0000    0     1.008  -10.357094   -0.567589    1.933014
  26 H     1.0000    0     1.008   -8.216202   -0.258739    4.453291
  27 H     1.0000    0     1.008   -4.796446    3.573353   -0.418433
  28 H     1.0000    0     1.008   -6.839057    3.788224    2.246888
  29 C     6.0000    0    12.011    0.431625   -5.219966   -1.033291
  30 H     1.0000    0     1.008   -0.459264   -5.523229   -2.887944
  31 H     1.0000    0     1.008    2.043193   -6.501329   -0.847563
  32 H     1.0000    0     1.008   -0.986394   -5.800295    0.379680
  33 H     1.0000    0     1.008   -8.166631    3.434436   -0.774873

--------------------------------
INTERNAL COORDINATES (ANGSTROEM)
--------------------------------
 C      0   0   0     0.000000000000     0.00000000     0.00000000
 C      1   0   0     1.513768847899     0.00000000     0.00000000
 C      2   1   0     1.409789092236   120.20325242     0.00000000
 C      3   2   1     1.514408682404   120.19925376     0.81654258
 C      3   2   1     1.436050846853   122.37145702   180.71110368
 C      5   3   2     1.437417827098   115.24549730   359.48687109
 C      6   5   3     1.527519330749   116.03489229   181.65709633
 C      7   6   5     1.516334113026   115.74828874   255.15078046
 C      8   7   6     1.344223985945   127.95541116    97.56161667
 C      9   8   7     1.512057263374   121.09730977   178.58084153
 C      9   8   7     1.512815942557   123.63246728   358.77536891
 C      6   5   3     1.411325241281   122.48696525     0.00000000
 C      2   1   3     1.438048564398   117.28174380   180.06713261
 O     13   2   1     1.311470033652   122.48158195   359.58879218
 O      5   3   2     1.316684429548   122.24925409   180.31347463
 H      1   2   3     1.103059256580   113.23341240   297.47120619
 H      1   2   3     1.093902197051   108.18649813   177.57441605
 H      1   2   3     1.102303537818   113.05886495    57.39211726
 H      4   3   2     1.102938906902   113.11786963   298.41935974
 H      4   3   2     1.093851381419   108.43020215   178.39380584
 H      4   3   2     1.102348386460   112.98342036    58.19317988
 H      7   6   5     1.102047354729   110.12327097   133.57646370
 H      7   6   5     1.093540312490   106.13124122    17.28050575
 H      8   7   6     1.092478950232   115.23630150   277.66753699
 H     10   9   8     1.095766804933   112.09348963   359.17450747
 H     10   9   8     1.100534358992   111.21235755   238.37411048
 H     10   9   8     1.100305570984   111.44121697   120.35062000
 H     11   9   8     1.096818261983   111.58962362   342.45808966
 H     11   9   8     1.100223390024   110.16826431   222.14403466
 C     12   6   5     1.515230878487   121.34356299   181.02514747
 H     30  12   6     1.100559899253   113.21611366    47.19258868
 H     30  12   6     1.093943384613   107.97516216   167.81837414
 H     30  12   6     1.102930845086   113.45731868   286.57083885
 H     11   9   8     1.101773623713   111.32387326   105.06312000

---------------------------
INTERNAL COORDINATES (A.U.)
---------------------------
 C      0   0   0     0.000000000000     0.00000000     0.00000000
 C      1   0   0     2.860608552590     0.00000000     0.00000000
 C      2   1   0     2.664115290916   120.20325242     0.00000000
 C      3   2   1     2.861817664576   120.19925376     0.81654258
 C      3   2   1     2.713742814937   122.37145702   180.71110368
 C      5   3   2     2.716326033231   115.24549730   359.48687109
 C      6   5   3     2.886593199386   116.03489229   181.65709633
 C      7   6   5     2.865456201141   115.74828874   255.15078046
 C      8   7   6     2.540215196083   127.95541116    97.56161667
 C      9   8   7     2.857374126583   121.09730977   178.58084153
 C      9   8   7     2.858807822464   123.63246728   358.77536891
 C      6   5   3     2.667018191912   122.48696525     0.00000000
 C      2   1   3     2.717517953990   117.28174380   180.06713261
 O     13   2   1     2.478319196447   122.48158195   359.58879218
 O      5   3   2     2.488172976643   122.24925409   180.31347463
 H      1   2   3     2.084479904422   113.23341240   297.47120619
 H      1   2   3     2.067175569721   108.18649813   177.57441605
 H      1   2   3     2.083051802928   113.05886495    57.39211726
 H      4   3   2     2.084252476491   113.11786963   298.41935974
 H      4   3   2     2.067079542094   108.43020215   178.39380584
 H      4   3   2     2.083136554579   112.98342036    58.19317988
 H      7   6   5     2.082567687051   110.12327097   133.57646370
 H      7   6   5     2.066491707009   106.13124122    17.28050575
 H      8   7   6     2.064486023013   115.23630150   277.66753699
 H     10   9   8     2.070699167966   112.09348963   359.17450747
 H     10   9   8     2.079708539465   111.21235755   238.37411048
 H     10   9   8     2.079276192788   111.44121697   120.35062000
 H     11   9   8     2.072686133831   111.58962362   342.45808966
 H     11   9   8     2.079120893280   110.16826431   222.14403466
 C     12   6   5     2.863371390002   121.34356299   181.02514747
 H     30  12   6     2.079756803564   113.21611366    47.19258868
 H     30  12   6     2.067253402933   107.97516216   167.81837414
 H     30  12   6     2.084237241867   113.45731868   286.57083885
 H     11   9   8     2.082050410396   111.32387326   105.06312000

---------------------
BASIS SET INFORMATION
---------------------
There are 3 groups of distinct atoms

 Group   1 Type C   : 10s4p1d contracted to 3s2p1d pattern {631/31/1}
 Group   2 Type O   : 10s4p1d contracted to 3s2p1d pattern {631/31/1}
 Group   3 Type H   : 4s contracted to 2s pattern {31}

Atom   0C    basis set group =>   1
Atom   1C    basis set group =>   1
Atom   2C    basis set group =>   1
Atom   3C    basis set group =>   1
Atom   4C    basis set group =>   1
Atom   5C    basis set group =>   1
Atom   6C    basis set group =>   1
Atom   7C    basis set group =>   1
Atom   8C    basis set group =>   1
Atom   9C    basis set group =>   1
Atom  10C    basis set group =>   1
Atom  11C    basis set group =>   1
Atom  12C    basis set group =>   1
Atom  13O    basis set group =>   2
Atom  14O    basis set group =>   2
Atom  15H    basis set group =>   3
Atom  16H    basis set group =>   3
Atom  17H    basis set group =>   3
Atom  18H    basis set group =>   3
Atom  19H    basis set group =>   3
Atom  20H    basis set group =>   3
Atom  21H    basis set group =>   3
Atom  22H    basis set group =>   3
Atom  23H    basis set group =>   3
Atom  24H    basis set group =>   3
Atom  25H    basis set group =>   3
Atom  26H    basis set group =>   3
Atom  27H    basis set group =>   3
Atom  28H    basis set group =>   3
Atom  29C    basis set group =>   1
Atom  30H    basis set group =>   3
Atom  31H    basis set group =>   3
Atom  32H    basis set group =>   3
Atom  33H    basis set group =>   3
---------------------------------
AUXILIARY/J BASIS SET INFORMATION
---------------------------------
There are 3 groups of distinct atoms

 Group   1 Type C   : 12s5p4d2f1g contracted to 6s4p3d1f1g pattern {711111/2111/211/2/1}
 Group   2 Type O   : 12s5p4d2f1g contracted to 6s4p3d1f1g pattern {711111/2111/211/2/1}
 Group   3 Type H   : 5s2p1d contracted to 3s1p1d pattern {311/2/1}

Atom   0C    basis set group =>   1
Atom   1C    basis set group =>   1
Atom   2C    basis set group =>   1
Atom   3C    basis set group =>   1
Atom   4C    basis set group =>   1
Atom   5C    basis set group =>   1
Atom   6C    basis set group =>   1
Atom   7C    basis set group =>   1
Atom   8C    basis set group =>   1
Atom   9C    basis set group =>   1
Atom  10C    basis set group =>   1
Atom  11C    basis set group =>   1
Atom  12C    basis set group =>   1
Atom  13O    basis set group =>   2
Atom  14O    basis set group =>   2
Atom  15H    basis set group =>   3
Atom  16H    basis set group =>   3
Atom  17H    basis set group =>   3
Atom  18H    basis set group =>   3
Atom  19H    basis set group =>   3
Atom  20H    basis set group =>   3
Atom  21H    basis set group =>   3
Atom  22H    basis set group =>   3
Atom  23H    basis set group =>   3
Atom  24H    basis set group =>   3
Atom  25H    basis set group =>   3
Atom  26H    basis set group =>   3
Atom  27H    basis set group =>   3
Atom  28H    basis set group =>   3
Atom  29C    basis set group =>   1
Atom  30H    basis set group =>   3
Atom  31H    basis set group =>   3
Atom  32H    basis set group =>   3
Atom  33H    basis set group =>   3


           ************************************************************
           *        Program running with 8 parallel MPI-processes     *
           *              working on a common directory               *
           ************************************************************
------------------------------------------------------------------------------
                           ORCA GTO INTEGRAL CALCULATION
                           -- RI-GTO INTEGRALS CHOSEN --
------------------------------------------------------------------------------
------------------------------------------------------------------------------
                   ___                                                        
                  /   \      - P O W E R E D   B Y -                         
                 /     \                                                     
                 |  |  |   _    _      __       _____    __    __             
                 |  |  |  | |  | |    /  \     |  _  \  |  |  /  |          
                  \  \/   | |  | |   /    \    | | | |  |  | /  /          
                 / \  \   | |__| |  /  /\  \   | |_| |  |  |/  /          
                |  |  |   |  __  | /  /__\  \  |    /   |      \           
                |  |  |   | |  | | |   __   |  |    \   |  |\   \          
                \     /   | |  | | |  |  |  |  | |\  \  |  | \   \       
                 \___/    |_|  |_| |__|  |__|  |_| \__\ |__|  \__/        
                                                                              
                      - O R C A' S   B I G   F R I E N D -                    
                                      &                                       
                       - I N T E G R A L  F E E D E R -                       
                                                                              
 v1 FN, 2020, v2 2021                                                         
------------------------------------------------------------------------------


Reading SHARK input file mPQ1_2e_0H_B3LYP_631Gd_opt.SHARKINP.tmp ... ok
----------------------
SHARK INTEGRAL PACKAGE
----------------------

Number of atoms                             ...     34
Number of basis functions                   ...    260
Number of shells                            ...    132
Maximum angular momentum                    ...      2
Integral batch strategy                     ... SHARK/LIBINT Hybrid
RI-J (if used) integral strategy            ... SPLIT-RIJ (Revised 2003 algorithm where possible)
Printlevel                                  ...      1
Contraction scheme used                     ... SEGMENTED contraction
Coulomb Range Separation                    ... NOT USED
Exchange Range Separation                   ... NOT USED
Finite Nucleus Model                        ... NOT USED
Auxiliary Coulomb fitting basis             ... AVAILABLE
   # of basis functions in Aux-J            ...    982
   # of shells in Aux-J                     ...    330
   Maximum angular momentum in Aux-J        ...      4
Auxiliary J/K fitting basis                 ... NOT available
Auxiliary Correlation fitting basis         ... NOT available
Auxiliary 'external' fitting basis          ... NOT available
Integral threshold                          ...     2.500000e-11
Primitive cut-off                           ...     2.500000e-12
Primitive pair pre-selection threshold      ...     2.500000e-12

Calculating pre-screening integrals         ... done (  0.1 sec) Dimension = 132
Organizing shell pair data                  ... done (  0.1 sec)
Shell pair information
Total number of shell pairs                 ...      8778
Shell pairs after pre-screening             ...      7108
Total number of primitive shell pairs       ...     49218
Primitive shell pairs kept                  ...     22999
          la=0 lb=0:   2747 shell pairs
          la=1 lb=0:   2332 shell pairs
          la=1 lb=1:    496 shell pairs
          la=2 lb=0:    988 shell pairs
          la=2 lb=1:    447 shell pairs
          la=2 lb=2:     98 shell pairs

Calculating one electron integrals          ... done (  0.0 sec)
Calculating RI/J V-Matrix + Cholesky decomp.... done (  0.1 sec)
Calculating Nuclear repulsion               ... done (  0.0 sec) ENN=   1078.882366979307 Eh

SHARK setup successfully completed in   0.4 seconds

Maximum memory used throughout the entire GTOINT-calculation: 17.2 MB


           ************************************************************
           *        Program running with 8 parallel MPI-processes     *
           *              working on a common directory               *
           ************************************************************
-------------------------------------------------------------------------------
                                 ORCA SCF
-------------------------------------------------------------------------------

------------
SCF SETTINGS
------------
Hamiltonian:
 Density Functional     Method          .... DFT(GTOs)
 Exchange Functional    Exchange        .... B88
   X-Alpha parameter    XAlpha          ....  0.666667
   Becke's b parameter  XBeta           ....  0.004200
 Correlation Functional Correlation     .... LYP
 LDA part of GGA corr.  LDAOpt          .... VWN-5
 Gradients option       PostSCFGGA      .... off
 Hybrid DFT is turned on
   Fraction HF Exchange ScalHFX         ....  0.200000
   Scaling of DF-GGA-X  ScalDFX         ....  0.720000
   Scaling of DF-GGA-C  ScalDFC         ....  0.810000
   Scaling of DF-LDA-C  ScalLDAC        ....  1.000000
   Perturbative correction              ....  0.000000
   Density functional embedding theory  .... OFF
   NL short-range parameter             ....  4.800000
 RI-approximation to the Coulomb term is turned on
   Number of AuxJ basis functions       .... 982
   RIJ-COSX (HFX calculated with COS-X)).... on


General Settings:
 Integral files         IntName         .... mPQ1_2e_0H_B3LYP_631Gd_opt
 Hartree-Fock type      HFTyp           .... RHF
 Total Charge           Charge          ....   -2
 Multiplicity           Mult            ....    1
 Number of Electrons    NEL             ....  120
 Basis Dimension        Dim             ....  260
 Nuclear Repulsion      ENuc            ....   1078.8823669793 Eh

Convergence Acceleration:
 DIIS                   CNVDIIS         .... on
   Start iteration      DIISMaxIt       ....    12
   Startup error        DIISStart       ....  0.200000
   # of expansion vecs  DIISMaxEq       ....     5
   Bias factor          DIISBfac        ....   1.050
   Max. coefficient     DIISMaxC        ....  10.000
 Trust-Rad. Augm. Hess. CNVTRAH         .... auto
   Auto Start mean grad. ratio tolernc. ....  1.125000
   Auto Start start iteration           ....    20
   Auto Start num. interpolation iter.  ....    10
   Max. Number of Micro iterations      ....    16
   Max. Number of Macro iterations      .... Maxiter - #DIIS iter
   Number of Davidson start vectors     ....     2
   Converg. threshold I  (grad. norm)   ....   1.000e-05
   Converg. threshold II (energy diff.) ....   1.000e-08
   Grad. Scal. Fac. for Micro threshold ....   0.100
   Minimum threshold for Micro iter.    ....   0.010
   NR start threshold (gradient norm)   ....   0.001
   Initial trust radius                 ....   0.400
   Minimum AH scaling param. (alpha)    ....   1.000
   Maximum AH scaling param. (alpha)    .... 1000.000
   Orbital update algorithm             .... Taylor
   White noise on init. David. guess    .... on
   Maximum white noise                  ....   0.010
   Quad. conv. algorithm                .... NR
 SOSCF                  CNVSOSCF        .... on
   Start iteration      SOSCFMaxIt      ....   150
   Startup grad/error   SOSCFStart      ....  0.003300
 Level Shifting         CNVShift        .... on
   Level shift para.    LevelShift      ....    0.2500
   Turn off err/grad.   ShiftErr        ....    0.0010
 Zerner damping         CNVZerner       .... off
 Static damping         CNVDamp         .... on
   Fraction old density DampFac         ....    0.7000
   Max. Damping (<1)    DampMax         ....    0.9800
   Min. Damping (>=0)   DampMin         ....    0.0000
   Turn off err/grad.   DampErr         ....    0.1000
 Fernandez-Rico         CNVRico         .... off

SCF Procedure:
 Maximum # iterations   MaxIter         ....   125
 SCF integral mode      SCFMode         .... Direct
   Integral package                     .... SHARK and LIBINT hybrid scheme
 Reset frequency        DirectResetFreq ....    20
 Integral Threshold     Thresh          ....  2.500e-11 Eh
 Primitive CutOff       TCut            ....  2.500e-12 Eh

Convergence Tolerance:
 Convergence Check Mode ConvCheckMode   .... Total+1el-Energy
 Convergence forced     ConvForced      .... 0
 Energy Change          TolE            ....  1.000e-08 Eh
 1-El. energy change                    ....  1.000e-05 Eh
 Orbital Gradient       TolG            ....  1.000e-05
 Orbital Rotation angle TolX            ....  1.000e-05
 DIIS Error             TolErr          ....  5.000e-07


Diagonalization of the overlap matrix:
Smallest eigenvalue                        ... 4.268e-04
Time for diagonalization                   ...    0.016 sec
Threshold for overlap eigenvalues          ... 1.000e-08
Number of eigenvalues below threshold      ... 0
Time for construction of square roots      ...    0.016 sec
Total time needed                          ...    0.037 sec

Time for model grid setup =    0.337 sec

------------------------------
INITIAL GUESS: MODEL POTENTIAL
------------------------------
Loading Hartree-Fock densities                     ... done
Calculating cut-offs                               ... done
Initializing the effective Hamiltonian             ... done
Setting up the integral package (SHARK)            ... done
Starting the Coulomb interaction                   ... done (   0.2 sec)
Reading the grid                                   ... done
Mapping shells                                     ... done
Starting the XC term evaluation                    ... done (   0.1 sec)
  promolecular density results
     # of electrons  =    117.987313852
     EX              =    -93.603241712
     EC              =     -3.933619248
     EX+EC           =    -97.536860960
Transforming the Hamiltonian                       ... done (   0.0 sec)
Diagonalizing the Hamiltonian                      ... done (   0.0 sec)
Back transforming the eigenvectors                 ... done (   0.0 sec)
Now organizing SCF variables                       ... done
                      ------------------
                      INITIAL GUESS DONE (   0.7 sec)
                      ------------------
-------------------
DFT GRID GENERATION
-------------------

General Integration Accuracy     IntAcc      ... 4.959
Radial Grid Type                 RadialGrid  ... OptM3 with GC (2021)
Angular Grid (max. ang.)         AngularGrid ... 6 (Lebedev-590)
Angular grid pruning method      GridPruning ... 4 (adaptive)
Weight generation scheme         WeightScheme... Becke
Basis function cutoff            BFCut       ... 1.0000e-11
Integration weight cutoff        WCut        ... 1.0000e-14
Angular grids for H and He will be reduced by one unit
Partially contracted basis set               ... off
Rotationally invariant grid construction     ... off

Total number of grid points                  ...   381434
Total number of batches                      ...     5980
Average number of points per batch           ...       63
Average number of grid points per atom       ...    11219
Time for grid setup =    4.305 sec

--------------------
COSX GRID GENERATION
--------------------

GRIDX 1
-------
General Integration Accuracy     IntAcc      ... 4.020
Radial Grid Type                 RadialGrid  ... OptM3 with GC (2021)
Angular Grid (max. ang.)         AngularGrid ... 2 (Lebedev-110)
Angular grid pruning method      GridPruning ... 4 (adaptive)
Weight generation scheme         WeightScheme... Becke
Basis function cutoff            BFCut       ... 1.0000e-11
Integration weight cutoff        WCut        ... 1.0000e-14
Angular grids for H and He will be reduced by one unit
Partially contracted basis set               ... on
Rotationally invariant grid construction     ... off

Total number of grid points                  ...    41555
Total number of batches                      ...      663
Average number of points per batch           ...       62
Average number of grid points per atom       ...     1222
UseSFitting                                  ... on

GRIDX 2
-------
General Integration Accuracy     IntAcc      ... 4.338
Radial Grid Type                 RadialGrid  ... OptM3 with GC (2021)
Angular Grid (max. ang.)         AngularGrid ... 3 (Lebedev-194)
Angular grid pruning method      GridPruning ... 4 (adaptive)
Weight generation scheme         WeightScheme... Becke
Basis function cutoff            BFCut       ... 1.0000e-11
Integration weight cutoff        WCut        ... 1.0000e-14
Angular grids for H and He will be reduced by one unit
Partially contracted basis set               ... on
Rotationally invariant grid construction     ... off

Total number of grid points                  ...    90657
Total number of batches                      ...     1436
Average number of points per batch           ...       63
Average number of grid points per atom       ...     2666
UseSFitting                                  ... on

GRIDX 3
-------
General Integration Accuracy     IntAcc      ... 4.871
Radial Grid Type                 RadialGrid  ... OptM3 with GC (2021)
Angular Grid (max. ang.)         AngularGrid ... 4 (Lebedev-302)
Angular grid pruning method      GridPruning ... 4 (adaptive)
Weight generation scheme         WeightScheme... Becke
Basis function cutoff            BFCut       ... 1.0000e-11
Integration weight cutoff        WCut        ... 1.0000e-14
Angular grids for H and He will be reduced by one unit
Partially contracted basis set               ... on
Rotationally invariant grid construction     ... off

Total number of grid points                  ...   173277
Total number of batches                      ...     2723
Average number of points per batch           ...       63
Average number of grid points per atom       ...     5096
UseSFitting                                  ... on

Time for X-Grid setup             =    1.795 sec


--------------------
CPCM SOLVATION MODEL
--------------------
CPCM parameters:
  Epsilon                                         ...      80.4000
  Refrac                                          ...       1.3300
  Rsolv                                           ...       1.3000
  Surface type                                    ... GAUSSIAN VDW
  Epsilon function type                           ...         CPCM
Radii:
 Radius for C  used is    3.8550 Bohr (=   2.0400 Ang.)
 Radius for O  used is    3.4469 Bohr (=   1.8240 Ang.)
 Radius for H  used is    2.4944 Bohr (=   1.3200 Ang.)
Calculating surface                               ...        done! (  0.0s)
GEPOL surface points                              ...         1787
GEPOL Volume                                      ...    1931.9242
GEPOL Surface-area                                ...    1002.7953
Calculating surface distance matrix               ...        done! (  0.0s)
Performing Cholesky decomposition & store         ...        done! (  0.1s)
Overall time for CPCM initialization              ...                 0.2s
--------------
SCF ITERATIONS
--------------
ITER       Energy         Delta-E        Max-DP      RMS-DP      [F,P]     Damp
               ***  Starting incremental Fock matrix formation  ***
  0   -693.8771357718   0.000000000000 0.10703201  0.00293312  0.3283051 0.7000
  1   -694.1634205201  -0.286284748291 0.06393022  0.00214790  0.1407300 0.7000
                               ***Turning on DIIS***
  2   -694.2847250779  -0.121304557848 0.08564796  0.00345765  0.0436497 0.0000
  3   -694.4660998221  -0.181374744237 0.04997672  0.00153566  0.0714332 0.0000
  4   -694.5067034506  -0.040603628439 0.01329098  0.00047407  0.0098318 0.0000
  5   -694.5093433360  -0.002639885421 0.00523156  0.00017686  0.0078290 0.0000
                      *** Initiating the SOSCF procedure ***
                           *** Shutting down DIIS ***
                      *** Re-Reading the Fockian *** 
                      *** Removing any level shift *** 
ITER      Energy       Delta-E        Grad      Rot      Max-DP    RMS-DP
  6   -694.50956688  -0.0002235448  0.000318  0.000318  0.002751  0.000077
               *** Restarting incremental Fock matrix formation ***
  7   -694.50957571  -0.0000088309  0.000164  0.000363  0.000681  0.000023
  8   -694.50957424   0.0000014729  0.000241  0.000238  0.000461  0.000012
  9   -694.50957791  -0.0000036753  0.000019  0.000069  0.000102  0.000003
 10   -694.50957788   0.0000000358  0.000036  0.000052  0.000076  0.000002
 11   -694.50957793  -0.0000000554  0.000004  0.000010  0.000017  0.000000
 12   -694.50957793   0.0000000067  0.000005  0.000008  0.000010  0.000000
                  ***Gradient check signals convergence***
              ***Rediagonalizing the Fockian in SOSCF/NRSCF***

               *****************************************************
               *                     SUCCESS                       *
               *           SCF CONVERGED AFTER  13 CYCLES          *
               *****************************************************

Old exchange energy                            =    -19.202699639 Eh
New exchange energy                            =    -19.202700685 Eh
Exchange energy change after final integration =     -0.000001046 Eh
Total energy after final integration           =   -694.509578981 Eh
Final COS-X integration done in                =     6.973 sec

----------------
TOTAL SCF ENERGY
----------------

Total Energy       :         -694.50957898 Eh          -18898.56643 eV

Components:
Nuclear Repulsion  :         1078.88236698 Eh           29357.88173 eV
Electronic Energy  :        -1773.39194596 Eh          -48256.44816 eV
One Electron Energy:        -3122.37780934 Eh          -84964.21969 eV
Two Electron Energy:         1348.98586338 Eh           36707.77153 eV
Max COSX asymmetry :            0.00000050 Eh               0.00001 eV
CPCM Dielectric    :           -0.29979343 Eh              -8.15779 eV

Virial components:
Potential Energy   :        -1384.88658392 Eh          -37684.67980 eV
Kinetic Energy     :          690.37700494 Eh           18786.11337 eV
Virial Ratio       :            2.00598597


DFT components:
N(Alpha)           :       60.000010903167 electrons
N(Beta)            :       60.000010903167 electrons
N(Total)           :      120.000021806334 electrons
E(X)               :      -76.210386212505 Eh       
E(C)               :       -4.719602718531 Eh       
E(XC)              :      -80.929988931036 Eh       
DFET-embed. en.    :        0.000000000000 Eh       
CPCM Solvation Model Properties:
Surface-charge          :            1.96724159
Charge-correction       :           -0.00757413 Eh              -0.20610 eV
Free-energy (cav+disp)  :  This term is not implemented in the current solvation scheme

---------------
SCF CONVERGENCE
---------------

  Last Energy change         ...   -7.6062e-09  Tolerance :   1.0000e-08
  Last MAX-Density change    ...    3.9968e-15  Tolerance :   1.0000e-07
  Last RMS-Density change    ...    4.2480e-17  Tolerance :   5.0000e-09
  Last Orbital Gradient      ...    5.4285e-07  Tolerance :   1.0000e-05
  Last Orbital Rotation      ...    3.2618e-06  Tolerance :   1.0000e-05

             **** THE GBW FILE WAS UPDATED (mPQ1_2e_0H_B3LYP_631Gd_opt.gbw) ****
             **** DENSITY mPQ1_2e_0H_B3LYP_631Gd_opt.scfp WAS UPDATED ****
             **** ENERGY FILE WAS UPDATED (mPQ1_2e_0H_B3LYP_631Gd_opt.en.tmp) ****
             **** THE GBW FILE WAS UPDATED (mPQ1_2e_0H_B3LYP_631Gd_opt.gbw) ****
             **** DENSITY mPQ1_2e_0H_B3LYP_631Gd_opt.scfp WAS UPDATED ****
----------------
ORBITAL ENERGIES
----------------

  NO   OCC          E(Eh)            E(eV) 
   0   2.0000     -18.999516      -517.0031 
   1   2.0000     -18.995620      -516.8971 
   2   2.0000     -10.159075      -276.4425 
   3   2.0000     -10.152935      -276.2754 
   4   2.0000     -10.144615      -276.0490 
   5   2.0000     -10.143535      -276.0196 
   6   2.0000     -10.143272      -276.0125 
   7   2.0000     -10.141197      -275.9560 
   8   2.0000     -10.134440      -275.7721 
   9   2.0000     -10.128898      -275.6213 
  10   2.0000     -10.128467      -275.6096 
  11   2.0000     -10.127847      -275.5927 
  12   2.0000     -10.108373      -275.0628 
  13   2.0000     -10.107751      -275.0459 
  14   2.0000     -10.107724      -275.0451 
  15   2.0000     -10.106615      -275.0150 
  16   2.0000      -0.881750       -23.9936 
  17   2.0000      -0.877025       -23.8651 
  18   2.0000      -0.784393       -21.3444 
  19   2.0000      -0.756653       -20.5896 
  20   2.0000      -0.733342       -19.9553 
  21   2.0000      -0.693334       -18.8666 
  22   2.0000      -0.673978       -18.3399 
  23   2.0000      -0.665829       -18.1181 
  24   2.0000      -0.655187       -17.8286 
  25   2.0000      -0.621281       -16.9059 
  26   2.0000      -0.576443       -15.6858 
  27   2.0000      -0.571969       -15.5641 
  28   2.0000      -0.493907       -13.4399 
  29   2.0000      -0.476585       -12.9685 
  30   2.0000      -0.473641       -12.8884 
  31   2.0000      -0.442638       -12.0448 
  32   2.0000      -0.418482       -11.3875 
  33   2.0000      -0.410247       -11.1634 
  34   2.0000      -0.404722       -11.0130 
  35   2.0000      -0.386776       -10.5247 
  36   2.0000      -0.384043       -10.4503 
  37   2.0000      -0.370305       -10.0765 
  38   2.0000      -0.363625        -9.8947 
  39   2.0000      -0.358454        -9.7540 
  40   2.0000      -0.354923        -9.6579 
  41   2.0000      -0.353671        -9.6239 
  42   2.0000      -0.346989        -9.4420 
  43   2.0000      -0.344325        -9.3696 
  44   2.0000      -0.341546        -9.2939 
  45   2.0000      -0.328855        -8.9486 
  46   2.0000      -0.322364        -8.7720 
  47   2.0000      -0.314530        -8.5588 
  48   2.0000      -0.308414        -8.3924 
  49   2.0000      -0.302553        -8.2329 
  50   2.0000      -0.287082        -7.8119 
  51   2.0000      -0.272072        -7.4034 
  52   2.0000      -0.265230        -7.2173 
  53   2.0000      -0.261955        -7.1282 
  54   2.0000      -0.207155        -5.6370 
  55   2.0000      -0.176774        -4.8103 
  56   2.0000      -0.162844        -4.4312 
  57   2.0000      -0.156388        -4.2555 
  58   2.0000      -0.146680        -3.9914 
  59   2.0000      -0.077950        -2.1211 
  60   0.0000       0.048228         1.3124 
  61   0.0000       0.065400         1.7796 
  62   0.0000       0.114635         3.1194 
  63   0.0000       0.121359         3.3023 
  64   0.0000       0.125822         3.4238 
  65   0.0000       0.131716         3.5842 
  66   0.0000       0.158315         4.3080 
  67   0.0000       0.171328         4.6621 
  68   0.0000       0.172464         4.6930 
  69   0.0000       0.178611         4.8603 
  70   0.0000       0.183259         4.9867 
  71   0.0000       0.192667         5.2427 
  72   0.0000       0.196157         5.3377 
  73   0.0000       0.196530         5.3479 
  74   0.0000       0.206733         5.6255 
  75   0.0000       0.207778         5.6539 
  76   0.0000       0.215421         5.8619 
  77   0.0000       0.224847         6.1184 
  78   0.0000       0.234757         6.3881 
  79   0.0000       0.240385         6.5412 
  80   0.0000       0.253253         6.8914 
  81   0.0000       0.257515         7.0073 
  82   0.0000       0.268048         7.2940 
  83   0.0000       0.283970         7.7272 
  84   0.0000       0.291358         7.9282 
  85   0.0000       0.310941         8.4611 
  86   0.0000       0.312852         8.5131 
  87   0.0000       0.338983         9.2242 
  88   0.0000       0.348361         9.4794 
  89   0.0000       0.374398        10.1879 
  90   0.0000       0.377632        10.2759 
  91   0.0000       0.414081        11.2677 
  92   0.0000       0.428213        11.6523 
  93   0.0000       0.449462        12.2305 
  94   0.0000       0.457991        12.4626 
  95   0.0000       0.480032        13.0623 
  96   0.0000       0.505654        13.7595 
  97   0.0000       0.529552        14.4098 
  98   0.0000       0.540149        14.6982 
  99   0.0000       0.554099        15.0778 
 100   0.0000       0.569261        15.4904 
 101   0.0000       0.572856        15.5882 
 102   0.0000       0.576536        15.6884 
 103   0.0000       0.588877        16.0241 
 104   0.0000       0.595241        16.1973 
 105   0.0000       0.607518        16.5314 
 106   0.0000       0.611968        16.6525 
 107   0.0000       0.620914        16.8959 
 108   0.0000       0.624144        16.9838 
 109   0.0000       0.626911        17.0591 
 110   0.0000       0.636287        17.3142 
 111   0.0000       0.649573        17.6758 
 112   0.0000       0.655149        17.8275 
 113   0.0000       0.668362        18.1871 
 114   0.0000       0.701750        19.0956 
 115   0.0000       0.715740        19.4763 
 116   0.0000       0.719075        19.5670 
 117   0.0000       0.727700        19.8017 
 118   0.0000       0.748063        20.3558 
 119   0.0000       0.756621        20.5887 
 120   0.0000       0.757158        20.6033 
 121   0.0000       0.767940        20.8967 
 122   0.0000       0.778975        21.1970 
 123   0.0000       0.780164        21.2294 
 124   0.0000       0.793289        21.5865 
 125   0.0000       0.799972        21.7683 
 126   0.0000       0.805087        21.9075 
 127   0.0000       0.831370        22.6227 
 128   0.0000       0.837837        22.7987 
 129   0.0000       0.845873        23.0174 
 130   0.0000       0.853452        23.2236 
 131   0.0000       0.868936        23.6449 
 132   0.0000       0.877518        23.8785 
 133   0.0000       0.883098        24.0303 
 134   0.0000       0.889325        24.1998 
 135   0.0000       0.892707        24.2918 
 136   0.0000       0.896039        24.3825 
 137   0.0000       0.902125        24.5481 
 138   0.0000       0.919111        25.0103 
 139   0.0000       0.922072        25.0909 
 140   0.0000       0.928608        25.2687 
 141   0.0000       0.935275        25.4501 
 142   0.0000       0.941019        25.6064 
 143   0.0000       0.950992        25.8778 
 144   0.0000       0.955373        25.9970 
 145   0.0000       0.969565        26.3832 
 146   0.0000       0.972820        26.4718 
 147   0.0000       0.982963        26.7478 
 148   0.0000       0.993206        27.0265 
 149   0.0000       1.001258        27.2456 
 150   0.0000       1.020504        27.7693 
 151   0.0000       1.034532        28.1510 
 152   0.0000       1.042771        28.3752 
 153   0.0000       1.061540        28.8860 
 154   0.0000       1.066646        29.0249 
 155   0.0000       1.071599        29.1597 
 156   0.0000       1.115750        30.3611 
 157   0.0000       1.149171        31.2705 
 158   0.0000       1.163142        31.6507 
 159   0.0000       1.180628        32.1265 
 160   0.0000       1.210058        32.9274 
 161   0.0000       1.220042        33.1990 
 162   0.0000       1.232987        33.5513 
 163   0.0000       1.245214        33.8840 
 164   0.0000       1.280740        34.8507 
 165   0.0000       1.283674        34.9305 
 166   0.0000       1.298981        35.3471 
 167   0.0000       1.332737        36.2656 
 168   0.0000       1.348511        36.6949 
 169   0.0000       1.357656        36.9437 
 170   0.0000       1.380993        37.5787 
 171   0.0000       1.419539        38.6276 
 172   0.0000       1.441629        39.2287 
 173   0.0000       1.460266        39.7359 
 174   0.0000       1.470155        40.0050 
 175   0.0000       1.471990        40.0549 
 176   0.0000       1.483360        40.3643 
 177   0.0000       1.484915        40.4066 
 178   0.0000       1.494786        40.6752 
 179   0.0000       1.511829        41.1390 
 180   0.0000       1.523660        41.4609 
 181   0.0000       1.558075        42.3974 
 182   0.0000       1.578726        42.9593 
 183   0.0000       1.641837        44.6767 
 184   0.0000       1.734245        47.1912 
 185   0.0000       1.757478        47.8234 
 186   0.0000       1.766982        48.0820 
 187   0.0000       1.799335        48.9624 
 188   0.0000       1.809361        49.2352 
 189   0.0000       1.814547        49.3763 
 190   0.0000       1.838835        50.0373 
 191   0.0000       1.845477        50.2180 
 192   0.0000       1.846684        50.2508 
 193   0.0000       1.862500        50.6812 
 194   0.0000       1.880412        51.1686 
 195   0.0000       1.880756        51.1780 
 196   0.0000       1.893489        51.5245 
 197   0.0000       1.899453        51.6867 
 198   0.0000       1.910159        51.9781 
 199   0.0000       1.921930        52.2984 
 200   0.0000       1.929285        52.4985 
 201   0.0000       1.965188        53.4755 
 202   0.0000       1.970930        53.6317 
 203   0.0000       1.992717        54.2246 
 204   0.0000       1.996517        54.3280 
 205   0.0000       2.015917        54.8559 
 206   0.0000       2.041685        55.5571 
 207   0.0000       2.055708        55.9387 
 208   0.0000       2.081536        56.6415 
 209   0.0000       2.091982        56.9257 
 210   0.0000       2.106037        57.3082 
 211   0.0000       2.115893        57.5764 
 212   0.0000       2.124750        57.8174 
 213   0.0000       2.131469        58.0002 
 214   0.0000       2.151390        58.5423 
 215   0.0000       2.163461        58.8708 
 216   0.0000       2.176175        59.2167 
 217   0.0000       2.187712        59.5307 
 218   0.0000       2.190792        59.6145 
 219   0.0000       2.210299        60.1453 
 220   0.0000       2.255866        61.3852 
 221   0.0000       2.260361        61.5075 
 222   0.0000       2.277235        61.9667 
 223   0.0000       2.296878        62.5012 
 224   0.0000       2.319765        63.1240 
 225   0.0000       2.324945        63.2650 
 226   0.0000       2.353105        64.0312 
 227   0.0000       2.372019        64.5459 
 228   0.0000       2.376377        64.6645 
 229   0.0000       2.391072        65.0644 
 230   0.0000       2.412242        65.6404 
 231   0.0000       2.422461        65.9185 
 232   0.0000       2.433325        66.2141 
 233   0.0000       2.444535        66.5192 
 234   0.0000       2.459393        66.9235 
 235   0.0000       2.473130        67.2973 
 236   0.0000       2.487474        67.6876 
 237   0.0000       2.489520        67.7433 
 238   0.0000       2.526161        68.7403 
 239   0.0000       2.545787        69.2744 
 240   0.0000       2.565706        69.8164 
 241   0.0000       2.581409        70.2437 
 242   0.0000       2.618963        71.2656 
 243   0.0000       2.653692        72.2106 
 244   0.0000       2.693796        73.3019 
 245   0.0000       2.722481        74.0825 
 246   0.0000       2.736947        74.4761 
 247   0.0000       2.752105        74.8886 
 248   0.0000       2.805666        76.3461 
 249   0.0000       2.833139        77.0936 
 250   0.0000       2.897005        78.8315 
 251   0.0000       2.915145        79.3251 
 252   0.0000       2.975103        80.9567 
 253   0.0000       2.992713        81.4359 
 254   0.0000       3.062662        83.3393 
 255   0.0000       3.064815        83.3979 
 256   0.0000       3.083106        83.8956 
 257   0.0000       3.182002        86.5867 
 258   0.0000       3.331663        90.6591 
 259   0.0000       3.463038        94.2340 

                    ********************************
                    * MULLIKEN POPULATION ANALYSIS *
                    ********************************

-----------------------
MULLIKEN ATOMIC CHARGES
-----------------------
   0 C :   -0.539909
   1 C :   -0.009992
   2 C :    0.002417
   3 C :   -0.540600
   4 C :    0.200351
   5 C :   -0.016158
   6 C :   -0.366376
   7 C :   -0.184565
   8 C :    0.176356
   9 C :   -0.519613
  10 C :   -0.560414
  11 C :   -0.018784
  12 C :    0.204577
  13 O :   -0.785919
  14 O :   -0.762391
  15 H :    0.114077
  16 H :    0.119063
  17 H :    0.114121
  18 H :    0.114791
  19 H :    0.121233
  20 H :    0.114802
  21 H :    0.102568
  22 H :    0.114333
  23 H :    0.101535
  24 H :    0.147929
  25 H :    0.146386
  26 H :    0.146006
  27 H :    0.182677
  28 H :    0.133835
  29 C :   -0.542701
  30 H :    0.116448
  31 H :    0.119577
  32 H :    0.117685
  33 H :    0.136657
Sum of atomic charges:   -2.0000000

--------------------------------
MULLIKEN REDUCED ORBITAL CHARGES
--------------------------------
  0 C s       :     3.290902  s :     3.290902
      pz      :     1.050158  p :     3.213004
      px      :     1.085696
      py      :     1.077150
      dz2     :     0.005495  d :     0.036003
      dxz     :     0.008089
      dyz     :     0.008228
      dx2y2   :     0.006652
      dxy     :     0.007539
  1 C s       :     3.182578  s :     3.182578
      pz      :     1.064436  p :     2.789206
      px      :     0.817833
      py      :     0.906938
      dz2     :     0.003425  d :     0.038208
      dxz     :     0.004856
      dyz     :     0.007262
      dx2y2   :     0.011540
      dxy     :     0.011125
  2 C s       :     3.180135  s :     3.180135
      pz      :     1.076868  p :     2.779061
      px      :     0.919805
      py      :     0.782389
      dz2     :     0.004115  d :     0.038387
      dxz     :     0.005700
      dyz     :     0.005680
      dx2y2   :     0.011992
      dxy     :     0.010899
  3 C s       :     3.291281  s :     3.291281
      pz      :     1.047038  p :     3.213362
      px      :     1.066132
      py      :     1.100192
      dz2     :     0.007829  d :     0.035957
      dxz     :     0.007063
      dyz     :     0.005775
      dx2y2   :     0.006318
      dxy     :     0.008972
  4 C s       :     3.102933  s :     3.102933
      pz      :     0.978600  p :     2.616519
      px      :     0.836870
      py      :     0.801049
      dz2     :     0.007050  d :     0.080197
      dxz     :     0.010290
      dyz     :     0.014896
      dx2y2   :     0.028616
      dxy     :     0.019345
  5 C s       :     3.184796  s :     3.184796
      pz      :     1.043973  p :     2.793289
      px      :     0.841690
      py      :     0.907625
      dz2     :     0.003249  d :     0.038073
      dxz     :     0.004907
      dyz     :     0.007453
      dx2y2   :     0.011576
      dxy     :     0.010888
  6 C s       :     3.252970  s :     3.252970
      pz      :     1.006458  p :     3.071813
      px      :     1.036483
      py      :     1.028872
      dz2     :     0.004972  d :     0.041593
      dxz     :     0.009313
      dyz     :     0.011695
      dx2y2   :     0.010699
      dxy     :     0.004914
  7 C s       :     3.203310  s :     3.203310
      pz      :     0.987811  p :     2.945032
      px      :     0.989853
      py      :     0.967368
      dz2     :     0.006835  d :     0.036223
      dxz     :     0.005860
      dyz     :     0.005985
      dx2y2   :     0.012053
      dxy     :     0.005490
  8 C s       :     3.119896  s :     3.119896
      pz      :     0.927270  p :     2.663064
      px      :     0.917802
      py      :     0.817992
      dz2     :     0.006450  d :     0.040684
      dxz     :     0.005625
      dyz     :     0.008383
      dx2y2   :     0.010983
      dxy     :     0.009244
  9 C s       :     3.305206  s :     3.305206
      pz      :     1.054461  p :     3.178858
      px      :     1.053288
      py      :     1.071109
      dz2     :     0.010429  d :     0.035549
      dxz     :     0.005305
      dyz     :     0.004849
      dx2y2   :     0.011836
      dxy     :     0.003129
 10 C s       :     3.311320  s :     3.311320
      pz      :     1.072131  p :     3.214444
      px      :     1.122836
      py      :     1.019477
      dz2     :     0.005273  d :     0.034650
      dxz     :     0.007148
      dyz     :     0.007828
      dx2y2   :     0.008268
      dxy     :     0.006133
 11 C s       :     3.185209  s :     3.185209
      pz      :     1.085187  p :     2.795470
      px      :     0.920729
      py      :     0.789555
      dz2     :     0.004039  d :     0.038105
      dxz     :     0.005625
      dyz     :     0.005692
      dx2y2   :     0.011876
      dxy     :     0.010874
 12 C s       :     3.099373  s :     3.099373
      pz      :     0.966140  p :     2.615275
      px      :     0.850772
      py      :     0.798363
      dz2     :     0.006987  d :     0.080774
      dxz     :     0.010388
      dyz     :     0.014905
      dx2y2   :     0.028895
      dxy     :     0.019599
 13 O s       :     3.838143  s :     3.838143
      pz      :     1.703651  p :     4.928633
      px      :     1.670608
      py      :     1.554374
      dz2     :     0.002375  d :     0.019143
      dxz     :     0.002063
      dyz     :     0.003924
      dx2y2   :     0.004390
      dxy     :     0.006391
 14 O s       :     3.858690  s :     3.858690
      pz      :     1.704367  p :     4.884957
      px      :     1.627512
      py      :     1.553077
      dz2     :     0.002323  d :     0.018743
      dxz     :     0.002052
      dyz     :     0.003913
      dx2y2   :     0.004322
      dxy     :     0.006134
 15 H s       :     0.885923  s :     0.885923
 16 H s       :     0.880937  s :     0.880937
 17 H s       :     0.885879  s :     0.885879
 18 H s       :     0.885209  s :     0.885209
 19 H s       :     0.878767  s :     0.878767
 20 H s       :     0.885198  s :     0.885198
 21 H s       :     0.897432  s :     0.897432
 22 H s       :     0.885667  s :     0.885667
 23 H s       :     0.898465  s :     0.898465
 24 H s       :     0.852071  s :     0.852071
 25 H s       :     0.853614  s :     0.853614
 26 H s       :     0.853994  s :     0.853994
 27 H s       :     0.817323  s :     0.817323
 28 H s       :     0.866165  s :     0.866165
 29 C s       :     3.291783  s :     3.291783
      pz      :     1.044795  p :     3.214945
      px      :     1.071590
      py      :     1.098560
      dz2     :     0.006887  d :     0.035973
      dxz     :     0.008999
      dyz     :     0.005108
      dx2y2   :     0.004827
      dxy     :     0.010153
 30 H s       :     0.883552  s :     0.883552
 31 H s       :     0.880423  s :     0.880423
 32 H s       :     0.882315  s :     0.882315
 33 H s       :     0.863343  s :     0.863343


                     *******************************
                     * LOEWDIN POPULATION ANALYSIS *
                     *******************************

----------------------
LOEWDIN ATOMIC CHARGES
----------------------
   0 C :   -0.374988
   1 C :   -0.129695
   2 C :   -0.126621
   3 C :   -0.374798
   4 C :   -0.028985
   5 C :   -0.116346
   6 C :   -0.239634
   7 C :   -0.162507
   8 C :   -0.054590
   9 C :   -0.363806
  10 C :   -0.392027
  11 C :   -0.129932
  12 C :   -0.029558
  13 O :   -0.601717
  14 O :   -0.587807
  15 H :    0.106028
  16 H :    0.114842
  17 H :    0.106305
  18 H :    0.106512
  19 H :    0.115543
  20 H :    0.106713
  21 H :    0.108372
  22 H :    0.121048
  23 H :    0.112669
  24 H :    0.125575
  25 H :    0.125364
  26 H :    0.124952
  27 H :    0.142534
  28 H :    0.120954
  29 C :   -0.376666
  30 H :    0.107332
  31 H :    0.115450
  32 H :    0.106730
  33 H :    0.122756

-------------------------------
LOEWDIN REDUCED ORBITAL CHARGES
-------------------------------
  0 C s       :     2.969249  s :     2.969249
      pz      :     1.108981  p :     3.335106
      px      :     1.101814
      py      :     1.124311
      dz2     :     0.010564  d :     0.070633
      dxz     :     0.016281
      dyz     :     0.015473
      dx2y2   :     0.013480
      dxy     :     0.014835
  1 C s       :     2.889103  s :     2.889103
      pz      :     1.075175  p :     3.143594
      px      :     1.012269
      py      :     1.056151
      dz2     :     0.007611  d :     0.096998
      dxz     :     0.011052
      dyz     :     0.016802
      dx2y2   :     0.032306
      dxy     :     0.029227
  2 C s       :     2.888330  s :     2.888330
      pz      :     1.078904  p :     3.140842
      px      :     1.053076
      py      :     1.008862
      dz2     :     0.009113  d :     0.097449
      dxz     :     0.013329
      dyz     :     0.013022
      dx2y2   :     0.032074
      dxy     :     0.029912
  3 C s       :     2.969405  s :     2.969405
      pz      :     1.110603  p :     3.334887
      px      :     1.112730
      py      :     1.111553
      dz2     :     0.014928  d :     0.070507
      dxz     :     0.013190
      dyz     :     0.011697
      dx2y2   :     0.012664
      dxy     :     0.018028
  4 C s       :     2.856989  s :     2.856989
      pz      :     0.985572  p :     2.976287
      px      :     1.002917
      py      :     0.987799
      dz2     :     0.016248  d :     0.195708
      dxz     :     0.024036
      dyz     :     0.033429
      dx2y2   :     0.072093
      dxy     :     0.049903
  5 C s       :     2.893088  s :     2.893088
      pz      :     1.072602  p :     3.127128
      px      :     0.998744
      py      :     1.055783
      dz2     :     0.007528  d :     0.096130
      dxz     :     0.011071
      dyz     :     0.017195
      dx2y2   :     0.031661
      dxy     :     0.028675
  6 C s       :     2.923536  s :     2.923536
      pz      :     1.071339  p :     3.228608
      px      :     1.056202
      py      :     1.101066
      dz2     :     0.010481  d :     0.087490
      dxz     :     0.021364
      dyz     :     0.022996
      dx2y2   :     0.022515
      dxy     :     0.010134
  7 C s       :     2.937296  s :     2.937296
      pz      :     1.037503  p :     3.141654
      px      :     1.033865
      py      :     1.070285
      dz2     :     0.014579  d :     0.083558
      dxz     :     0.014681
      dyz     :     0.013929
      dx2y2   :     0.025866
      dxy     :     0.014503
  8 C s       :     2.890321  s :     2.890321
      pz      :     1.003846  p :     3.064290
      px      :     1.022930
      py      :     1.037515
      dz2     :     0.014450  d :     0.099978
      dxz     :     0.014133
      dyz     :     0.019819
      dx2y2   :     0.027793
      dxy     :     0.023783
  9 C s       :     2.973761  s :     2.973761
      pz      :     1.103607  p :     3.321124
      px      :     1.100598
      py      :     1.116919
      dz2     :     0.020210  d :     0.068921
      dxz     :     0.010664
      dyz     :     0.009264
      dx2y2   :     0.022576
      dxy     :     0.006208
 10 C s       :     2.975079  s :     2.975079
      pz      :     1.126096  p :     3.350098
      px      :     1.152351
      py      :     1.071651
      dz2     :     0.009878  d :     0.066850
      dxz     :     0.012804
      dyz     :     0.015604
      dx2y2   :     0.016798
      dxy     :     0.011765
 11 C s       :     2.889706  s :     2.889706
      pz      :     1.082498  p :     3.143547
      px      :     1.053079
      py      :     1.007970
      dz2     :     0.008895  d :     0.096679
      dxz     :     0.013160
      dyz     :     0.013097
      dx2y2   :     0.032156
      dxy     :     0.029371
 12 C s       :     2.857563  s :     2.857563
      pz      :     0.980775  p :     2.973580
      px      :     1.002544
      py      :     0.990260
      dz2     :     0.016108  d :     0.198415
      dxz     :     0.024180
      dyz     :     0.034205
      dx2y2   :     0.074100
      dxy     :     0.049822
 13 O s       :     3.596477  s :     3.596477
      pz      :     1.703390  p :     4.963560
      px      :     1.681218
      py      :     1.578952
      dz2     :     0.005232  d :     0.041681
      dxz     :     0.004250
      dyz     :     0.008130
      dx2y2   :     0.009492
      dxy     :     0.014577
 14 O s       :     3.598968  s :     3.598968
      pz      :     1.707112  p :     4.947415
      px      :     1.662028
      py      :     1.578275
      dz2     :     0.005113  d :     0.041423
      dxz     :     0.004385
      dyz     :     0.008093
      dx2y2   :     0.009452
      dxy     :     0.014381
 15 H s       :     0.893972  s :     0.893972
 16 H s       :     0.885158  s :     0.885158
 17 H s       :     0.893695  s :     0.893695
 18 H s       :     0.893488  s :     0.893488
 19 H s       :     0.884457  s :     0.884457
 20 H s       :     0.893287  s :     0.893287
 21 H s       :     0.891628  s :     0.891628
 22 H s       :     0.878952  s :     0.878952
 23 H s       :     0.887331  s :     0.887331
 24 H s       :     0.874425  s :     0.874425
 25 H s       :     0.874636  s :     0.874636
 26 H s       :     0.875048  s :     0.875048
 27 H s       :     0.857466  s :     0.857466
 28 H s       :     0.879046  s :     0.879046
 29 C s       :     2.969170  s :     2.969170
      pz      :     1.109480  p :     3.336872
      px      :     1.117055
      py      :     1.110338
      dz2     :     0.013091  d :     0.070624
      dxz     :     0.016982
      dyz     :     0.010451
      dx2y2   :     0.009716
      dxy     :     0.020385
 30 H s       :     0.892668  s :     0.892668
 31 H s       :     0.884550  s :     0.884550
 32 H s       :     0.893270  s :     0.893270
 33 H s       :     0.877244  s :     0.877244


                      *****************************
                      * MAYER POPULATION ANALYSIS *
                      *****************************

  NA   - Mulliken gross atomic population
  ZA   - Total nuclear charge
  QA   - Mulliken gross atomic charge
  VA   - Mayer's total valence
  BVA  - Mayer's bonded valence
  FA   - Mayer's free valence

  ATOM       NA         ZA         QA         VA         BVA        FA
  0 C      6.5399     6.0000    -0.5399     3.8181     3.8181    -0.0000
  1 C      6.0100     6.0000    -0.0100     3.8069     3.8069     0.0000
  2 C      5.9976     6.0000     0.0024     3.8040     3.8040     0.0000
  3 C      6.5406     6.0000    -0.5406     3.8209     3.8209    -0.0000
  4 C      5.7996     6.0000     0.2004     4.0085     4.0085    -0.0000
  5 C      6.0162     6.0000    -0.0162     3.7969     3.7969    -0.0000
  6 C      6.3664     6.0000    -0.3664     3.8408     3.8408    -0.0000
  7 C      6.1846     6.0000    -0.1846     3.9615     3.9615    -0.0000
  8 C      5.8236     6.0000     0.1764     3.9214     3.9214     0.0000
  9 C      6.5196     6.0000    -0.5196     3.8554     3.8554     0.0000
 10 C      6.5604     6.0000    -0.5604     3.7961     3.7961    -0.0000
 11 C      6.0188     6.0000    -0.0188     3.7917     3.7917     0.0000
 12 C      5.7954     6.0000     0.2046     4.0546     4.0546    -0.0000
 13 O      8.7859     8.0000    -0.7859     1.7395     1.7395    -0.0000
 14 O      8.7624     8.0000    -0.7624     1.7609     1.7609    -0.0000
 15 H      0.8859     1.0000     0.1141     0.9368     0.9368    -0.0000
 16 H      0.8809     1.0000     0.1191     0.9785     0.9785    -0.0000
 17 H      0.8859     1.0000     0.1141     0.9373     0.9373    -0.0000
 18 H      0.8852     1.0000     0.1148     0.9369     0.9369    -0.0000
 19 H      0.8788     1.0000     0.1212     0.9769     0.9769     0.0000
 20 H      0.8852     1.0000     0.1148     0.9371     0.9371    -0.0000
 21 H      0.8974     1.0000     0.1026     0.9356     0.9356    -0.0000
 22 H      0.8857     1.0000     0.1143     0.9663     0.9663    -0.0000
 23 H      0.8985     1.0000     0.1015     0.9446     0.9446    -0.0000
 24 H      0.8521     1.0000     0.1479     0.9378     0.9378     0.0000
 25 H      0.8536     1.0000     0.1464     0.9297     0.9297    -0.0000
 26 H      0.8540     1.0000     0.1460     0.9307     0.9307     0.0000
 27 H      0.8173     1.0000     0.1827     0.9828     0.9828     0.0000
 28 H      0.8662     1.0000     0.1338     0.9352     0.9352    -0.0000
 29 C      6.5427     6.0000    -0.5427     3.8212     3.8212     0.0000
 30 H      0.8836     1.0000     0.1164     0.9385     0.9385    -0.0000
 31 H      0.8804     1.0000     0.1196     0.9763     0.9763     0.0000
 32 H      0.8823     1.0000     0.1177     0.9363     0.9363     0.0000
 33 H      0.8633     1.0000     0.1367     0.9327     0.9327     0.0000

  Mayer bond orders larger than 0.100000
B(  0-C ,  1-C ) :   0.9703 B(  0-C , 15-H ) :   0.9433 B(  0-C , 16-H ) :   0.9239 
B(  0-C , 17-H ) :   0.9437 B(  1-C ,  2-C ) :   1.3808 B(  1-C , 12-C ) :   1.2631 
B(  2-C ,  3-C ) :   0.9703 B(  2-C ,  4-C ) :   1.2718 B(  3-C , 18-H ) :   0.9430 
B(  3-C , 19-H ) :   0.9250 B(  3-C , 20-H ) :   0.9439 B(  4-C ,  5-C ) :   1.2530 
B(  4-C , 14-O ) :   1.3053 B(  5-C ,  6-C ) :   0.9544 B(  5-C , 11-C ) :   1.3744 
B(  6-C ,  7-C ) :   1.0061 B(  6-C , 21-H ) :   0.9225 B(  6-C , 22-H ) :   0.9040 
B(  7-C ,  8-C ) :   1.9247 B(  7-C , 23-H ) :   0.9188 B(  8-C ,  9-C ) :   0.9988 
B(  8-C , 10-C ) :   1.0109 B(  9-C , 24-H ) :   0.9474 B(  9-C , 25-H ) :   0.9392 
B(  9-C , 26-H ) :   0.9364 B( 10-C , 27-H ) :   0.8786 B( 10-C , 28-H ) :   0.9436 
B( 10-C , 33-H ) :   0.9371 B( 11-C , 12-C ) :   1.2560 B( 11-C , 29-C ) :   0.9692 
B( 12-C , 13-O ) :   1.3616 B( 14-O , 27-H ) :   0.1060 B( 29-C , 30-H ) :   0.9419 
B( 29-C , 31-H ) :   0.9233 B( 29-C , 32-H ) :   0.9403 

-------
TIMINGS
-------

Total SCF time: 0 days 0 hours 0 min 59 sec 

Total time                  ....      59.873 sec
Sum of individual times     ....      59.311 sec  ( 99.1%)

Fock matrix formation       ....      52.262 sec  ( 87.3%)
  Split-RI-J                ....       2.727 sec  (  5.2% of F)
  Chain of spheres X        ....      38.743 sec  ( 74.1% of F)
  XC integration            ....       6.112 sec  ( 11.7% of F)
    Basis function eval.    ....       2.588 sec  ( 42.3% of XC)
    Density eval.           ....       1.497 sec  ( 24.5% of XC)
    XC-Functional eval.     ....       0.529 sec  (  8.7% of XC)
    XC-Potential eval.      ....       0.845 sec  ( 13.8% of XC)
Diagonalization             ....       0.107 sec  (  0.2%)
Density matrix formation    ....       0.014 sec  (  0.0%)
Population analysis         ....       0.022 sec  (  0.0%)
Initial guess               ....       0.313 sec  (  0.5%)
Orbital Transformation      ....       0.000 sec  (  0.0%)
Orbital Orthonormalization  ....       0.000 sec  (  0.0%)
DIIS solution               ....       0.067 sec  (  0.1%)
SOSCF solution              ....       0.088 sec  (  0.1%)
Grid generation             ....       6.437 sec  ( 10.8%)

Maximum memory used throughout the entire SCF-calculation: 101.8 MB

-------------------------   --------------------
FINAL SINGLE POINT ENERGY      -694.509578980760
-------------------------   --------------------


           ************************************************************
           *        Program running with 8 parallel MPI-processes     *
           *              working on a common directory               *
           ************************************************************
------------------------------------------------------------------------------
                         ORCA SCF GRADIENT CALCULATION
------------------------------------------------------------------------------

 ... reading COSX grid (gridx3)
Gradient of the Kohn-Sham DFT energy:
Kohn-Sham wavefunction type      ... RKS
Hartree-Fock exchange scaling    ...    0.200
Number of operators              ...    1
Number of atoms                  ...   34
Basis set dimensions             ...  260
Integral neglect threshold       ... 2.5e-11
Integral primitive cutoff        ... 2.5e-12
SHARK Integral package           ... ON

Nuc. rep. gradient       (SHARK) ... done (  0.0 sec)
HCore & Overlap gradient (SHARK) ... done (  0.1 sec)
RI-J gradient            (SHARK) ... done (  0.6 sec)
COSX-gradient                    ... done (  8.7 sec)
Exchange-correlation gradient    ... done

------------------
CARTESIAN GRADIENT
------------------

   1   C   :   -0.000346655   -0.000442844   -0.000039323
   2   C   :    0.000004762    0.000131400   -0.000106037
   3   C   :    0.000397943    0.000146784    0.000035984
   4   C   :   -0.000894659   -0.000320022   -0.000484443
   5   C   :   -0.001731855    0.001769158   -0.000225104
   6   C   :    0.000074162   -0.000088316    0.000239234
   7   C   :    0.000071036    0.000293341    0.000322283
   8   C   :   -0.000123231    0.000719972   -0.000064867
   9   C   :    0.000250223   -0.000228277   -0.000223811
  10   C   :    0.000370337    0.000251239   -0.000385735
  11   C   :    0.000301964   -0.000466657   -0.000219628
  12   C   :   -0.000330683   -0.000292841   -0.000239905
  13   C   :    0.001574063   -0.001940443    0.000383331
  14   O   :   -0.001518651    0.001699048   -0.001111665
  15   O   :    0.000745473   -0.001554386    0.000783316
  16   H   :   -0.000011313    0.000164480    0.000117529
  17   H   :   -0.000410054    0.000028973    0.000066764
  18   H   :    0.000021796    0.000150560   -0.000105331
  19   H   :    0.000159523   -0.000005119   -0.000014177
  20   H   :   -0.000020271   -0.000576569    0.000065321
  21   H   :    0.000096531    0.000000721    0.000173559
  22   H   :   -0.000047934   -0.000068706    0.000070771
  23   H   :    0.000217321    0.000191785    0.000258369
  24   H   :    0.000041999    0.000079204    0.000008223
  25   H   :   -0.000116183    0.000241352    0.000075672
  26   H   :    0.000118254   -0.000118781    0.000164110
  27   H   :   -0.000163801   -0.000185461   -0.000108352
  28   H   :    0.000543943   -0.000076766   -0.000119862
  29   H   :   -0.000085470   -0.000009655   -0.000110218
  30   C   :    0.000873497    0.000248467    0.000507141
  31   H   :   -0.000141559   -0.000029081    0.000069368
  32   H   :    0.000201812    0.000403703    0.000088063
  33   H   :   -0.000079722   -0.000092996   -0.000070171
  34   H   :   -0.000029191    0.000005386    0.000140370

Difference to translation invariance:
           :    0.0000134086    0.0000286510   -0.0000592240

Difference to rotation invariance:
           :    0.0018046009   -0.0001370145    0.0014294337

Norm of the cartesian gradient     ...    0.0053757533
RMS gradient                       ...    0.0005322789
MAX gradient                       ...    0.0019404432

-------
TIMINGS
-------

Total SCF gradient time            ...       14.508 sec

One electron gradient       ....       0.118 sec  (  0.8%)
RI-J Coulomb gradient       ....       0.605 sec  (  4.2%)
COSX gradient               ....       8.689 sec  ( 59.9%)
XC gradient                 ....       3.633 sec  ( 25.0%)
CPCM gradient               ....       0.461 sec  (  3.2%)
   A-Matrix (El+Nuc)        ....       0.236 sec  (  1.6%)
   Potential                ....       0.225 sec  (  1.5%)

Maximum memory used throughout the entire SCFGRAD-calculation: 81.1 MB
------------------------------------------------------------------------------
                         ORCA GEOMETRY RELAXATION STEP
------------------------------------------------------------------------------

Reading the OPT-File                    .... done
Getting information on internals        .... done
Copying old internal coords+grads       .... done
Making the new internal coordinates     .... (new redundants).... done
Validating the new internal coordinates .... (new redundants).... done
Calculating the B-matrix                .... done
Calculating the G,G- and P matrices     .... done
Transforming gradient to internals      .... done
Projecting the internal gradient        .... done
Number of atoms                         ....  34
Number of internal coordinates          .... 164
Current Energy                          ....  -694.509578981 Eh
Current gradient norm                   ....     0.005375753 Eh/bohr
Maximum allowed component of the step   ....  0.300
Current trust radius                    ....  0.300
Evaluating the initial hessian          ....  (Almloef) done
Projecting the Hessian                  .... done
Forming the augmented Hessian           .... done
Diagonalizing the augmented Hessian     .... done
Last element of RFO vector              ....  0.990754866
Lowest eigenvalues of augmented Hessian:
 -0.000395258  0.010771411  0.011479184  0.011559708  0.011626180
Length of the computed step             ....  0.136930215
The final length of the internal step   ....  0.136930215
Converting the step to cartesian space:
 Initial RMS(Int)=    0.0106924534
Transforming coordinates:
 Iter   0:  RMS(Cart)=    0.0734763522 RMS(Int)=    0.6926472303
 Iter   1:  RMS(Cart)=    0.0011680371 RMS(Int)=    0.0004695271
 Iter   2:  RMS(Cart)=    0.0000437919 RMS(Int)=    0.0000067816
 Iter   3:  RMS(Cart)=    0.0000014590 RMS(Int)=    0.0000006242
 Iter   4:  RMS(Cart)=    0.0000000498 RMS(Int)=    0.0000000108
done
Storing new coordinates                 .... done

                                .--------------------.
          ----------------------|Geometry convergence|-------------------------
          Item                value                   Tolerance       Converged
          ---------------------------------------------------------------------
          RMS gradient        0.0006325598            0.0000080000      NO
          MAX gradient        0.0028768752            0.0000300000      NO
          RMS step            0.0106924534            0.0001000000      NO
          MAX step            0.0575810376            0.0002000000      NO
          ........................................................
          Max(Bonds)      0.0019      Max(Angles)    0.42
          Max(Dihed)        3.30      Max(Improp)    0.00
          ---------------------------------------------------------------------

The optimization has not yet converged - more geometry cycles are needed


    ---------------------------------------------------------------------------
                         Redundant Internal Coordinates
                            (Angstroem and degrees)

        Definition                    Value    dE/dq     Step     New-Value
    ----------------------------------------------------------------------------
     1. B(C   1,C   0)                1.5138 -0.000690  0.0009    1.5147   
     2. B(C   2,C   1)                1.4098 -0.000292  0.0003    1.4101   
     3. B(C   3,C   2)                1.5144 -0.001119  0.0015    1.5159   
     4. B(C   4,C   2)                1.4361 -0.000705  0.0007    1.4368   
     5. B(C   5,C   4)                1.4374 -0.000899  0.0009    1.4383   
     6. B(C   6,C   5)                1.5275 -0.001248  0.0018    1.5293   
     7. B(C   7,C   6)                1.5163 -0.001418  0.0019    1.5182   
     8. B(C   8,C   7)                1.3442 -0.001448  0.0010    1.3453   
     9. B(C   9,C   8)                1.5121 -0.000379  0.0005    1.5126   
    10. B(C  10,C   8)                1.5128 -0.000499  0.0007    1.5135   
    11. B(C  11,C   5)                1.4113  0.000133 -0.0001    1.4112   
    12. B(C  12,C  11)                1.4402 -0.000634  0.0006    1.4408   
    13. B(C  12,C   1)                1.4380 -0.000238  0.0002    1.4383   
    14. B(O  13,C  12)                1.3115 -0.002455  0.0017    1.3132   
    15. B(O  14,C   4)                1.3167 -0.001839  0.0013    1.3180   
    16. B(H  15,C   0)                1.1031 -0.000009  0.0000    1.1031   
    17. B(H  16,C   0)                1.0939 -0.000168  0.0003    1.0942   
    18. B(H  17,C   0)                1.1023 -0.000005  0.0000    1.1023   
    19. B(H  18,C   3)                1.1029  0.000009 -0.0000    1.1029   
    20. B(H  19,C   3)                1.0939 -0.000380  0.0006    1.0944   
    21. B(H  20,C   3)                1.1023 -0.000000  0.0000    1.1023   
    22. B(H  21,C   6)                1.1020 -0.000001  0.0000    1.1020   
    23. B(H  22,C   6)                1.0935 -0.000001  0.0000    1.0935   
    24. B(H  23,C   7)                1.0925 -0.000077  0.0001    1.0926   
    25. B(H  24,C   9)                1.0958 -0.000257  0.0004    1.0962   
    26. B(H  25,C   9)                1.1005 -0.000181  0.0003    1.1008   
    27. B(H  26,C   9)                1.1003 -0.000177  0.0003    1.1006   
    28. B(H  27,C  10)                1.0968  0.000491 -0.0007    1.0961   
    29. B(H  28,C  10)                1.1002 -0.000095  0.0001    1.1004   
    30. B(C  29,C  11)                1.5152 -0.000837  0.0011    1.5164   
    31. B(H  30,C  29)                1.1006 -0.000012  0.0000    1.1006   
    32. B(H  31,C  29)                1.0939 -0.000084  0.0001    1.0941   
    33. B(H  32,C  29)                1.1029  0.000052 -0.0001    1.1029   
    34. B(H  33,C  10)                1.1018 -0.000051  0.0001    1.1019   
    35. A(C   1,C   0,H  17)          113.06 -0.000002    0.01    113.07   
    36. A(C   1,C   0,H  15)          113.23  0.000179   -0.04    113.20   
    37. A(H  16,C   0,H  17)          108.50  0.000148   -0.01    108.48   
    38. A(C   1,C   0,H  16)          108.19 -0.000418    0.07    108.26   
    39. A(H  15,C   0,H  16)          108.18  0.000277   -0.08    108.10   
    40. A(H  15,C   0,H  17)          105.50 -0.000153    0.04    105.54   
    41. A(C   0,C   1,C  12)          117.28 -0.000280    0.04    117.32   
    42. A(C   2,C   1,C  12)          122.51  0.000046   -0.01    122.51   
    43. A(C   0,C   1,C   2)          120.20  0.000234   -0.03    120.17   
    44. A(C   1,C   2,C   4)          122.37  0.000126   -0.02    122.36   
    45. A(C   1,C   2,C   3)          120.20  0.000783   -0.12    120.08   
    46. A(C   3,C   2,C   4)          117.43 -0.000909    0.13    117.56   
    47. A(H  18,C   3,H  19)          108.21  0.000249   -0.04    108.16   
    48. A(C   2,C   3,H  18)          113.12  0.000145   -0.02    113.09   
    49. A(H  19,C   3,H  20)          108.42  0.000279   -0.06    108.36   
    50. A(C   2,C   3,H  20)          112.98  0.000152   -0.03    112.96   
    51. A(H  18,C   3,H  20)          105.49 -0.000161    0.03    105.53   
    52. A(C   2,C   3,H  19)          108.43 -0.000627    0.11    108.54   
    53. A(C   2,C   4,C   5)          115.25 -0.000219    0.03    115.28   
    54. A(C   2,C   4,O  14)          122.25  0.000346   -0.05    122.20   
    55. A(C   5,C   4,O  14)          122.50 -0.000124    0.01    122.51   
    56. A(C   4,C   5,C   6)          116.03 -0.002555    0.38    116.41   
    57. A(C   4,C   5,C  11)          122.49  0.000404   -0.06    122.43   
    58. A(C   6,C   5,C  11)          121.46  0.002149   -0.31    121.14   
    59. A(C   5,C   6,C   7)          115.75  0.000350   -0.05    115.70   
    60. A(C   7,C   6,H  22)          109.84 -0.000564    0.28    110.13   
    61. A(H  21,C   6,H  22)          107.70  0.000179   -0.05    107.65   
    62. A(C   5,C   6,H  22)          106.13 -0.000542    0.29    106.42   
    63. A(C   7,C   6,H  21)          107.06  0.000373   -0.26    106.80   
    64. A(C   5,C   6,H  21)          110.12  0.000188   -0.21    109.91   
    65. A(C   8,C   7,H  23)          116.81  0.001439   -0.20    116.61   
    66. A(C   6,C   7,H  23)          115.24  0.001438   -0.22    115.01   
    67. A(C   6,C   7,C   8)          127.96 -0.002877    0.42    128.38   
    68. A(C   9,C   8,C  10)          115.27  0.000834   -0.12    115.15   
    69. A(C   7,C   8,C  10)          123.63 -0.002001    0.28    123.91   
    70. A(C   7,C   8,C   9)          121.10  0.001167   -0.16    120.94   
    71. A(H  25,C   9,H  26)          105.99 -0.000169    0.03    106.02   
    72. A(H  24,C   9,H  26)          108.00 -0.000176    0.03    108.03   
    73. A(C   8,C   9,H  26)          111.44  0.000199   -0.04    111.40   
    74. A(H  24,C   9,H  25)          107.83 -0.000143    0.03    107.86   
    75. A(C   8,C   9,H  25)          111.21  0.000122   -0.02    111.19   
    76. A(C   8,C   9,H  24)          112.09  0.000134   -0.03    112.07   
    77. A(H  28,C  10,H  33)          105.83 -0.000108    0.02    105.85   
    78. A(C   8,C  10,H  33)          111.32  0.000088   -0.02    111.31   
    79. A(H  27,C  10,H  33)          109.45  0.000202   -0.05    109.40   
    80. A(H  27,C  10,H  28)          108.28  0.000112   -0.02    108.27   
    81. A(C   8,C  10,H  28)          110.17  0.000122   -0.02    110.15   
    82. A(C   8,C  10,H  27)          111.59 -0.000397    0.07    111.66   
    83. A(C  12,C  11,C  29)          116.41 -0.001446    0.21    116.63   
    84. A(C   5,C  11,C  29)          121.34  0.001724   -0.25    121.10   
    85. A(C   5,C  11,C  12)          122.24 -0.000279    0.04    122.27   
    86. A(C  11,C  12,O  13)          122.38 -0.000440    0.06    122.44   
    87. A(C   1,C  12,O  13)          122.48  0.000516   -0.07    122.41   
    88. A(C   1,C  12,C  11)          115.14 -0.000076    0.01    115.15   
    89. A(H  31,C  29,H  32)          107.27  0.000182   -0.02    107.25   
    90. A(H  30,C  29,H  32)          105.81 -0.000171    0.02    105.83   
    91. A(C  11,C  29,H  32)          113.46  0.000220   -0.04    113.42   
    92. A(H  30,C  29,H  31)          108.89  0.000262   -0.05    108.84   
    93. A(C  11,C  29,H  31)          107.98 -0.000680    0.13    108.10   
    94. A(C  11,C  29,H  30)          113.22  0.000214   -0.04    113.17   
    95. D(C  12,C   1,C   0,H  15)    117.54  0.000061    0.15    117.69   
    96. D(C  12,C   1,C   0,H  17)   -122.54 -0.000010    0.19   -122.35   
    97. D(C  12,C   1,C   0,H  16)     -2.36 -0.000112    0.23     -2.13   
    98. D(C   2,C   1,C   0,H  15)    -62.53 -0.000046    0.48    -62.05   
    99. D(C   2,C   1,C   0,H  17)     57.39 -0.000117    0.51     57.91   
   100. D(C   2,C   1,C   0,H  16)    177.57 -0.000219    0.55    178.13   
   101. D(C   3,C   2,C   1,C   0)      0.82  0.000132   -0.37      0.45   
   102. D(C   3,C   2,C   1,C  12)   -179.25  0.000019   -0.03   -179.28   
   103. D(C   4,C   2,C   1,C   0)   -179.29  0.000153   -0.43   -179.72   
   104. D(C   4,C   2,C   1,C  12)      0.64  0.000040   -0.09      0.55   
   105. D(H  19,C   3,C   2,C   4)     -1.51  0.000006    0.02     -1.49   
   106. D(H  20,C   3,C   2,C   1)     58.19  0.000009   -0.04     58.16   
   107. D(H  19,C   3,C   2,C   1)    178.39  0.000027   -0.05    178.35   
   108. D(H  18,C   3,C   2,C   4)    118.52 -0.000019    0.02    118.54   
   109. D(H  18,C   3,C   2,C   1)    -61.58  0.000002   -0.04    -61.62   
   110. D(H  20,C   3,C   2,C   4)   -121.71 -0.000012    0.03   -121.68   
   111. D(O  14,C   4,C   2,C   3)      0.21 -0.000135    0.39      0.60   
   112. D(O  14,C   4,C   2,C   1)   -179.69 -0.000157    0.45   -179.23   
   113. D(C   5,C   4,C   2,C   3)    179.38  0.000003   -0.06    179.32   
   114. D(C   5,C   4,C   2,C   1)     -0.51 -0.000018    0.00     -0.51   
   115. D(C  11,C   5,C   4,O  14)    179.18  0.000268   -0.76    178.43   
   116. D(C   6,C   5,C   4,O  14)      0.83  0.000318   -1.01     -0.19   
   117. D(C   6,C   5,C   4,C   2)   -178.34  0.000175   -0.56   -178.90   
   118. D(C  11,C   5,C   4,C   2)      0.01  0.000125   -0.31     -0.29   
   119. D(H  22,C   6,C   5,C  11)   -161.09  0.000275   -2.75   -163.84   
   120. D(H  22,C   6,C   5,C   4)     17.28  0.000196   -2.49     14.79   
   121. D(H  21,C   6,C   5,C  11)    -44.80  0.000282   -2.76    -47.56   
   122. D(H  21,C   6,C   5,C   4)    133.58  0.000202   -2.50    131.08   
   123. D(C   7,C   6,C   5,C  11)     76.78  0.001180   -3.30     73.48   
   124. D(C   7,C   6,C   5,C   4)   -104.85  0.001101   -3.04   -107.89   
   125. D(C   8,C   7,C   6,C   5)     97.56 -0.000698    0.98     98.54   
   126. D(H  23,C   7,C   6,H  22)    157.53  0.000247    0.30    157.84   
   127. D(H  23,C   7,C   6,H  21)     40.87  0.000123    0.36     41.23   
   128. D(H  23,C   7,C   6,C   5)    -82.33 -0.000652    0.86    -81.47   
   129. D(C   8,C   7,C   6,H  22)    -22.57  0.000200    0.42    -22.15   
   130. D(C   8,C   7,C   6,H  21)   -139.24  0.000076    0.47   -138.77   
   131. D(C  10,C   8,C   7,H  23)    178.67 -0.000211    0.36    179.03   
   132. D(C  10,C   8,C   7,C   6)     -1.22 -0.000164    0.25     -0.98   
   133. D(C   9,C   8,C   7,H  23)     -1.53 -0.000165    0.23     -1.29   
   134. D(C   9,C   8,C   7,C   6)    178.58 -0.000118    0.12    178.70   
   135. D(H  26,C   9,C   8,C  10)    -59.83  0.000026   -0.08    -59.91   
   136. D(H  26,C   9,C   8,C   7)    120.35 -0.000011    0.04    120.39   
   137. D(H  25,C   9,C   8,C  10)     58.20  0.000023   -0.08     58.12   
   138. D(H  25,C   9,C   8,C   7)   -121.63 -0.000015    0.04   -121.58   
   139. D(H  24,C   9,C   8,C  10)    179.00  0.000018   -0.07    178.92   
   140. D(H  24,C   9,C   8,C   7)     -0.83 -0.000020    0.04     -0.78   
   141. D(H  33,C  10,C   8,C   9)    -74.75 -0.000027    0.14    -74.61   
   142. D(H  33,C  10,C   8,C   7)    105.06  0.000018    0.02    105.08   
   143. D(H  28,C  10,C   8,C   9)     42.33 -0.000030    0.15     42.47   
   144. D(H  28,C  10,C   8,C   7)   -137.86  0.000015    0.02   -137.83   
   145. D(H  27,C  10,C   8,C   9)    162.64 -0.000066    0.16    162.80   
   146. D(H  27,C  10,C   8,C   7)    -17.54 -0.000022    0.04    -17.50   
   147. D(C  29,C  11,C   5,C   6)     -0.71 -0.000285    0.68     -0.02   
   148. D(C  29,C  11,C   5,C   4)   -178.97 -0.000155    0.40   -178.57   
   149. D(C  12,C  11,C   5,C   6)    178.65 -0.000388    0.99    179.65   
   150. D(C  12,C  11,C   5,C   4)      0.39 -0.000258    0.71      1.10   
   151. D(C   1,C  12,C  11,C  29)    179.11  0.000180   -0.46    178.66   
   152. D(C   1,C  12,C  11,C   5)     -0.28  0.000260   -0.75     -1.03   
   153. D(O  13,C  12,C   1,C   2)    179.66 -0.000181    0.57    180.23   
   154. D(O  13,C  12,C   1,C   0)     -0.41 -0.000290    0.90      0.49   
   155. D(C  11,C  12,C   1,C   2)     -0.22 -0.000151    0.45      0.22   
   156. D(O  13,C  12,C  11,C   5)    179.84  0.000288   -0.87    178.97   
   157. D(C  11,C  12,C   1,C   0)    179.71 -0.000261    0.78    180.49   
   158. D(O  13,C  12,C  11,C  29)     -0.77  0.000209   -0.58     -1.35   
   159. D(H  32,C  29,C  11,C  12)    107.17 -0.000035   -0.05    107.12   
   160. D(H  32,C  29,C  11,C   5)    -73.43 -0.000126    0.24    -73.19   
   161. D(H  31,C  29,C  11,C  12)    -11.58  0.000062   -0.09    -11.67   
   162. D(H  31,C  29,C  11,C   5)    167.82 -0.000030    0.20    168.02   
   163. D(H  30,C  29,C  11,C  12)   -132.20  0.000067   -0.09   -132.29   
   164. D(H  30,C  29,C  11,C   5)     47.19 -0.000025    0.20     47.40   
    ----------------------------------------------------------------------------

         *************************************************************
         *                GEOMETRY OPTIMIZATION CYCLE   2            *
         *************************************************************
---------------------------------
CARTESIAN COORDINATES (ANGSTROEM)
---------------------------------
  C      3.934623    0.334611    0.871152
  C      2.532620    0.149991    0.328395
  C      1.757889    1.272392   -0.029771
  C      2.329536    2.668621    0.117641
  C      0.421488    1.152036   -0.543451
  C     -0.066040   -0.194507   -0.677364
  C     -1.476554   -0.353876   -1.246323
  C     -2.542505   -0.781576   -0.253406
  C     -3.436475   -0.013292    0.394885
  C     -4.451427   -0.625481    1.334530
  C     -3.519898    1.490879    0.249527
  C      0.714196   -1.319420   -0.334907
  C      2.048209   -1.197751    0.195768
  O      2.769690   -2.241584    0.533993
  O     -0.294538    2.202543   -0.891154
  H      4.618038    0.819117    0.153540
  H      4.340673   -0.651874    1.114342
  H      3.967735    0.959532    1.778603
  H      2.583004    2.924493    1.160104
  H      1.586413    3.388415   -0.239310
  H      3.258972    2.815513   -0.456592
  H     -1.473224   -1.104498   -2.053211
  H     -1.741218    0.609534   -1.690876
  H     -2.578193   -1.853945   -0.047223
  H     -4.358240   -1.716386    1.387381
  H     -5.479193   -0.389366    1.018727
  H     -4.347454   -0.224927    2.354340
  H     -2.603167    1.906890   -0.183983
  H     -3.679490    1.958452    1.232745
  C      0.181510   -2.727217   -0.518429
  H     -0.278118   -2.891171   -1.504904
  H      1.015540   -3.424810   -0.396999
  H     -0.587497   -3.004843    0.221727
  H     -4.383472    1.786169   -0.367822

----------------------------
CARTESIAN COORDINATES (A.U.)
----------------------------
  NO LB      ZA    FRAG     MASS         X           Y           Z
   0 C     6.0000    0    12.011    7.435360    0.632322    1.646239
   1 C     6.0000    0    12.011    4.785958    0.283443    0.620577
   2 C     6.0000    0    12.011    3.321928    2.404473   -0.056259
   3 C     6.0000    0    12.011    4.402186    5.042962    0.222310
   4 C     6.0000    0    12.011    0.796497    2.177033   -1.026974
   5 C     6.0000    0    12.011   -0.124797   -0.367566   -1.280032
   6 C     6.0000    0    12.011   -2.790283   -0.668729   -2.355209
   7 C     6.0000    0    12.011   -4.804638   -1.476964   -0.478867
   8 C     6.0000    0    12.011   -6.493997   -0.025118    0.746225
   9 C     6.0000    0    12.011   -8.411978   -1.181988    2.521897
  10 C     6.0000    0    12.011   -6.651643    2.817353    0.471538
  11 C     6.0000    0    12.011    1.349634   -2.493343   -0.632882
  12 C     6.0000    0    12.011    3.870554   -2.263422    0.369948
  13 O     8.0000    0    15.999    5.233955   -4.235980    1.009101
  14 O     8.0000    0    15.999   -0.556596    4.162203   -1.684037
  15 H     1.0000    0     1.008    8.726826    1.547907    0.290148
  16 H     1.0000    0     1.008    8.202684   -1.231863    2.105801
  17 H     1.0000    0     1.008    7.497933    1.813252    3.361073
  18 H     1.0000    0     1.008    4.881170    5.526490    2.192279
  19 H     1.0000    0     1.008    2.997886    6.403176   -0.452230
  20 H     1.0000    0     1.008    6.158565    5.320549   -0.862835
  21 H     1.0000    0     1.008   -2.783990   -2.087199   -3.880006
  22 H     1.0000    0     1.008   -3.290424    1.151852   -3.195292
  23 H     1.0000    0     1.008   -4.872079   -3.503449   -0.089239
  24 H     1.0000    0     1.008   -8.235879   -3.243499    2.621769
  25 H     1.0000    0     1.008  -10.354174   -0.735796    1.925115
  26 H     1.0000    0     1.008   -8.215498   -0.425051    4.449058
  27 H     1.0000    0     1.008   -4.919273    3.603499   -0.347678
  28 H     1.0000    0     1.008   -6.953228    3.700938    2.329551
  29 C     6.0000    0    12.011    0.343005   -5.153694   -0.979689
  30 H     1.0000    0     1.008   -0.525568   -5.463522   -2.843857
  31 H     1.0000    0     1.008    1.919092   -6.471952   -0.750219
  32 H     1.0000    0     1.008   -1.110209   -5.678330    0.419004
  33 H     1.0000    0     1.008   -8.283562    3.375370   -0.695083

--------------------------------
INTERNAL COORDINATES (ANGSTROEM)
--------------------------------
 C      0   0   0     0.000000000000     0.00000000     0.00000000
 C      1   0   0     1.514688656198     0.00000000     0.00000000
 C      2   1   0     1.410062433369   120.16906979     0.00000000
 C      3   2   1     1.515904097812   120.08350526     0.44885269
 C      3   2   1     1.436773952302   122.35622275   180.27762203
 C      5   3   2     1.438330499067   115.27628292   359.48776527
 C      6   5   3     1.529269532807   116.41265676   181.09586836
 C      7   6   5     1.518243098413   115.69726693   252.10857512
 C      8   7   6     1.345260036838   128.37782667    98.54105142
 C      9   8   7     1.512559234409   120.93998749   178.69737905
 C      9   8   7     1.513478786871   123.91329478   359.02212903
 C      6   5   3     1.411195555958   122.42996484   359.70795702
 C      2   1   3     1.438281628030   117.32245220   179.74264582
 O     13   2   1     1.313208886800   122.41498154     0.49131600
 O      5   3   2     1.318011991327   122.19893920   180.76570566
 H      1   2   3     1.103072877395   113.19650467   297.94704768
 H      1   2   3     1.094152522096   108.25531599   178.12725807
 H      1   2   3     1.102311414648   113.07211533    57.90606215
 H      4   3   2     1.102925275090   113.09483912   298.37817703
 H      4   3   2     1.094417858964   108.54204404   178.34597590
 H      4   3   2     1.102348646462   112.95616253    58.15723370
 H      7   6   5     1.102049104170   109.91311563   131.07576597
 H      7   6   5     1.093541364324   106.41933206    14.78778127
 H      8   7   6     1.092593749937   115.01401310   278.53190361
 H     10   9   8     1.096151974471   112.06801289   359.21834003
 H     10   9   8     1.100811165100   111.18976756   238.41640941
 H     10   9   8     1.100575420952   111.40413388   120.39096598
 H     11   9   8     1.096079966546   111.65980488   342.49512156
 H     11   9   8     1.100368877983   110.15053861   222.16668176
 C     12   6   5     1.516352899432   121.09583223   181.43038858
 H     30  12   6     1.100578336958   113.17220200    47.39609461
 H     30  12   6     1.094068023451   108.10355859   168.02084826
 H     30  12   6     1.102851020267   113.41825797   286.81131073
 H     11   9   8     1.101851664777   111.30651848   105.07945327

---------------------------
INTERNAL COORDINATES (A.U.)
---------------------------
 C      0   0   0     0.000000000000     0.00000000     0.00000000
 C      1   0   0     2.862346738372     0.00000000     0.00000000
 C      2   1   0     2.664631830797   120.16906979     0.00000000
 C      3   2   1     2.864643590154   120.08350526     0.44885269
 C      3   2   1     2.715109286202   122.35622275   180.27762203
 C      5   3   2     2.718050733303   115.27628292   359.48776527
 C      6   5   3     2.889900601955   116.41265676   181.09586836
 C      7   6   5     2.869063660717   115.69726693   252.10857512
 C      8   7   6     2.542173048533   128.37782667    98.54105142
 C      9   8   7     2.858322714367   120.93998749   178.69737905
 C      9   8   7     2.860060416686   123.91329478   359.02212903
 C      6   5   3     2.666773122168   122.42996484   359.70795702
 C      2   1   3     2.717958380428   117.32245220   179.74264582
 O     13   2   1     2.481605152683   122.41498154     0.49131600
 O      5   3   2     2.490681704832   122.19893920   180.76570566
 H      1   2   3     2.084505644034   113.19650467   297.94704768
 H      1   2   3     2.067648615502   108.25531599   178.12725807
 H      1   2   3     2.083066687980   113.07211533    57.90606215
 H      4   3   2     2.084226716100   113.09483912   298.37817703
 H      4   3   2     2.068150029514   108.54204404   178.34597590
 H      4   3   2     2.083137045911   112.95616253    58.15723370
 H      7   6   5     2.082570993015   109.91311563   131.07576597
 H      7   6   5     2.066493694686   106.41933206    14.78778127
 H      8   7   6     2.064702963015   115.01401310   278.53190361
 H     10   9   8     2.071427032908   112.06801289   359.21834003
 H     10   9   8     2.080231627201   111.18976756   238.41640941
 H     10   9   8     2.079786135324   111.40413388   120.39096598
 H     11   9   8     2.071290957650   111.65980488   342.49512156
 H     11   9   8     2.079395825679   110.15053861   222.16668176
 C     12   6   5     2.865491702304   121.09583223   181.43038858
 H     30  12   6     2.079791645776   113.17220200    47.39609461
 H     30  12   6     2.067488936203   108.10355859   168.02084826
 H     30  12   6     2.084086394820   113.41825797   286.81131073
 H     11   9   8     2.082197886634   111.30651848   105.07945327


           ************************************************************
           *        Program running with 8 parallel MPI-processes     *
           *              working on a common directory               *
           ************************************************************
------------------------------------------------------------------------------
                   ___                                                        
                  /   \      - P O W E R E D   B Y -                         
                 /     \                                                     
                 |  |  |   _    _      __       _____    __    __             
                 |  |  |  | |  | |    /  \     |  _  \  |  |  /  |          
                  \  \/   | |  | |   /    \    | | | |  |  | /  /          
                 / \  \   | |__| |  /  /\  \   | |_| |  |  |/  /          
                |  |  |   |  __  | /  /__\  \  |    /   |      \           
                |  |  |   | |  | | |   __   |  |    \   |  |\   \          
                \     /   | |  | | |  |  |  |  | |\  \  |  | \   \       
                 \___/    |_|  |_| |__|  |__|  |_| \__\ |__|  \__/        
                                                                              
                      - O R C A' S   B I G   F R I E N D -                    
                                      &                                       
                       - I N T E G R A L  F E E D E R -                       
                                                                              
 v1 FN, 2020, v2 2021                                                         
------------------------------------------------------------------------------


Reading SHARK input file mPQ1_2e_0H_B3LYP_631Gd_opt.SHARKINP.tmp ... ok
----------------------
SHARK INTEGRAL PACKAGE
----------------------

Number of atoms                             ...     34
Number of basis functions                   ...    260
Number of shells                            ...    132
Maximum angular momentum                    ...      2
Integral batch strategy                     ... SHARK/LIBINT Hybrid
RI-J (if used) integral strategy            ... SPLIT-RIJ (Revised 2003 algorithm where possible)
Printlevel                                  ...      1
Contraction scheme used                     ... SEGMENTED contraction
Coulomb Range Separation                    ... NOT USED
Exchange Range Separation                   ... NOT USED
Finite Nucleus Model                        ... NOT USED
Auxiliary Coulomb fitting basis             ... AVAILABLE
   # of basis functions in Aux-J            ...    982
   # of shells in Aux-J                     ...    330
   Maximum angular momentum in Aux-J        ...      4
Auxiliary J/K fitting basis                 ... NOT available
Auxiliary Correlation fitting basis         ... NOT available
Auxiliary 'external' fitting basis          ... NOT available
Integral threshold                          ...     2.500000e-11
Primitive cut-off                           ...     2.500000e-12
Primitive pair pre-selection threshold      ...     2.500000e-12

Calculating pre-screening integrals         ... done (  0.1 sec) Dimension = 132
Organizing shell pair data                  ... done (  0.1 sec)
Shell pair information
Total number of shell pairs                 ...      8778
Shell pairs after pre-screening             ...      7095
Total number of primitive shell pairs       ...     49218
Primitive shell pairs kept                  ...     22944
          la=0 lb=0:   2740 shell pairs
          la=1 lb=0:   2331 shell pairs
          la=1 lb=1:    496 shell pairs
          la=2 lb=0:    985 shell pairs
          la=2 lb=1:    445 shell pairs
          la=2 lb=2:     98 shell pairs

Calculating one electron integrals          ... done (  0.0 sec)
Calculating RI/J V-Matrix + Cholesky decomp.... done (  0.1 sec)
Calculating Nuclear repulsion               ... done (  0.0 sec) ENN=   1077.139574745825 Eh

SHARK setup successfully completed in   0.4 seconds

Maximum memory used throughout the entire GTOINT-calculation: 17.1 MB


           ************************************************************
           *        Program running with 8 parallel MPI-processes     *
           *              working on a common directory               *
           ************************************************************

Diagonalization of the overlap matrix:
Smallest eigenvalue                        ... 4.289e-04
Time for diagonalization                   ...    0.014 sec
Threshold for overlap eigenvalues          ... 1.000e-08
Number of eigenvalues below threshold      ... 0
Time for construction of square roots      ...    0.007 sec
Total time needed                          ...    0.022 sec

-------------------
DFT GRID GENERATION
-------------------

General Integration Accuracy     IntAcc      ... 4.959
Radial Grid Type                 RadialGrid  ... OptM3 with GC (2021)
Angular Grid (max. ang.)         AngularGrid ... 6 (Lebedev-590)
Angular grid pruning method      GridPruning ... 4 (adaptive)
Weight generation scheme         WeightScheme... Becke
Basis function cutoff            BFCut       ... 1.0000e-11
Integration weight cutoff        WCut        ... 1.0000e-14
Angular grids for H and He will be reduced by one unit
Partially contracted basis set               ... off
Rotationally invariant grid construction     ... off

Total number of grid points                  ...   381456
Total number of batches                      ...     5975
Average number of points per batch           ...       63
Average number of grid points per atom       ...    11219
Time for grid setup =    4.563 sec

--------------------
COSX GRID GENERATION
--------------------

GRIDX 1
-------
General Integration Accuracy     IntAcc      ... 4.020
Radial Grid Type                 RadialGrid  ... OptM3 with GC (2021)
Angular Grid (max. ang.)         AngularGrid ... 2 (Lebedev-110)
Angular grid pruning method      GridPruning ... 4 (adaptive)
Weight generation scheme         WeightScheme... Becke
Basis function cutoff            BFCut       ... 1.0000e-11
Integration weight cutoff        WCut        ... 1.0000e-14
Angular grids for H and He will be reduced by one unit
Partially contracted basis set               ... on
Rotationally invariant grid construction     ... off

Total number of grid points                  ...    41555
Total number of batches                      ...      664
Average number of points per batch           ...       62
Average number of grid points per atom       ...     1222
UseSFitting                                  ... on

GRIDX 2
-------
General Integration Accuracy     IntAcc      ... 4.338
Radial Grid Type                 RadialGrid  ... OptM3 with GC (2021)
Angular Grid (max. ang.)         AngularGrid ... 3 (Lebedev-194)
Angular grid pruning method      GridPruning ... 4 (adaptive)
Weight generation scheme         WeightScheme... Becke
Basis function cutoff            BFCut       ... 1.0000e-11
Integration weight cutoff        WCut        ... 1.0000e-14
Angular grids for H and He will be reduced by one unit
Partially contracted basis set               ... on
Rotationally invariant grid construction     ... off

Total number of grid points                  ...    90675
Total number of batches                      ...     1436
Average number of points per batch           ...       63
Average number of grid points per atom       ...     2667
UseSFitting                                  ... on

GRIDX 3
-------
General Integration Accuracy     IntAcc      ... 4.871
Radial Grid Type                 RadialGrid  ... OptM3 with GC (2021)
Angular Grid (max. ang.)         AngularGrid ... 4 (Lebedev-302)
Angular grid pruning method      GridPruning ... 4 (adaptive)
Weight generation scheme         WeightScheme... Becke
Basis function cutoff            BFCut       ... 1.0000e-11
Integration weight cutoff        WCut        ... 1.0000e-14
Angular grids for H and He will be reduced by one unit
Partially contracted basis set               ... on
Rotationally invariant grid construction     ... off

Total number of grid points                  ...   173278
Total number of batches                      ...     2726
Average number of points per batch           ...       63
Average number of grid points per atom       ...     5096
UseSFitting                                  ... on

Time for X-Grid setup             =    1.816 sec


--------------------
CPCM SOLVATION MODEL
--------------------
CPCM parameters:
  Epsilon                                         ...      80.4000
  Refrac                                          ...       1.3300
  Rsolv                                           ...       1.3000
  Surface type                                    ... GAUSSIAN VDW
  Epsilon function type                           ...         CPCM
Radii:
 Radius for C  used is    3.8550 Bohr (=   2.0400 Ang.)
 Radius for O  used is    3.4469 Bohr (=   1.8240 Ang.)
 Radius for H  used is    2.4944 Bohr (=   1.3200 Ang.)
Calculating surface                               ...        done! (  0.0s)
GEPOL surface points                              ...         1793
GEPOL Volume                                      ...    1937.2418
GEPOL Surface-area                                ...    1007.2280
Calculating surface distance matrix               ...        done! (  0.0s)
Performing Cholesky decomposition & store         ...        done! (  0.1s)
Overall time for CPCM initialization              ...                 0.2s
--------------
SCF ITERATIONS
--------------
ITER       Energy         Delta-E        Max-DP      RMS-DP      [F,P]     Damp
               ***  Starting incremental Fock matrix formation  ***
  0   -694.5045259214   0.000000000000 0.00396573  0.00012203  0.0141941 0.7000
                      *** Initiating the SOSCF procedure ***
                      *** Re-Reading the Fockian *** 
                      *** Removing any level shift *** 
ITER      Energy       Delta-E        Grad      Rot      Max-DP    RMS-DP
  1   -694.50589184  -0.0013659213  0.002064  0.002064  0.011968  0.000386
               *** Restarting incremental Fock matrix formation ***
  2   -694.50959807  -0.0037062267  0.001250  0.002910  0.004516  0.000129
  3   -694.50967617  -0.0000780967  0.001011  0.002106  0.004612  0.000094
  4   -694.50968930  -0.0000131311  0.000657  0.000989  0.001638  0.000051
  5   -694.50971163  -0.0000223295  0.000066  0.000195  0.000469  0.000010
  6   -694.50971153   0.0000000952  0.000087  0.000154  0.000281  0.000005
  7   -694.50971205  -0.0000005160  0.000025  0.000076  0.000074  0.000002
  8   -694.50971202   0.0000000286  0.000034  0.000054  0.000047  0.000001
  9   -694.50971207  -0.0000000462  0.000003  0.000015  0.000019  0.000000
 10   -694.50971207  -0.0000000096  0.000004  0.000010  0.000013  0.000000
                  ***Gradient check signals convergence***
              ***Rediagonalizing the Fockian in SOSCF/NRSCF***

               *****************************************************
               *                     SUCCESS                       *
               *           SCF CONVERGED AFTER  11 CYCLES          *
               *****************************************************

Old exchange energy                            =    -19.200828065 Eh
New exchange energy                            =    -19.200827401 Eh
Exchange energy change after final integration =      0.000000664 Eh
Total energy after final integration           =   -694.509711405 Eh
Final COS-X integration done in                =     6.838 sec
Total Energy       :         -694.50971140 Eh          -18898.57003 eV
  Last Energy change         ...    5.8544e-09  Tolerance :   1.0000e-08
  Last MAX-Density change    ...    2.6645e-15  Tolerance :   1.0000e-07
             **** THE GBW FILE WAS UPDATED (mPQ1_2e_0H_B3LYP_631Gd_opt.gbw) ****
             **** DENSITY mPQ1_2e_0H_B3LYP_631Gd_opt.scfp WAS UPDATED ****
             **** ENERGY FILE WAS UPDATED (mPQ1_2e_0H_B3LYP_631Gd_opt.en.tmp) ****
             **** THE GBW FILE WAS UPDATED (mPQ1_2e_0H_B3LYP_631Gd_opt.gbw) ****
             **** DENSITY mPQ1_2e_0H_B3LYP_631Gd_opt.scfp WAS UPDATED ****
Total SCF time: 0 days 0 hours 0 min 57 sec 

Maximum memory used throughout the entire SCF-calculation: 101.6 MB

-------------------------   --------------------
FINAL SINGLE POINT ENERGY      -694.509711404908
-------------------------   --------------------


           ************************************************************
           *        Program running with 8 parallel MPI-processes     *
           *              working on a common directory               *
           ************************************************************
------------------------------------------------------------------------------
                         ORCA SCF GRADIENT CALCULATION
------------------------------------------------------------------------------

 ... reading COSX grid (gridx3)
Gradient of the Kohn-Sham DFT energy:
Kohn-Sham wavefunction type      ... RKS
Hartree-Fock exchange scaling    ...    0.200
Number of operators              ...    1
Number of atoms                  ...   34
Basis set dimensions             ...  260
Integral neglect threshold       ... 2.5e-11
Integral primitive cutoff        ... 2.5e-12
SHARK Integral package           ... ON

Nuc. rep. gradient       (SHARK) ... done (  0.0 sec)
HCore & Overlap gradient (SHARK) ... done (  0.1 sec)
RI-J gradient            (SHARK) ... done (  0.6 sec)
COSX-gradient                    ... done (  8.5 sec)
Exchange-correlation gradient    ... done

------------------
CARTESIAN GRADIENT
------------------

   1   C   :   -0.000067446   -0.000175930   -0.000184749
   2   C   :   -0.000288130    0.000232020    0.000235017
   3   C   :    0.000423138   -0.000081307    0.000039058
   4   C   :   -0.000264688   -0.000039076   -0.000219956
   5   C   :   -0.000707646    0.000474579    0.001137338
   6   C   :    0.000309487   -0.000582397    0.000029373
   7   C   :    0.000303247    0.000194686   -0.000558877
   8   C   :    0.000018116    0.000037513   -0.000060758
   9   C   :   -0.000476719    0.000412215    0.000490398
  10   C   :    0.000494295    0.000081641   -0.000271902
  11   C   :   -0.000414684    0.000046526   -0.000722418
  12   C   :   -0.000468445    0.000262516   -0.000815279
  13   C   :    0.000940669   -0.000605852   -0.000257296
  14   O   :   -0.000381268    0.000369163   -0.000045250
  15   O   :    0.000849650   -0.000312315   -0.000296577
  16   H   :    0.000161546    0.000036281    0.000083383
  17   H   :   -0.000126852    0.000021805   -0.000049122
  18   H   :   -0.000035188    0.000175803   -0.000097387
  19   H   :    0.000124353    0.000069351    0.000024718
  20   H   :   -0.000164842   -0.000167562   -0.000064944
  21   H   :    0.000140656    0.000006792    0.000117804
  22   H   :    0.000101960   -0.000148412    0.000469509
  23   H   :   -0.000070086    0.000300642   -0.000070337
  24   H   :    0.000136111   -0.000416789   -0.000019541
  25   H   :   -0.000099245   -0.000123692    0.000108486
  26   H   :   -0.000012298   -0.000045515    0.000036368
  27   H   :   -0.000106690   -0.000077617    0.000061459
  28   H   :    0.000972416   -0.000165674    0.000231402
  29   H   :   -0.000353341   -0.000036604    0.000230225
  30   C   :    0.000043806    0.000094894   -0.000014373
  31   H   :   -0.000136643   -0.000109537    0.000035445
  32   H   :    0.000166041    0.000293824    0.000118154
  33   H   :   -0.000431067    0.000049653    0.000054530
  34   H   :   -0.000561091   -0.000062576    0.000196219

Difference to translation invariance:
           :    0.0000191215    0.0000090494   -0.0000498799

Difference to rotation invariance:
           :    0.0013522307    0.0002988703    0.0003410809

Norm of the cartesian gradient     ...    0.0033666491
RMS gradient                       ...    0.0003333479
MAX gradient                       ...    0.0011373382

-------
TIMINGS
-------

Total SCF gradient time            ...       14.369 sec

One electron gradient       ....       0.118 sec  (  0.8%)
RI-J Coulomb gradient       ....       0.585 sec  (  4.1%)
COSX gradient               ....       8.520 sec  ( 59.3%)
XC gradient                 ....       3.517 sec  ( 24.5%)
CPCM gradient               ....       0.457 sec  (  3.2%)
   A-Matrix (El+Nuc)        ....       0.221 sec  (  1.5%)
   Potential                ....       0.236 sec  (  1.6%)

Maximum memory used throughout the entire SCFGRAD-calculation: 82.6 MB
------------------------------------------------------------------------------
                         ORCA GEOMETRY RELAXATION STEP
------------------------------------------------------------------------------

Reading the OPT-File                    .... done
Getting information on internals        .... done
Copying old internal coords+grads       .... done
Making the new internal coordinates     .... (new redundants).... done
Validating the new internal coordinates .... (new redundants).... done
Calculating the B-matrix                .... done
Calculating the G,G- and P matrices     .... done
Transforming gradient to internals      .... done
Projecting the internal gradient        .... done
Number of atoms                         ....  34
Number of internal coordinates          .... 164
Current Energy                          ....  -694.509711405 Eh
Current gradient norm                   ....     0.003366649 Eh/bohr
Maximum allowed component of the step   ....  0.300
Current trust radius                    ....  0.300
Updating the Hessian (BFGS)             .... done
Forming the augmented Hessian           .... done
Diagonalizing the augmented Hessian     .... done
Last element of RFO vector              ....  0.998186366
Lowest eigenvalues of augmented Hessian:
 -0.000106590  0.009944008  0.011517190  0.011597364  0.011629703
Length of the computed step             ....  0.060308877
The final length of the internal step   ....  0.060308877
Converting the step to cartesian space:
 Initial RMS(Int)=    0.0047093321
Transforming coordinates:
 Iter   0:  RMS(Cart)=    0.0263481378 RMS(Int)=    0.4897558863
 Iter   1:  RMS(Cart)=    0.0001902778 RMS(Int)=    0.0000762467
 Iter   2:  RMS(Cart)=    0.0000027971 RMS(Int)=    0.0000008630
 Iter   3:  RMS(Cart)=    0.0000000447 RMS(Int)=    0.0000000267
done
Storing new coordinates                 .... done

                                .--------------------.
          ----------------------|Geometry convergence|-------------------------
          Item                value                   Tolerance       Converged
          ---------------------------------------------------------------------
          Energy change      -0.0001324241            0.0000002000      NO
          RMS gradient        0.0003099614            0.0000080000      NO
          MAX gradient        0.0012616180            0.0000300000      NO
          RMS step            0.0047093321            0.0001000000      NO
          MAX step            0.0177594320            0.0002000000      NO
          ........................................................
          Max(Bonds)      0.0009      Max(Angles)    0.17
          Max(Dihed)        1.02      Max(Improp)    0.00
          ---------------------------------------------------------------------

The optimization has not yet converged - more geometry cycles are needed


    ---------------------------------------------------------------------------
                         Redundant Internal Coordinates
                            (Angstroem and degrees)

        Definition                    Value    dE/dq     Step     New-Value
    ----------------------------------------------------------------------------
     1. B(C   1,C   0)                1.5147 -0.000142  0.0003    1.5150   
     2. B(C   2,C   1)                1.4101 -0.000298  0.0003    1.4103   
     3. B(C   3,C   2)                1.5159 -0.000204  0.0005    1.5164   
     4. B(C   4,C   2)                1.4368 -0.000093  0.0002    1.4370   
     5. B(C   5,C   4)                1.4383  0.000192  0.0000    1.4384   
     6. B(C   6,C   5)                1.5293  0.000031  0.0003    1.5296   
     7. B(C   7,C   6)                1.5182  0.000545 -0.0002    1.5181   
     8. B(C   8,C   7)                1.3453  0.000576 -0.0001    1.3452   
     9. B(C   9,C   8)                1.5126 -0.000164  0.0003    1.5128   
    10. B(C  10,C   8)                1.5135 -0.000180  0.0003    1.5138   
    11. B(C  11,C   5)                1.4112 -0.000762  0.0005    1.4117   
    12. B(C  12,C  11)                1.4408  0.000353 -0.0001    1.4407   
    13. B(C  12,C   1)                1.4383  0.000106 -0.0000    1.4383   
    14. B(O  13,C  12)                1.3132 -0.000512  0.0006    1.3138   
    15. B(O  14,C   4)                1.3180 -0.000635  0.0006    1.3186   
    16. B(H  15,C   0)                1.1031  0.000059 -0.0001    1.1030   
    17. B(H  16,C   0)                1.0942 -0.000079  0.0001    1.0943   
    18. B(H  17,C   0)                1.1023  0.000023 -0.0000    1.1023   
    19. B(H  18,C   3)                1.1029  0.000059 -0.0001    1.1029   
    20. B(H  19,C   3)                1.0944  0.000025  0.0001    1.0945   
    21. B(H  20,C   3)                1.1023  0.000063 -0.0001    1.1023   
    22. B(H  21,C   6)                1.1020 -0.000240  0.0003    1.1023   
    23. B(H  22,C   6)                1.0935  0.000304 -0.0003    1.0932   
    24. B(H  23,C   7)                1.0926  0.000403 -0.0004    1.0922   
    25. B(H  24,C   9)                1.0962  0.000112 -0.0001    1.0961   
    26. B(H  25,C   9)                1.1008 -0.000006  0.0001    1.1009   
    27. B(H  26,C   9)                1.1006  0.000022  0.0000    1.1006   
    28. B(H  27,C  10)                1.0961  0.000663 -0.0009    1.0952   
    29. B(H  28,C  10)                1.1004  0.000234 -0.0002    1.1001   
    30. B(C  29,C  11)                1.5164 -0.000196  0.0004    1.5168   
    31. B(H  30,C  29)                1.1006  0.000028 -0.0000    1.1005   
    32. B(H  31,C  29)                1.0941 -0.000045  0.0001    1.0941   
    33. B(H  32,C  29)                1.1029  0.000337 -0.0004    1.1024   
    34. B(H  33,C  10)                1.1019  0.000319 -0.0004    1.1015   
    35. A(C   1,C   0,H  17)          113.07 -0.000124    0.02    113.09   
    36. A(C   1,C   0,H  15)          113.20  0.000283   -0.05    113.15   
    37. A(H  16,C   0,H  17)          108.48  0.000150   -0.03    108.46   
    38. A(C   1,C   0,H  16)          108.26 -0.000156    0.03    108.29   
    39. A(H  15,C   0,H  16)          108.10 -0.000014   -0.02    108.08   
    40. A(H  15,C   0,H  17)          105.54 -0.000132    0.04    105.58   
    41. A(C   0,C   1,C  12)          117.32  0.000060    0.00    117.32   
    42. A(C   2,C   1,C  12)          122.51 -0.000035    0.00    122.51   
    43. A(C   0,C   1,C   2)          120.17 -0.000025   -0.00    120.17   
    44. A(C   1,C   2,C   4)          122.36  0.000080   -0.01    122.34   
    45. A(C   1,C   2,C   3)          120.08  0.000420   -0.07    120.01   
    46. A(C   3,C   2,C   4)          117.56 -0.000500    0.08    117.64   
    47. A(H  18,C   3,H  19)          108.16  0.000116   -0.03    108.14   
    48. A(C   2,C   3,H  18)          113.09  0.000181   -0.03    113.07   
    49. A(H  19,C   3,H  20)          108.36  0.000154   -0.03    108.32   
    50. A(C   2,C   3,H  20)          112.96  0.000084   -0.02    112.94   
    51. A(H  18,C   3,H  20)          105.53 -0.000156    0.03    105.56   
    52. A(C   2,C   3,H  19)          108.54 -0.000363    0.07    108.61   
    53. A(C   2,C   4,C   5)          115.28  0.000010    0.01    115.29   
    54. A(C   2,C   4,O  14)          122.20 -0.000469    0.04    122.24   
    55. A(C   5,C   4,O  14)          122.51  0.000447   -0.04    122.47   
    56. A(C   4,C   5,C   6)          116.41  0.001151   -0.05    116.36   
    57. A(C   4,C   5,C  11)          122.43 -0.000080   -0.00    122.43   
    58. A(C   6,C   5,C  11)          121.14 -0.001074    0.06    121.20   
    59. A(C   5,C   6,C   7)          115.70  0.000422   -0.05    115.64   
    60. A(C   7,C   6,H  22)          110.13  0.000172   -0.07    110.06   
    61. A(H  21,C   6,H  22)          107.65  0.000219   -0.07    107.58   
    62. A(C   5,C   6,H  22)          106.42  0.000145   -0.07    106.35   
    63. A(C   7,C   6,H  21)          106.80 -0.000497    0.13    106.93   
    64. A(C   5,C   6,H  21)          109.91 -0.000461    0.13    110.04   
    65. A(C   8,C   7,H  23)          116.61 -0.000455    0.00    116.61   
    66. A(C   6,C   7,H  23)          115.01 -0.000807    0.05    115.07   
    67. A(C   6,C   7,C   8)          128.38  0.001262   -0.06    128.32   
    68. A(C   9,C   8,C  10)          115.15  0.000030   -0.03    115.12   
    69. A(C   7,C   8,C  10)          123.91  0.000476    0.01    123.92   
    70. A(C   7,C   8,C   9)          120.94 -0.000506    0.02    120.96   
    71. A(H  25,C   9,H  26)          106.02 -0.000097    0.02    106.04   
    72. A(H  24,C   9,H  26)          108.03 -0.000154    0.02    108.05   
    73. A(C   8,C   9,H  26)          111.40  0.000153   -0.03    111.37   
    74. A(H  24,C   9,H  25)          107.86 -0.000109    0.02    107.88   
    75. A(C   8,C   9,H  25)          111.19 -0.000001   -0.00    111.19   
    76. A(C   8,C   9,H  24)          112.07  0.000180   -0.03    112.04   
    77. A(H  28,C  10,H  33)          105.85 -0.000128    0.06    105.91   
    78. A(C   8,C  10,H  33)          111.31 -0.000039   -0.01    111.30   
    79. A(H  27,C  10,H  33)          109.40  0.000709   -0.17    109.23   
    80. A(H  27,C  10,H  28)          108.27  0.000241   -0.01    108.25   
    81. A(C   8,C  10,H  28)          110.15 -0.000183    0.05    110.20   
    82. A(C   8,C  10,H  27)          111.66 -0.000562    0.08    111.74   
    83. A(C  12,C  11,C  29)          116.63  0.000069    0.03    116.66   
    84. A(C   5,C  11,C  29)          121.10 -0.000272   -0.02    121.07   
    85. A(C   5,C  11,C  12)          122.27  0.000204   -0.02    122.26   
    86. A(C  11,C  12,O  13)          122.44  0.000002    0.01    122.45   
    87. A(C   1,C  12,O  13)          122.41  0.000177   -0.03    122.38   
    88. A(C   1,C  12,C  11)          115.15 -0.000179    0.02    115.17   
    89. A(H  31,C  29,H  32)          107.25  0.000265   -0.04    107.21   
    90. A(H  30,C  29,H  32)          105.83 -0.000183    0.04    105.87   
    91. A(C  11,C  29,H  32)          113.42 -0.000059    0.01    113.42   
    92. A(H  30,C  29,H  31)          108.84  0.000178   -0.05    108.79   
    93. A(C  11,C  29,H  31)          108.10 -0.000478    0.09    108.19   
    94. A(C  11,C  29,H  30)          113.17  0.000302   -0.05    113.12   
    95. D(C  12,C   1,C   0,H  15)    117.69 -0.000058    0.34    118.03   
    96. D(C  12,C   1,C   0,H  17)   -122.35 -0.000114    0.37   -121.98   
    97. D(C  12,C   1,C   0,H  16)     -2.13 -0.000110    0.37     -1.76   
    98. D(C   2,C   1,C   0,H  15)    -62.05  0.000008    0.23    -61.82   
    99. D(C   2,C   1,C   0,H  17)     57.91 -0.000049    0.26     58.17   
   100. D(C   2,C   1,C   0,H  16)    178.13 -0.000045    0.26    178.39   
   101. D(C   3,C   2,C   1,C   0)      0.45  0.000114   -0.31      0.14   
   102. D(C   3,C   2,C   1,C  12)   -179.28  0.000183   -0.43   -179.71   
   103. D(C   4,C   2,C   1,C   0)   -179.72  0.000038   -0.15   -179.87   
   104. D(C   4,C   2,C   1,C  12)      0.55  0.000107   -0.26      0.28   
   105. D(H  19,C   3,C   2,C   4)     -1.49  0.000001    0.04     -1.45   
   106. D(H  20,C   3,C   2,C   1)     58.16 -0.000069    0.19     58.35   
   107. D(H  19,C   3,C   2,C   1)    178.35 -0.000071    0.19    178.54   
   108. D(H  18,C   3,C   2,C   4)    118.54  0.000013    0.03    118.57   
   109. D(H  18,C   3,C   2,C   1)    -61.62 -0.000059    0.19    -61.44   
   110. D(H  20,C   3,C   2,C   4)   -121.68  0.000003    0.04   -121.64   
   111. D(O  14,C   4,C   2,C   3)      0.60  0.000294   -0.60      0.00   
   112. D(O  14,C   4,C   2,C   1)   -179.23  0.000367   -0.75   -179.99   
   113. D(C   5,C   4,C   2,C   3)    179.32 -0.000274    0.60    179.92   
   114. D(C   5,C   4,C   2,C   1)     -0.51 -0.000201    0.44     -0.07   
   115. D(C  11,C   5,C   4,O  14)    178.43 -0.000381    0.73    179.16   
   116. D(C   6,C   5,C   4,O  14)     -0.19 -0.000256    0.40      0.22   
   117. D(C   6,C   5,C   4,C   2)   -178.90  0.000327   -0.80   -179.70   
   118. D(C  11,C   5,C   4,C   2)     -0.29  0.000202   -0.47     -0.76   
   119. D(H  22,C   6,C   5,C  11)   -163.84  0.000031   -0.00   -163.85   
   120. D(H  22,C   6,C   5,C   4)     14.79 -0.000078    0.32     15.11   
   121. D(H  21,C   6,C   5,C  11)    -47.56  0.000135   -0.05    -47.61   
   122. D(H  21,C   6,C   5,C   4)    131.08  0.000026    0.27    131.35   
   123. D(C   7,C   6,C   5,C  11)     73.48 -0.000580    0.18     73.66   
   124. D(C   7,C   6,C   5,C   4)   -107.89 -0.000688    0.50   -107.39   
   125. D(C   8,C   7,C   6,C   5)     98.54  0.000707   -0.87     97.67   
   126. D(H  23,C   7,C   6,H  22)    157.84 -0.000086   -0.38    157.45   
   127. D(H  23,C   7,C   6,H  21)     41.23 -0.000156   -0.34     40.89   
   128. D(H  23,C   7,C   6,C   5)    -81.47  0.000540   -0.57    -82.04   
   129. D(C   8,C   7,C   6,H  22)    -22.15  0.000081   -0.69    -22.84   
   130. D(C   8,C   7,C   6,H  21)   -138.77  0.000011   -0.64   -139.41   
   131. D(C  10,C   8,C   7,H  23)    179.03  0.000162   -0.23    178.81   
   132. D(C  10,C   8,C   7,C   6)     -0.98 -0.000008    0.08     -0.90   
   133. D(C   9,C   8,C   7,H  23)     -1.29  0.000079   -0.06     -1.36   
   134. D(C   9,C   8,C   7,C   6)    178.70 -0.000091    0.24    178.94   
   135. D(H  26,C   9,C   8,C  10)    -59.91 -0.000006    0.02    -59.88   
   136. D(H  26,C   9,C   8,C   7)    120.39  0.000068   -0.13    120.27   
   137. D(H  25,C   9,C   8,C  10)     58.12 -0.000029    0.03     58.15   
   138. D(H  25,C   9,C   8,C   7)   -121.58  0.000045   -0.12   -121.70   
   139. D(H  24,C   9,C   8,C  10)    178.92 -0.000044    0.04    178.96   
   140. D(H  24,C   9,C   8,C   7)     -0.78  0.000030   -0.11     -0.89   
   141. D(H  33,C  10,C   8,C   9)    -74.61  0.000168    0.35    -74.27   
   142. D(H  33,C  10,C   8,C   7)    105.08  0.000088    0.50    105.58   
   143. D(H  28,C  10,C   8,C   9)     42.47 -0.000129    0.45     42.93   
   144. D(H  28,C  10,C   8,C   7)   -137.83 -0.000209    0.61   -137.23   
   145. D(H  27,C  10,C   8,C   9)    162.80 -0.000318    0.52    163.32   
   146. D(H  27,C  10,C   8,C   7)    -17.50 -0.000398    0.67    -16.83   
   147. D(C  29,C  11,C   5,C   6)     -0.02 -0.000379    1.02      1.00   
   148. D(C  29,C  11,C   5,C   4)   -178.57 -0.000280    0.67   -177.90   
   149. D(C  12,C  11,C   5,C   6)    179.65 -0.000210    0.66    180.31   
   150. D(C  12,C  11,C   5,C   4)      1.10 -0.000111    0.31      1.41   
   151. D(C   1,C  12,C  11,C  29)    178.66  0.000164   -0.44    178.22   
   152. D(C   1,C  12,C  11,C   5)     -1.03  0.000003   -0.10     -1.12   
   153. D(O  13,C  12,C   1,C   2)   -179.77  0.000092   -0.08   -179.85   
   154. D(O  13,C  12,C   1,C   0)      0.49  0.000159   -0.19      0.30   
   155. D(C  11,C  12,C   1,C   2)      0.22 -0.000004    0.07      0.30   
   156. D(O  13,C  12,C  11,C   5)    178.97 -0.000093    0.05    179.03   
   157. D(C  11,C  12,C   1,C   0)   -179.51  0.000063   -0.04   -179.55   
   158. D(O  13,C  12,C  11,C  29)     -1.35  0.000068   -0.29     -1.63   
   159. D(H  32,C  29,C  11,C  12)    107.12  0.000015   -0.14    106.98   
   160. D(H  32,C  29,C  11,C   5)    -73.19  0.000175   -0.48    -73.67   
   161. D(H  31,C  29,C  11,C  12)    -11.67  0.000042   -0.15    -11.82   
   162. D(H  31,C  29,C  11,C   5)    168.02  0.000203   -0.49    167.53   
   163. D(H  30,C  29,C  11,C  12)   -132.29 -0.000042   -0.12   -132.42   
   164. D(H  30,C  29,C  11,C   5)     47.40  0.000118   -0.46     46.93   
    ----------------------------------------------------------------------------

         *************************************************************
         *                GEOMETRY OPTIMIZATION CYCLE   3            *
         *************************************************************
---------------------------------
CARTESIAN COORDINATES (ANGSTROEM)
---------------------------------
  C      3.919338    0.341494    0.884407
  C      2.522083    0.150611    0.330743
  C      1.745448    1.269788   -0.034373
  C      2.309382    2.668542    0.123749
  C      0.414583    1.143097   -0.561336
  C     -0.068820   -0.205331   -0.691529
  C     -1.480668   -0.369095   -1.256798
  C     -2.544274   -0.786345   -0.257213
  C     -3.425104   -0.008197    0.397052
  C     -4.437531   -0.608101    1.347716
  C     -3.493722    1.497004    0.251268
  C      0.713894   -1.327126   -0.342447
  C      2.043359   -1.199085    0.197667
  O      2.767961   -2.239798    0.541268
  O     -0.309751    2.190903   -0.902297
  H      4.604555    0.831947    0.172682
  H      4.329920   -0.643331    1.127354
  H      3.942693    0.963411    1.794191
  H      2.551900    2.920970    1.169573
  H      1.566969    3.387375   -0.236868
  H      3.243182    2.821738   -0.441544
  H     -1.480897   -1.124290   -2.059806
  H     -1.745283    0.591403   -1.706788
  H     -2.587250   -1.857263   -0.047238
  H     -4.355160   -1.699805    1.400964
  H     -5.465766   -0.361224    1.041597
  H     -4.318657   -0.207019    2.365720
  H     -2.581982    1.902780   -0.199774
  H     -3.630193    1.968226    1.235947
  C      0.190900   -2.737620   -0.536418
  H     -0.262861   -2.897994   -1.526160
  H      1.027904   -3.431901   -0.415792
  H     -0.579256   -3.024381    0.198419
  H     -4.363463    1.801279   -0.352258

----------------------------
CARTESIAN COORDINATES (A.U.)
----------------------------
  NO LB      ZA    FRAG     MASS         X           Y           Z
   0 C     6.0000    0    12.011    7.406475    0.645330    1.671286
   1 C     6.0000    0    12.011    4.766046    0.284614    0.625014
   2 C     6.0000    0    12.011    3.298419    2.399552   -0.064955
   3 C     6.0000    0    12.011    4.364100    5.042814    0.233851
   4 C     6.0000    0    12.011    0.783448    2.160141   -1.060772
   5 C     6.0000    0    12.011   -0.130052   -0.388020   -1.306801
   6 C     6.0000    0    12.011   -2.798058   -0.697488   -2.375004
   7 C     6.0000    0    12.011   -4.807982   -1.485976   -0.486063
   8 C     6.0000    0    12.011   -6.472508   -0.015490    0.750320
   9 C     6.0000    0    12.011   -8.385718   -1.149145    2.546815
  10 C     6.0000    0    12.011   -6.602178    2.828927    0.474828
  11 C     6.0000    0    12.011    1.349064   -2.507904   -0.647130
  12 C     6.0000    0    12.011    3.861388   -2.265942    0.373536
  13 O     8.0000    0    15.999    5.230689   -4.232604    1.022849
  14 O     8.0000    0    15.999   -0.585344    4.140207   -1.705094
  15 H     1.0000    0     1.008    8.701349    1.572152    0.326322
  16 H     1.0000    0     1.008    8.182363   -1.215720    2.130391
  17 H     1.0000    0     1.008    7.450609    1.820583    3.390530
  18 H     1.0000    0     1.008    4.822392    5.519834    2.210172
  19 H     1.0000    0     1.008    2.961143    6.401211   -0.447616
  20 H     1.0000    0     1.008    6.128725    5.332313   -0.834397
  21 H     1.0000    0     1.008   -2.798490   -2.124600   -3.892469
  22 H     1.0000    0     1.008   -3.298107    1.117589   -3.225362
  23 H     1.0000    0     1.008   -4.889193   -3.509718   -0.089267
  24 H     1.0000    0     1.008   -8.230060   -3.212166    2.647438
  25 H     1.0000    0     1.008  -10.328800   -0.682615    1.968332
  26 H     1.0000    0     1.008   -8.161078   -0.391209    4.470563
  27 H     1.0000    0     1.008   -4.879240    3.595733   -0.377518
  28 H     1.0000    0     1.008   -6.860071    3.719407    2.335602
  29 C     6.0000    0    12.011    0.360748   -5.173352   -1.013683
  30 H     1.0000    0     1.008   -0.496736   -5.476415   -2.884024
  31 H     1.0000    0     1.008    1.942458   -6.485352   -0.785732
  32 H     1.0000    0     1.008   -1.094635   -5.715252    0.374957
  33 H     1.0000    0     1.008   -8.245751    3.403925   -0.665672

--------------------------------
INTERNAL COORDINATES (ANGSTROEM)
--------------------------------
 C      0   0   0     0.000000000000     0.00000000     0.00000000
 C      1   0   0     1.515024799542     0.00000000     0.00000000
 C      2   1   0     1.410329294957   120.16531746     0.00000000
 C      3   2   1     1.516422054296   120.01307131     0.13949678
 C      3   2   1     1.436991075580   122.34263943   180.13007829
 C      5   3   2     1.438363183535   115.28384388   359.93193309
 C      6   5   3     1.529595393856   116.36110190   180.29543062
 C      7   6   5     1.518066045085   115.64465624   252.61356211
 C      8   7   6     1.345153362851   128.31997139    97.66825706
 C      9   8   7     1.512830585357   120.96228236   178.94124831
 C      9   8   7     1.513800052949   123.92020339   359.10338437
 C      6   5   3     1.411709342763   122.42744705   359.23899597
 C      2   1   3     1.438251170476   117.32433139   179.85380893
 O     13   2   1     1.313846906741   122.38257191     0.29835666
 O      5   3   2     1.318639639367   122.24231284   180.01143191
 H      1   2   3     1.103004625937   113.15069831   298.17623053
 H      1   2   3     1.094295145601   108.28725494   178.38929418
 H      1   2   3     1.102286112455   113.09482455    58.16509499
 H      4   3   2     1.102852282791   113.06556505   298.56401484
 H      4   3   2     1.094505429366   108.61420487   178.53601561
 H      4   3   2     1.102273141948   112.94002161    58.35187669
 H      7   6   5     1.102334718235   110.04423923   131.34707897
 H      7   6   5     1.093191475862   106.34827832    15.11136029
 H      8   7   6     1.092154628842   115.06682227   277.96195158
 H     10   9   8     1.096100873971   112.03596355   359.10568266
 H     10   9   8     1.100874544280   111.18636094   238.29860596
 H     10   9   8     1.100604305010   111.37367211   120.26587605
 H     11   9   8     1.095154324715   111.73662105   343.16926327
 H     11   9   8     1.100121656835   110.20185833   222.77265059
 C     12   6   5     1.516786950246   121.07450807   182.10099764
 H     30  12   6     1.100548697744   113.12146194    46.93447732
 H     30  12   6     1.094145040994   108.19221537   167.52935856
 H     30  12   6     1.102432018356   113.42360882   286.33151742
 H     11   9   8     1.101488943790   111.29865150   105.57986564

---------------------------
INTERNAL COORDINATES (A.U.)
---------------------------
 C      0   0   0     0.000000000000     0.00000000     0.00000000
 C      1   0   0     2.862981957233     0.00000000     0.00000000
 C      2   1   0     2.665136126115   120.16531746     0.00000000
 C      3   2   1     2.865622386058   120.01307131     0.13949678
 C      3   2   1     2.715519589735   122.34263943   180.13007829
 C      5   3   2     2.718112497997   115.28384388   359.93193309
 C      6   5   3     2.890516390094   116.36110190   180.29543062
 C      7   6   5     2.868729078415   115.64465624   252.61356211
 C      8   7   6     2.541971463912   128.31997139    97.66825706
 C      9   8   7     2.858835493344   120.96228236   178.94124831
 C      9   8   7     2.860667521589   123.92020339   359.10338437
 C      6   5   3     2.667744038520   122.42744705   359.23899597
 C      2   1   3     2.717900823991   117.32433139   179.85380893
 O     13   2   1     2.482810835640   122.38257191     0.29835666
 O      5   3   2     2.491867787735   122.24231284   180.01143191
 H      1   2   3     2.084376667469   113.15069831   298.17623053
 H      1   2   3     2.067918134865   108.28725494   178.38929418
 H      1   2   3     2.083018873765   113.09482455    58.16509499
 H      4   3   2     2.084088780644   113.06556505   298.56401484
 H      4   3   2     2.068315513592   108.61420487   178.53601561
 H      4   3   2     2.082994363059   112.94002161    58.35187669
 H      7   6   5     2.083110725378   110.04423923   131.34707897
 H      7   6   5     2.065832501317   106.34827832    15.11136029
 H      8   7   6     2.063873144407   115.06682227   277.96195158
 H     10   9   8     2.071330466956   112.03596355   359.10568266
 H     10   9   8     2.080351396495   111.18636094   238.29860596
 H     10   9   8     2.079840718283   111.37367211   120.26587605
 H     11   9   8     2.069541748091   111.73662105   343.16926327
 H     11   9   8     2.078928645414   110.20185833   222.77265059
 C     12   6   5     2.866311939470   121.07450807   182.10099764
 H     30  12   6     2.079735635780   113.12146194    46.93447732
 H     30  12   6     2.067634478267   108.19221537   167.52935856
 H     30  12   6     2.083294595958   113.42360882   286.33151742
 H     11   9   8     2.081512443305   111.29865150   105.57986564


           ************************************************************
           *        Program running with 8 parallel MPI-processes     *
           *              working on a common directory               *
           ************************************************************
------------------------------------------------------------------------------
                   ___                                                        
                  /   \      - P O W E R E D   B Y -                         
                 /     \                                                     
                 |  |  |   _    _      __       _____    __    __             
                 |  |  |  | |  | |    /  \     |  _  \  |  |  /  |          
                  \  \/   | |  | |   /    \    | | | |  |  | /  /          
                 / \  \   | |__| |  /  /\  \   | |_| |  |  |/  /          
                |  |  |   |  __  | /  /__\  \  |    /   |      \           
                |  |  |   | |  | | |   __   |  |    \   |  |\   \          
                \     /   | |  | | |  |  |  |  | |\  \  |  | \   \       
                 \___/    |_|  |_| |__|  |__|  |_| \__\ |__|  \__/        
                                                                              
                      - O R C A' S   B I G   F R I E N D -                    
                                      &                                       
                       - I N T E G R A L  F E E D E R -                       
                                                                              
 v1 FN, 2020, v2 2021                                                         
------------------------------------------------------------------------------


Reading SHARK input file mPQ1_2e_0H_B3LYP_631Gd_opt.SHARKINP.tmp ... ok
----------------------
SHARK INTEGRAL PACKAGE
----------------------

Number of atoms                             ...     34
Number of basis functions                   ...    260
Number of shells                            ...    132
Maximum angular momentum                    ...      2
Integral batch strategy                     ... SHARK/LIBINT Hybrid
RI-J (if used) integral strategy            ... SPLIT-RIJ (Revised 2003 algorithm where possible)
Printlevel                                  ...      1
Contraction scheme used                     ... SEGMENTED contraction
Coulomb Range Separation                    ... NOT USED
Exchange Range Separation                   ... NOT USED
Finite Nucleus Model                        ... NOT USED
Auxiliary Coulomb fitting basis             ... AVAILABLE
   # of basis functions in Aux-J            ...    982
   # of shells in Aux-J                     ...    330
   Maximum angular momentum in Aux-J        ...      4
Auxiliary J/K fitting basis                 ... NOT available
Auxiliary Correlation fitting basis         ... NOT available
Auxiliary 'external' fitting basis          ... NOT available
Integral threshold                          ...     2.500000e-11
Primitive cut-off                           ...     2.500000e-12
Primitive pair pre-selection threshold      ...     2.500000e-12

Calculating pre-screening integrals         ... done (  0.1 sec) Dimension = 132
Organizing shell pair data                  ... done (  0.1 sec)
Shell pair information
Total number of shell pairs                 ...      8778
Shell pairs after pre-screening             ...      7103
Total number of primitive shell pairs       ...     49218
Primitive shell pairs kept                  ...     22963
          la=0 lb=0:   2743 shell pairs
          la=1 lb=0:   2332 shell pairs
          la=1 lb=1:    496 shell pairs
          la=2 lb=0:    989 shell pairs
          la=2 lb=1:    445 shell pairs
          la=2 lb=2:     98 shell pairs

Calculating one electron integrals          ... done (  0.0 sec)
Calculating RI/J V-Matrix + Cholesky decomp.... done (  0.0 sec)
Calculating Nuclear repulsion               ... done (  0.0 sec) ENN=   1077.659500390838 Eh

SHARK setup successfully completed in   0.4 seconds

Maximum memory used throughout the entire GTOINT-calculation: 17.2 MB


           ************************************************************
           *        Program running with 8 parallel MPI-processes     *
           *              working on a common directory               *
           ************************************************************

Diagonalization of the overlap matrix:
Smallest eigenvalue                        ... 4.290e-04
Time for diagonalization                   ...    0.014 sec
Threshold for overlap eigenvalues          ... 1.000e-08
Number of eigenvalues below threshold      ... 0
Time for construction of square roots      ...    0.008 sec
Total time needed                          ...    0.023 sec

-------------------
DFT GRID GENERATION
-------------------

General Integration Accuracy     IntAcc      ... 4.959
Radial Grid Type                 RadialGrid  ... OptM3 with GC (2021)
Angular Grid (max. ang.)         AngularGrid ... 6 (Lebedev-590)
Angular grid pruning method      GridPruning ... 4 (adaptive)
Weight generation scheme         WeightScheme... Becke
Basis function cutoff            BFCut       ... 1.0000e-11
Integration weight cutoff        WCut        ... 1.0000e-14
Angular grids for H and He will be reduced by one unit
Partially contracted basis set               ... off
Rotationally invariant grid construction     ... off

Total number of grid points                  ...   381466
Total number of batches                      ...     5980
Average number of points per batch           ...       63
Average number of grid points per atom       ...    11220
Time for grid setup =    4.551 sec

--------------------
COSX GRID GENERATION
--------------------

GRIDX 1
-------
General Integration Accuracy     IntAcc      ... 4.020
Radial Grid Type                 RadialGrid  ... OptM3 with GC (2021)
Angular Grid (max. ang.)         AngularGrid ... 2 (Lebedev-110)
Angular grid pruning method      GridPruning ... 4 (adaptive)
Weight generation scheme         WeightScheme... Becke
Basis function cutoff            BFCut       ... 1.0000e-11
Integration weight cutoff        WCut        ... 1.0000e-14
Angular grids for H and He will be reduced by one unit
Partially contracted basis set               ... on
Rotationally invariant grid construction     ... off

Total number of grid points                  ...    41554
Total number of batches                      ...      664
Average number of points per batch           ...       62
Average number of grid points per atom       ...     1222
UseSFitting                                  ... on

GRIDX 2
-------
General Integration Accuracy     IntAcc      ... 4.338
Radial Grid Type                 RadialGrid  ... OptM3 with GC (2021)
Angular Grid (max. ang.)         AngularGrid ... 3 (Lebedev-194)
Angular grid pruning method      GridPruning ... 4 (adaptive)
Weight generation scheme         WeightScheme... Becke
Basis function cutoff            BFCut       ... 1.0000e-11
Integration weight cutoff        WCut        ... 1.0000e-14
Angular grids for H and He will be reduced by one unit
Partially contracted basis set               ... on
Rotationally invariant grid construction     ... off

Total number of grid points                  ...    90650
Total number of batches                      ...     1437
Average number of points per batch           ...       63
Average number of grid points per atom       ...     2666
UseSFitting                                  ... on

GRIDX 3
-------
General Integration Accuracy     IntAcc      ... 4.871
Radial Grid Type                 RadialGrid  ... OptM3 with GC (2021)
Angular Grid (max. ang.)         AngularGrid ... 4 (Lebedev-302)
Angular grid pruning method      GridPruning ... 4 (adaptive)
Weight generation scheme         WeightScheme... Becke
Basis function cutoff            BFCut       ... 1.0000e-11
Integration weight cutoff        WCut        ... 1.0000e-14
Angular grids for H and He will be reduced by one unit
Partially contracted basis set               ... on
Rotationally invariant grid construction     ... off

Total number of grid points                  ...   173263
Total number of batches                      ...     2724
Average number of points per batch           ...       63
Average number of grid points per atom       ...     5096
UseSFitting                                  ... on

Time for X-Grid setup             =    1.815 sec


--------------------
CPCM SOLVATION MODEL
--------------------
CPCM parameters:
  Epsilon                                         ...      80.4000
  Refrac                                          ...       1.3300
  Rsolv                                           ...       1.3000
  Surface type                                    ... GAUSSIAN VDW
  Epsilon function type                           ...         CPCM
Radii:
 Radius for C  used is    3.8550 Bohr (=   2.0400 Ang.)
 Radius for O  used is    3.4469 Bohr (=   1.8240 Ang.)
 Radius for H  used is    2.4944 Bohr (=   1.3200 Ang.)
Calculating surface                               ...        done! (  0.0s)
GEPOL surface points                              ...         1791
GEPOL Volume                                      ...    1937.3320
GEPOL Surface-area                                ...    1006.7974
Calculating surface distance matrix               ...        done! (  0.0s)
Performing Cholesky decomposition & store         ...        done! (  0.1s)
Overall time for CPCM initialization              ...                 0.2s
--------------
SCF ITERATIONS
--------------
ITER       Energy         Delta-E        Max-DP      RMS-DP      [F,P]     Damp
               ***  Starting incremental Fock matrix formation  ***
                      *** Initiating the SOSCF procedure ***
                      *** Re-Reading the Fockian *** 
                      *** Removing any level shift *** 
ITER      Energy       Delta-E        Grad      Rot      Max-DP    RMS-DP
  0   -694.50923281 -694.5092328118  0.001259  0.001259  0.006880  0.000190
               *** Restarting incremental Fock matrix formation ***
  1   -694.50971499  -0.0004821749  0.000401  0.001041  0.002206  0.000075
  2   -694.50976544  -0.0000504514  0.000203  0.001044  0.001779  0.000033
  3   -694.50976141   0.0000040262  0.000410  0.000710  0.001175  0.000021
  4   -694.50976767  -0.0000062592  0.000013  0.000050  0.000093  0.000002
  5   -694.50976766   0.0000000145  0.000025  0.000041  0.000060  0.000001
  6   -694.50976769  -0.0000000324  0.000005  0.000015  0.000017  0.000000
  7   -694.50976769   0.0000000002  0.000006  0.000009  0.000010  0.000000
                  ***Gradient check signals convergence***
              ***Rediagonalizing the Fockian in SOSCF/NRSCF***

               *****************************************************
               *                     SUCCESS                       *
               *           SCF CONVERGED AFTER   8 CYCLES          *
               *****************************************************

Old exchange energy                            =    -19.200590540 Eh
New exchange energy                            =    -19.200590197 Eh
Exchange energy change after final integration =      0.000000343 Eh
Total energy after final integration           =   -694.509767348 Eh
Final COS-X integration done in                =     6.937 sec
Total Energy       :         -694.50976735 Eh          -18898.57155 eV
  Last Energy change         ...   -1.9143e-09  Tolerance :   1.0000e-08
  Last MAX-Density change    ...    4.8850e-15  Tolerance :   1.0000e-07
             **** THE GBW FILE WAS UPDATED (mPQ1_2e_0H_B3LYP_631Gd_opt.gbw) ****
             **** DENSITY mPQ1_2e_0H_B3LYP_631Gd_opt.scfp WAS UPDATED ****
             **** ENERGY FILE WAS UPDATED (mPQ1_2e_0H_B3LYP_631Gd_opt.en.tmp) ****
             **** THE GBW FILE WAS UPDATED (mPQ1_2e_0H_B3LYP_631Gd_opt.gbw) ****
             **** DENSITY mPQ1_2e_0H_B3LYP_631Gd_opt.scfp WAS UPDATED ****
Total SCF time: 0 days 0 hours 0 min 47 sec 

Maximum memory used throughout the entire SCF-calculation: 101.6 MB

-------------------------   --------------------
FINAL SINGLE POINT ENERGY      -694.509767347653
-------------------------   --------------------


           ************************************************************
           *        Program running with 8 parallel MPI-processes     *
           *              working on a common directory               *
           ************************************************************
------------------------------------------------------------------------------
                         ORCA SCF GRADIENT CALCULATION
------------------------------------------------------------------------------

 ... reading COSX grid (gridx3)
Gradient of the Kohn-Sham DFT energy:
Kohn-Sham wavefunction type      ... RKS
Hartree-Fock exchange scaling    ...    0.200
Number of operators              ...    1
Number of atoms                  ...   34
Basis set dimensions             ...  260
Integral neglect threshold       ... 2.5e-11
Integral primitive cutoff        ... 2.5e-12
SHARK Integral package           ... ON

Nuc. rep. gradient       (SHARK) ... done (  0.0 sec)
HCore & Overlap gradient (SHARK) ... done (  0.1 sec)
RI-J gradient            (SHARK) ... done (  0.6 sec)
COSX-gradient                    ... done (  8.7 sec)
Exchange-correlation gradient    ... done

------------------
CARTESIAN GRADIENT
------------------

   1   C   :   -0.000010373   -0.000005064   -0.000056005
   2   C   :   -0.000202679    0.000117225    0.000110953
   3   C   :    0.000181368   -0.000125050    0.000379998
   4   C   :   -0.000011871    0.000099971    0.000035387
   5   C   :    0.000277447    0.000079502   -0.000960303
   6   C   :    0.000121628   -0.000331868    0.000205177
   7   C   :   -0.000042274    0.000234402   -0.000101225
   8   C   :   -0.000217719   -0.000106218   -0.000165488
   9   C   :   -0.000317735    0.000018431    0.000191651
  10   C   :    0.000358465    0.000037188   -0.000081229
  11   C   :    0.000022511    0.000372327   -0.000388012
  12   C   :   -0.000398638    0.000200613   -0.000193453
  13   C   :    0.000382542   -0.000135439   -0.000054912
  14   O   :    0.000108630   -0.000044979    0.000056783
  15   O   :   -0.000220794    0.000027799    0.000511094
  16   H   :    0.000146881   -0.000027269    0.000037818
  17   H   :    0.000009574   -0.000046914   -0.000027972
  18   H   :   -0.000028976    0.000130987   -0.000088076
  19   H   :    0.000101392    0.000090015    0.000030505
  20   H   :   -0.000118626   -0.000052439   -0.000070068
  21   H   :    0.000086883   -0.000017453    0.000095357
  22   H   :    0.000063938   -0.000146821    0.000152912
  23   H   :    0.000033464    0.000043308    0.000023563
  24   H   :    0.000169941   -0.000017130    0.000020542
  25   H   :   -0.000048164   -0.000075769    0.000047723
  26   H   :   -0.000061003   -0.000018276   -0.000003097
  27   H   :   -0.000070710   -0.000041374    0.000079515
  28   H   :    0.000133160   -0.000216872    0.000194271
  29   H   :   -0.000181551   -0.000008225    0.000040268
  30   C   :   -0.000058091   -0.000152599   -0.000097880
  31   H   :   -0.000098590   -0.000151484   -0.000025256
  32   H   :    0.000112813    0.000167662    0.000031914
  33   H   :   -0.000132555    0.000146127   -0.000103787
  34   H   :   -0.000084650   -0.000029080    0.000124110

Difference to translation invariance:
           :    0.0000056371    0.0000152296   -0.0000472189

Difference to rotation invariance:
           :    0.0015036039    0.0005876009    0.0007079775

Norm of the cartesian gradient     ...    0.0018542862
RMS gradient                       ...    0.0001836017
MAX gradient                       ...    0.0009603029

-------
TIMINGS
-------

Total SCF gradient time            ...       14.514 sec

One electron gradient       ....       0.117 sec  (  0.8%)
RI-J Coulomb gradient       ....       0.590 sec  (  4.1%)
COSX gradient               ....       8.658 sec  ( 59.7%)
XC gradient                 ....       3.658 sec  ( 25.2%)
CPCM gradient               ....       0.461 sec  (  3.2%)
   A-Matrix (El+Nuc)        ....       0.221 sec  (  1.5%)
   Potential                ....       0.240 sec  (  1.7%)

Maximum memory used throughout the entire SCFGRAD-calculation: 81.8 MB
------------------------------------------------------------------------------
                         ORCA GEOMETRY RELAXATION STEP
------------------------------------------------------------------------------

Reading the OPT-File                    .... done
Getting information on internals        .... done
Copying old internal coords+grads       .... done
Making the new internal coordinates     .... (new redundants).... done
Validating the new internal coordinates .... (new redundants).... done
Calculating the B-matrix                .... done
Calculating the G,G- and P matrices     .... done
Transforming gradient to internals      .... done
Projecting the internal gradient        .... done
Number of atoms                         ....  34
Number of internal coordinates          .... 164
Current Energy                          ....  -694.509767348 Eh
Current gradient norm                   ....     0.001854286 Eh/bohr
Maximum allowed component of the step   ....  0.300
Current trust radius                    ....  0.300
Updating the Hessian (BFGS)             .... done
Forming the augmented Hessian           .... done
Diagonalizing the augmented Hessian     .... done
Last element of RFO vector              ....  0.997727802
Lowest eigenvalues of augmented Hessian:
 -0.000052539  0.007599529  0.011523562  0.011576634  0.011636572
Length of the computed step             ....  0.067527264
The final length of the internal step   ....  0.067527264
Converting the step to cartesian space:
 Initial RMS(Int)=    0.0052729934
Transforming coordinates:
 Iter   0:  RMS(Cart)=    0.0246867706 RMS(Int)=    0.0052730774
 Iter   1:  RMS(Cart)=    0.0002013544 RMS(Int)=    0.0001023396
 Iter   2:  RMS(Cart)=    0.0000037100 RMS(Int)=    0.0000013380
 Iter   3:  RMS(Cart)=    0.0000000770 RMS(Int)=    0.0000000469
done
Storing new coordinates                 .... done

                                .--------------------.
          ----------------------|Geometry convergence|-------------------------
          Item                value                   Tolerance       Converged
          ---------------------------------------------------------------------
          Energy change      -0.0000559427            0.0000002000      NO
          RMS gradient        0.0001311446            0.0000080000      NO
          MAX gradient        0.0004893270            0.0000300000      NO
          RMS step            0.0052729934            0.0001000000      NO
          MAX step            0.0208296363            0.0002000000      NO
          ........................................................
          Max(Bonds)      0.0006      Max(Angles)    0.17
          Max(Dihed)        1.19      Max(Improp)    0.00
          ---------------------------------------------------------------------

The optimization has not yet converged - more geometry cycles are needed


    ---------------------------------------------------------------------------
                         Redundant Internal Coordinates
                            (Angstroem and degrees)

        Definition                    Value    dE/dq     Step     New-Value
    ----------------------------------------------------------------------------
     1. B(C   1,C   0)                1.5150  0.000070  0.0001    1.5151   
     2. B(C   2,C   1)                1.4103 -0.000090  0.0002    1.4106   
     3. B(C   3,C   2)                1.5164  0.000131  0.0001    1.5165   
     4. B(C   4,C   2)                1.4370  0.000275 -0.0002    1.4368   
     5. B(C   5,C   4)                1.4384  0.000160 -0.0001    1.4382   
     6. B(C   6,C   5)                1.5296  0.000183 -0.0001    1.5295   
     7. B(C   7,C   6)                1.5181  0.000230 -0.0004    1.5177   
     8. B(C   8,C   7)                1.3452  0.000300 -0.0003    1.3449   
     9. B(C   9,C   8)                1.5128 -0.000066  0.0002    1.5131   
    10. B(C  10,C   8)                1.5138  0.000144 -0.0000    1.5138   
    11. B(C  11,C   5)                1.4117 -0.000219  0.0005    1.4122   
    12. B(C  12,C  11)                1.4407  0.000489 -0.0006    1.4401   
    13. B(C  12,C   1)                1.4383  0.000143 -0.0002    1.4381   
    14. B(O  13,C  12)                1.3138  0.000114  0.0003    1.3141   
    15. B(O  14,C   4)                1.3186  0.000007  0.0003    1.3190   
    16. B(H  15,C   0)                1.1030  0.000051 -0.0001    1.1029   
    17. B(H  16,C   0)                1.0943  0.000040  0.0000    1.0943   
    18. B(H  17,C   0)                1.1023  0.000005 -0.0000    1.1023   
    19. B(H  18,C   3)                1.1029  0.000062 -0.0001    1.1027   
    20. B(H  19,C   3)                1.0945  0.000069 -0.0001    1.0945   
    21. B(H  20,C   3)                1.1023  0.000029 -0.0001    1.1022   
    22. B(H  21,C   6)                1.1023 -0.000008  0.0002    1.1025   
    23. B(H  22,C   6)                1.0932  0.000013 -0.0002    1.0930   
    24. B(H  23,C   7)                1.0922  0.000015 -0.0002    1.0919   
    25. B(H  24,C   9)                1.0961  0.000063 -0.0001    1.0960   
    26. B(H  25,C   9)                1.1009  0.000059 -0.0001    1.1008   
    27. B(H  26,C   9)                1.1006  0.000054 -0.0001    1.1005   
    28. B(H  27,C  10)                1.0952 -0.000043 -0.0004    1.0947   
    29. B(H  28,C  10)                1.1001  0.000046 -0.0002    1.0999   
    30. B(C  29,C  11)                1.5168  0.000087  0.0001    1.5169   
    31. B(H  30,C  29)                1.1005  0.000071 -0.0001    1.1004   
    32. B(H  31,C  29)                1.0941 -0.000013  0.0001    1.0942   
    33. B(H  32,C  29)                1.1024 -0.000000 -0.0002    1.1022   
    34. B(H  33,C  10)                1.1015 -0.000003 -0.0002    1.1013   
    35. A(C   1,C   0,H  17)          113.09 -0.000100    0.03    113.13   
    36. A(C   1,C   0,H  15)          113.15  0.000201   -0.06    113.09   
    37. A(H  16,C   0,H  17)          108.46  0.000093   -0.04    108.42   
    38. A(C   1,C   0,H  16)          108.29 -0.000032    0.02    108.31   
    39. A(H  15,C   0,H  16)          108.08 -0.000082    0.00    108.08   
    40. A(H  15,C   0,H  17)          105.58 -0.000082    0.04    105.62   
    41. A(C   0,C   1,C  12)          117.32  0.000030   -0.00    117.32   
    42. A(C   2,C   1,C  12)          122.51  0.000038   -0.01    122.50   
    43. A(C   0,C   1,C   2)          120.17 -0.000068    0.01    120.17   
    44. A(C   1,C   2,C   4)          122.34 -0.000002   -0.01    122.34   
    45. A(C   1,C   2,C   3)          120.01  0.000089   -0.05    119.96   
    46. A(C   3,C   2,C   4)          117.64 -0.000087    0.06    117.70   
    47. A(H  18,C   3,H  19)          108.14  0.000048   -0.03    108.10   
    48. A(C   2,C   3,H  18)          113.07  0.000186   -0.05    113.01   
    49. A(H  19,C   3,H  20)          108.32  0.000093   -0.04    108.29   
    50. A(C   2,C   3,H  20)          112.94 -0.000001   -0.01    112.93   
    51. A(H  18,C   3,H  20)          105.56 -0.000122    0.05    105.61   
    52. A(C   2,C   3,H  19)          108.61 -0.000198    0.07    108.69   
    53. A(C   2,C   4,C   5)          115.28  0.000016   -0.00    115.28   
    54. A(C   2,C   4,O  14)          122.24  0.000010    0.01    122.26   
    55. A(C   5,C   4,O  14)          122.47 -0.000025   -0.02    122.45   
    56. A(C   4,C   5,C   6)          116.36  0.000255   -0.06    116.30   
    57. A(C   4,C   5,C  11)          122.43 -0.000008    0.00    122.43   
    58. A(C   6,C   5,C  11)          121.20 -0.000247    0.06    121.27   
    59. A(C   5,C   6,C   7)          115.64  0.000472   -0.11    115.54   
    60. A(C   7,C   6,H  22)          110.06 -0.000098   -0.06    110.00   
    61. A(H  21,C   6,H  22)          107.58  0.000138   -0.07    107.51   
    62. A(C   5,C   6,H  22)          106.35 -0.000018   -0.08    106.27   
    63. A(C   7,C   6,H  21)          106.93 -0.000180    0.13    107.07   
    64. A(C   5,C   6,H  21)          110.04 -0.000328    0.17    110.22   
    65. A(C   8,C   7,H  23)          116.61 -0.000031   -0.00    116.61   
    66. A(C   6,C   7,H  23)          115.07 -0.000260    0.07    115.13   
    67. A(C   6,C   7,C   8)          128.32  0.000291   -0.07    128.25   
    68. A(C   9,C   8,C  10)          115.12  0.000125   -0.04    115.08   
    69. A(C   7,C   8,C  10)          123.92 -0.000000    0.01    123.93   
    70. A(C   7,C   8,C   9)          120.96 -0.000125    0.03    120.99   
    71. A(H  25,C   9,H  26)          106.04 -0.000059    0.03    106.07   
    72. A(H  24,C   9,H  26)          108.05 -0.000085    0.03    108.08   
    73. A(C   8,C   9,H  26)          111.37  0.000120   -0.04    111.33   
    74. A(H  24,C   9,H  25)          107.88 -0.000055    0.03    107.91   
    75. A(C   8,C   9,H  25)          111.19 -0.000016    0.00    111.19   
    76. A(C   8,C   9,H  24)          112.04  0.000081   -0.03    112.00   
    77. A(H  28,C  10,H  33)          105.91 -0.000085    0.07    105.98   
    78. A(C   8,C  10,H  33)          111.30  0.000024   -0.01    111.29   
    79. A(H  27,C  10,H  33)          109.23  0.000255   -0.16    109.07   
    80. A(H  27,C  10,H  28)          108.25  0.000118   -0.02    108.23   
    81. A(C   8,C  10,H  28)          110.20 -0.000000    0.04    110.24   
    82. A(C   8,C  10,H  27)          111.74 -0.000295    0.09    111.83   
    83. A(C  12,C  11,C  29)          116.67  0.000050    0.01    116.68   
    84. A(C   5,C  11,C  29)          121.07 -0.000095   -0.00    121.07   
    85. A(C   5,C  11,C  12)          122.26  0.000046   -0.01    122.24   
    86. A(C  11,C  12,O  13)          122.45  0.000133   -0.01    122.44   
    87. A(C   1,C  12,O  13)          122.38 -0.000045   -0.01    122.37   
    88. A(C   1,C  12,C  11)          115.17 -0.000089    0.02    115.19   
    89. A(H  31,C  29,H  32)          107.21  0.000206   -0.06    107.15   
    90. A(H  30,C  29,H  32)          105.87 -0.000122    0.05    105.93   
    91. A(C  11,C  29,H  32)          113.42 -0.000146    0.04    113.46   
    92. A(H  30,C  29,H  31)          108.79  0.000047   -0.04    108.74   
    93. A(C  11,C  29,H  31)          108.19 -0.000282    0.10    108.29   
    94. A(C  11,C  29,H  30)          113.12  0.000310   -0.09    113.03   
    95. D(C  12,C   1,C   0,H  15)    118.03 -0.000053    0.50    118.53   
    96. D(C  12,C   1,C   0,H  17)   -121.98 -0.000086    0.54   -121.45   
    97. D(C  12,C   1,C   0,H  16)     -1.76 -0.000054    0.52     -1.24   
    98. D(C   2,C   1,C   0,H  15)    -61.82 -0.000044    0.42    -61.40   
    99. D(C   2,C   1,C   0,H  17)     58.17 -0.000077    0.46     58.62   
   100. D(C   2,C   1,C   0,H  16)    178.39 -0.000045    0.44    178.83   
   101. D(C   3,C   2,C   1,C   0)      0.14 -0.000053   -0.02      0.12   
   102. D(C   3,C   2,C   1,C  12)   -179.71 -0.000043   -0.10   -179.81   
   103. D(C   4,C   2,C   1,C   0)   -179.87 -0.000064    0.10   -179.77   
   104. D(C   4,C   2,C   1,C  12)      0.28 -0.000055    0.02      0.31   
   105. D(H  19,C   3,C   2,C   4)     -1.46 -0.000048    0.18     -1.27   
   106. D(H  20,C   3,C   2,C   1)     58.35 -0.000040    0.29     58.64   
   107. D(H  19,C   3,C   2,C   1)    178.54 -0.000058    0.29    178.83   
   108. D(H  18,C   3,C   2,C   4)    118.57 -0.000004    0.16    118.73   
   109. D(H  18,C   3,C   2,C   1)    -61.44 -0.000015    0.27    -61.16   
   110. D(H  20,C   3,C   2,C   4)   -121.64 -0.000029    0.18   -121.46   
   111. D(O  14,C   4,C   2,C   3)      0.00 -0.000281    0.64      0.65   
   112. D(O  14,C   4,C   2,C   1)   -179.99 -0.000270    0.53   -179.46   
   113. D(C   5,C   4,C   2,C   3)    179.92  0.000095    0.00    179.92   
   114. D(C   5,C   4,C   2,C   1)     -0.07  0.000106   -0.12     -0.19   
   115. D(C  11,C   5,C   4,O  14)    179.16  0.000285   -0.58    178.58   
   116. D(C   6,C   5,C   4,O  14)      0.22  0.000313   -0.85     -0.63   
   117. D(C   6,C   5,C   4,C   2)   -179.70 -0.000063   -0.20   -179.91   
   118. D(C  11,C   5,C   4,C   2)     -0.76 -0.000092    0.07     -0.69   
   119. D(H  22,C   6,C   5,C  11)   -163.85  0.000123   -0.44   -164.29   
   120. D(H  22,C   6,C   5,C   4)     15.11  0.000098   -0.18     14.93   
   121. D(H  21,C   6,C   5,C  11)    -47.61  0.000110   -0.48    -48.09   
   122. D(H  21,C   6,C   5,C   4)    131.35  0.000085   -0.21    131.14   
   123. D(C   7,C   6,C   5,C  11)     73.66 -0.000045   -0.24     73.42   
   124. D(C   7,C   6,C   5,C   4)   -107.39 -0.000071    0.03   -107.36   
   125. D(C   8,C   7,C   6,C   5)     97.67  0.000292   -1.19     96.47   
   126. D(H  23,C   7,C   6,H  22)    157.45  0.000035   -0.76    156.69   
   127. D(H  23,C   7,C   6,H  21)     40.89  0.000023   -0.73     40.16   
   128. D(H  23,C   7,C   6,C   5)    -82.04  0.000269   -0.98    -83.02   
   129. D(C   8,C   7,C   6,H  22)    -22.84  0.000057   -0.97    -23.81   
   130. D(C   8,C   7,C   6,H  21)   -139.41  0.000046   -0.94   -140.34   
   131. D(C  10,C   8,C   7,H  23)    178.81  0.000050   -0.21    178.59   
   132. D(C  10,C   8,C   7,C   6)     -0.90  0.000028    0.00     -0.90   
   133. D(C   9,C   8,C   7,H  23)     -1.36  0.000032   -0.08     -1.43   
   134. D(C   9,C   8,C   7,C   6)    178.94  0.000010    0.14    179.08   
   135. D(H  26,C   9,C   8,C  10)    -59.88  0.000013   -0.01    -59.90   
   136. D(H  26,C   9,C   8,C   7)    120.27  0.000030   -0.14    120.13   
   137. D(H  25,C   9,C   8,C  10)     58.15  0.000006   -0.01     58.14   
   138. D(H  25,C   9,C   8,C   7)   -121.70  0.000023   -0.13   -121.83   
   139. D(H  24,C   9,C   8,C  10)    178.96 -0.000019    0.01    178.97   
   140. D(H  24,C   9,C   8,C   7)     -0.89 -0.000003   -0.12     -1.01   
   141. D(H  33,C  10,C   8,C   9)    -74.27  0.000007    0.52    -73.75   
   142. D(H  33,C  10,C   8,C   7)    105.58 -0.000010    0.65    106.23   
   143. D(H  28,C  10,C   8,C   9)     42.93 -0.000083    0.62     43.54   
   144. D(H  28,C  10,C   8,C   7)   -137.23 -0.000101    0.75   -136.48   
   145. D(H  27,C  10,C   8,C   9)    163.32 -0.000128    0.67    163.99   
   146. D(H  27,C  10,C   8,C   7)    -16.83 -0.000146    0.80    -16.03   
   147. D(C  29,C  11,C   5,C   6)      0.99 -0.000036    0.66      1.66   
   148. D(C  29,C  11,C   5,C   4)   -177.90 -0.000012    0.38   -177.52   
   149. D(C  12,C  11,C   5,C   6)   -179.69 -0.000002    0.36   -179.33   
   150. D(C  12,C  11,C   5,C   4)      1.41  0.000023    0.08      1.50   
   151. D(C   1,C  12,C  11,C  29)    178.22  0.000067   -0.46    177.76   
   152. D(C   1,C  12,C  11,C   5)     -1.12  0.000035   -0.17     -1.30   
   153. D(O  13,C  12,C   1,C   2)   -179.85  0.000027   -0.11   -179.96   
   154. D(O  13,C  12,C   1,C   0)      0.30  0.000037   -0.19      0.10   
   155. D(C  11,C  12,C   1,C   2)      0.30 -0.000021    0.12      0.42   
   156. D(O  13,C  12,C  11,C   5)    179.03 -0.000013    0.06    179.09   
   157. D(C  11,C  12,C   1,C   0)   -179.55 -0.000011    0.04   -179.51   
   158. D(O  13,C  12,C  11,C  29)     -1.63  0.000019   -0.22     -1.85   
   159. D(H  32,C  29,C  11,C  12)    106.98  0.000046   -0.33    106.65   
   160. D(H  32,C  29,C  11,C   5)    -73.67  0.000079   -0.61    -74.28   
   161. D(H  31,C  29,C  11,C  12)    -11.82  0.000069   -0.34    -12.16   
   162. D(H  31,C  29,C  11,C   5)    167.53  0.000102   -0.62    166.91   
   163. D(H  30,C  29,C  11,C  12)   -132.42  0.000009   -0.30   -132.71   
   164. D(H  30,C  29,C  11,C   5)     46.93  0.000042   -0.58     46.35   
    ----------------------------------------------------------------------------

         *************************************************************
         *                GEOMETRY OPTIMIZATION CYCLE   4            *
         *************************************************************
---------------------------------
CARTESIAN COORDINATES (ANGSTROEM)
---------------------------------
  C      3.903483    0.348311    0.898858
  C      2.510356    0.153356    0.336045
  C      1.734978    1.270047   -0.040068
  C      2.297272    2.669778    0.116226
  C      0.407407    1.139258   -0.573833
  C     -0.073207   -0.210282   -0.701358
  C     -1.483558   -0.376615   -1.269402
  C     -2.546923   -0.791772   -0.269271
  C     -3.413667   -0.009035    0.397666
  C     -4.427691   -0.604575    1.349758
  C     -3.462858    1.498408    0.268464
  C      0.708978   -1.329833   -0.342112
  C      2.033391   -1.197227    0.207611
  O      2.757773   -2.235669    0.559490
  O     -0.312324    2.183991   -0.934701
  H      4.590370    0.842787    0.191725
  H      4.316675   -0.635338    1.142196
  H      3.919355    0.967876    1.810381
  H      2.536025    2.924134    1.162300
  H      1.556112    3.388113   -0.247777
  H      3.232402    2.822340   -0.446867
  H     -1.483880   -1.130652   -2.073712
  H     -1.747910    0.583930   -1.718967
  H     -2.600912   -1.863582   -0.067826
  H     -4.359766   -1.697675    1.390898
  H     -5.454495   -0.340106    1.053915
  H     -4.295038   -0.215487    2.370637
  H     -2.554939    1.897016   -0.195491
  H     -3.574648    1.961823    1.259717
  C      0.192530   -2.742129   -0.541361
  H     -0.257716   -2.900061   -1.532952
  H      1.031278   -3.434571   -0.421700
  H     -0.577687   -3.035031    0.190666
  H     -4.337736    1.821132   -0.317479

----------------------------
CARTESIAN COORDINATES (A.U.)
----------------------------
  NO LB      ZA    FRAG     MASS         X           Y           Z
   0 C     6.0000    0    12.011    7.376513    0.658213    1.698595
   1 C     6.0000    0    12.011    4.743885    0.289802    0.635033
   2 C     6.0000    0    12.011    3.278633    2.400041   -0.075718
   3 C     6.0000    0    12.011    4.341216    5.045149    0.219634
   4 C     6.0000    0    12.011    0.769888    2.152885   -1.084387
   5 C     6.0000    0    12.011   -0.138341   -0.397375   -1.325374
   6 C     6.0000    0    12.011   -2.803519   -0.711699   -2.398822
   7 C     6.0000    0    12.011   -4.812988   -1.496232   -0.508849
   8 C     6.0000    0    12.011   -6.450896   -0.017073    0.751481
   9 C     6.0000    0    12.011   -8.367123   -1.142481    2.550674
  10 C     6.0000    0    12.011   -6.543854    2.831580    0.507324
  11 C     6.0000    0    12.011    1.339775   -2.513020   -0.646498
  12 C     6.0000    0    12.011    3.842553   -2.262430    0.392328
  13 O     8.0000    0    15.999    5.211435   -4.224802    1.057283
  14 O     8.0000    0    15.999   -0.590207    4.127146   -1.766329
  15 H     1.0000    0     1.008    8.674542    1.592636    0.362307
  16 H     1.0000    0     1.008    8.157334   -1.200615    2.158438
  17 H     1.0000    0     1.008    7.406508    1.829020    3.421125
  18 H     1.0000    0     1.008    4.792392    5.525813    2.196428
  19 H     1.0000    0     1.008    2.940626    6.402605   -0.468231
  20 H     1.0000    0     1.008    6.108355    5.333450   -0.844456
  21 H     1.0000    0     1.008   -2.804128   -2.136623   -3.918747
  22 H     1.0000    0     1.008   -3.303070    1.103469   -3.248377
  23 H     1.0000    0     1.008   -4.915011   -3.521660   -0.128173
  24 H     1.0000    0     1.008   -8.238763   -3.208141    2.628416
  25 H     1.0000    0     1.008  -10.307501   -0.642707    1.991611
  26 H     1.0000    0     1.008   -8.116445   -0.407211    4.479854
  27 H     1.0000    0     1.008   -4.828134    3.584841   -0.369424
  28 H     1.0000    0     1.008   -6.755106    3.707308    2.380520
  29 C     6.0000    0    12.011    0.363829   -5.181873   -1.023023
  30 H     1.0000    0     1.008   -0.487013   -5.480321   -2.896859
  31 H     1.0000    0     1.008    1.948832   -6.490398   -0.796898
  32 H     1.0000    0     1.008   -1.091670   -5.735378    0.360307
  33 H     1.0000    0     1.008   -8.197133    3.441440   -0.599948

--------------------------------
INTERNAL COORDINATES (ANGSTROEM)
--------------------------------
 C      0   0   0     0.000000000000     0.00000000     0.00000000
 C      1   0   0     1.515113023847     0.00000000     0.00000000
 C      2   1   0     1.410556703837   120.17353580     0.00000000
 C      3   2   1     1.516525712283   119.96036153     0.12426101
 C      3   2   1     1.436820883495   122.33657700   180.23482589
 C      5   3   2     1.438231199752   115.28453315   359.81501993
 C      6   5   3     1.529520038859   116.30226102   180.09198074
 C      7   6   5     1.517683177188   115.53547762   252.63866499
 C      8   7   6     1.344889585582   128.25318013    96.47475552
 C      9   8   7     1.513073196218   120.98927948   179.07893676
 C      9   8   7     1.513768847867   123.93087719   359.10340490
 C      6   5   3     1.412184996093   122.42828293   359.30512835
 C      2   1   3     1.438076933746   117.32165114   179.93290709
 O     13   2   1     1.314119448388   122.37116459     0.10430611
 O      5   3   2     1.318979742471   122.25713975   180.53719826
 H      1   2   3     1.102885861727   113.09046156   298.59897029
 H      1   2   3     1.094307199093   108.30789877   178.82951770
 H      1   2   3     1.102264591693   113.12581168    58.62130503
 H      4   3   2     1.102710737993   113.01338216   298.83552162
 H      4   3   2     1.094450297822   108.68880102   178.83068320
 H      4   3   2     1.102186930265   112.93491573    58.64375205
 H      7   6   5     1.102490826587   110.21771691   131.13690345
 H      7   6   5     1.092994796710   106.27229368    14.93357411
 H      8   7   6     1.091912535317   115.13347716   276.97967883
 H     10   9   8     1.095980507784   112.00247475   358.98801261
 H     10   9   8     1.100815138385   111.18909408   238.16667514
 H     10   9   8     1.100535792116   111.33162512   120.12722294
 H     11   9   8     1.094742402405   111.82740671   343.97088116
 H     11   9   8     1.099924118993   110.23909911   223.51837103
 C     12   6   5     1.516904450866   121.07216486   182.48027086
 H     30  12   6     1.100416651333   113.03465159    46.35450343
 H     30  12   6     1.094208019602   108.29102008   166.90667433
 H     30  12   6     1.102219976860   113.45863288   285.72018544
 H     11   9   8     1.101313075615   111.28674820   106.22625648

---------------------------
INTERNAL COORDINATES (A.U.)
---------------------------
 C      0   0   0     0.000000000000     0.00000000     0.00000000
 C      1   0   0     2.863148677008     0.00000000     0.00000000
 C      2   1   0     2.665565866619   120.17353580     0.00000000
 C      3   2   1     2.865818271266   119.96036153     0.12426101
 C      3   2   1     2.715197973305   122.33657700   180.23482589
 C      5   3   2     2.717863084792   115.28453315   359.81501993
 C      6   5   3     2.890373989789   116.30226102   180.09198074
 C      7   6   5     2.868005562945   115.53547762   252.63866499
 C      8   7   6     2.541472997113   128.25318013    96.47475552
 C      9   8   7     2.859293961430   120.98927948   179.07893676
 C      9   8   7     2.860608552530   123.93087719   359.10340490
 C      6   5   3     2.668642893049   122.42828293   359.30512835
 C      2   1   3     2.717571564289   117.32165114   179.93290709
 O     13   2   1     2.483325864713   122.37116459     0.10430611
 O      5   3   2     2.492510489460   122.25713975   180.53719826
 H      1   2   3     2.084152235637   113.09046156   298.59897029
 H      1   2   3     2.067940912664   108.30789877   178.82951770
 H      1   2   3     2.082978205419   113.12581168    58.62130503
 H      4   3   2     2.083821299741   113.01338216   298.83552162
 H      4   3   2     2.068211330072   108.68880102   178.83068320
 H      4   3   2     2.082831446588   112.93491573    58.64375205
 H      7   6   5     2.083405727410   110.21771691   131.13690345
 H      7   6   5     2.065460831582   106.27229368    14.93357411
 H      8   7   6     2.063415653945   115.13347716   276.97967883
 H     10   9   8     2.071103007827   112.00247475   358.98801261
 H     10   9   8     2.080239135622   111.18909408   238.16667514
 H     10   9   8     2.079711247677   111.33162512   120.12722294
 H     11   9   8     2.068763327737   111.82740671   343.97088116
 H     11   9   8     2.078555352992   110.23909911   223.51837103
 C     12   6   5     2.866533983462   121.07216486   182.48027086
 H     30  12   6     2.079486104227   113.03465159    46.35450343
 H     30  12   6     2.067753490589   108.29102008   166.90667433
 H     30  12   6     2.082893895603   113.45863288   285.72018544
 H     11   9   8     2.081180100618   111.28674820   106.22625648


           ************************************************************
           *        Program running with 8 parallel MPI-processes     *
           *              working on a common directory               *
           ************************************************************
------------------------------------------------------------------------------
                   ___                                                        
                  /   \      - P O W E R E D   B Y -                         
                 /     \                                                     
                 |  |  |   _    _      __       _____    __    __             
                 |  |  |  | |  | |    /  \     |  _  \  |  |  /  |          
                  \  \/   | |  | |   /    \    | | | |  |  | /  /          
                 / \  \   | |__| |  /  /\  \   | |_| |  |  |/  /          
                |  |  |   |  __  | /  /__\  \  |    /   |      \           
                |  |  |   | |  | | |   __   |  |    \   |  |\   \          
                \     /   | |  | | |  |  |  |  | |\  \  |  | \   \       
                 \___/    |_|  |_| |__|  |__|  |_| \__\ |__|  \__/        
                                                                              
                      - O R C A' S   B I G   F R I E N D -                    
                                      &                                       
                       - I N T E G R A L  F E E D E R -                       
                                                                              
 v1 FN, 2020, v2 2021                                                         
------------------------------------------------------------------------------


Reading SHARK input file mPQ1_2e_0H_B3LYP_631Gd_opt.SHARKINP.tmp ... ok
----------------------
SHARK INTEGRAL PACKAGE
----------------------

Number of atoms                             ...     34
Number of basis functions                   ...    260
Number of shells                            ...    132
Maximum angular momentum                    ...      2
Integral batch strategy                     ... SHARK/LIBINT Hybrid
RI-J (if used) integral strategy            ... SPLIT-RIJ (Revised 2003 algorithm where possible)
Printlevel                                  ...      1
Contraction scheme used                     ... SEGMENTED contraction
Coulomb Range Separation                    ... NOT USED
Exchange Range Separation                   ... NOT USED
Finite Nucleus Model                        ... NOT USED
Auxiliary Coulomb fitting basis             ... AVAILABLE
   # of basis functions in Aux-J            ...    982
   # of shells in Aux-J                     ...    330
   Maximum angular momentum in Aux-J        ...      4
Auxiliary J/K fitting basis                 ... NOT available
Auxiliary Correlation fitting basis         ... NOT available
Auxiliary 'external' fitting basis          ... NOT available
Integral threshold                          ...     2.500000e-11
Primitive cut-off                           ...     2.500000e-12
Primitive pair pre-selection threshold      ...     2.500000e-12

Calculating pre-screening integrals         ... done (  0.1 sec) Dimension = 132
Organizing shell pair data                  ... done (  0.1 sec)
Shell pair information
Total number of shell pairs                 ...      8778
Shell pairs after pre-screening             ...      7121
Total number of primitive shell pairs       ...     49218
Primitive shell pairs kept                  ...     23021
          la=0 lb=0:   2752 shell pairs
          la=1 lb=0:   2335 shell pairs
          la=1 lb=1:    496 shell pairs
          la=2 lb=0:    992 shell pairs
          la=2 lb=1:    448 shell pairs
          la=2 lb=2:     98 shell pairs

Calculating one electron integrals          ... done (  0.0 sec)
Calculating RI/J V-Matrix + Cholesky decomp.... done (  0.1 sec)
Calculating Nuclear repulsion               ... done (  0.0 sec) ENN=   1078.327515522110 Eh

SHARK setup successfully completed in   0.4 seconds

Maximum memory used throughout the entire GTOINT-calculation: 17.2 MB


           ************************************************************
           *        Program running with 8 parallel MPI-processes     *
           *              working on a common directory               *
           ************************************************************

Diagonalization of the overlap matrix:
Smallest eigenvalue                        ... 4.282e-04
Time for diagonalization                   ...    0.014 sec
Threshold for overlap eigenvalues          ... 1.000e-08
Number of eigenvalues below threshold      ... 0
Time for construction of square roots      ...    0.007 sec
Total time needed                          ...    0.023 sec

-------------------
DFT GRID GENERATION
-------------------

General Integration Accuracy     IntAcc      ... 4.959
Radial Grid Type                 RadialGrid  ... OptM3 with GC (2021)
Angular Grid (max. ang.)         AngularGrid ... 6 (Lebedev-590)
Angular grid pruning method      GridPruning ... 4 (adaptive)
Weight generation scheme         WeightScheme... Becke
Basis function cutoff            BFCut       ... 1.0000e-11
Integration weight cutoff        WCut        ... 1.0000e-14
Angular grids for H and He will be reduced by one unit
Partially contracted basis set               ... off
Rotationally invariant grid construction     ... off

Total number of grid points                  ...   381443
Total number of batches                      ...     5980
Average number of points per batch           ...       63
Average number of grid points per atom       ...    11219
Time for grid setup =    4.631 sec

--------------------
COSX GRID GENERATION
--------------------

GRIDX 1
-------
General Integration Accuracy     IntAcc      ... 4.020
Radial Grid Type                 RadialGrid  ... OptM3 with GC (2021)
Angular Grid (max. ang.)         AngularGrid ... 2 (Lebedev-110)
Angular grid pruning method      GridPruning ... 4 (adaptive)
Weight generation scheme         WeightScheme... Becke
Basis function cutoff            BFCut       ... 1.0000e-11
Integration weight cutoff        WCut        ... 1.0000e-14
Angular grids for H and He will be reduced by one unit
Partially contracted basis set               ... on
Rotationally invariant grid construction     ... off

Total number of grid points                  ...    41546
Total number of batches                      ...      664
Average number of points per batch           ...       62
Average number of grid points per atom       ...     1222
UseSFitting                                  ... on

GRIDX 2
-------
General Integration Accuracy     IntAcc      ... 4.338
Radial Grid Type                 RadialGrid  ... OptM3 with GC (2021)
Angular Grid (max. ang.)         AngularGrid ... 3 (Lebedev-194)
Angular grid pruning method      GridPruning ... 4 (adaptive)
Weight generation scheme         WeightScheme... Becke
Basis function cutoff            BFCut       ... 1.0000e-11
Integration weight cutoff        WCut        ... 1.0000e-14
Angular grids for H and He will be reduced by one unit
Partially contracted basis set               ... on
Rotationally invariant grid construction     ... off

Total number of grid points                  ...    90634
Total number of batches                      ...     1436
Average number of points per batch           ...       63
Average number of grid points per atom       ...     2666
UseSFitting                                  ... on

GRIDX 3
-------
General Integration Accuracy     IntAcc      ... 4.871
Radial Grid Type                 RadialGrid  ... OptM3 with GC (2021)
Angular Grid (max. ang.)         AngularGrid ... 4 (Lebedev-302)
Angular grid pruning method      GridPruning ... 4 (adaptive)
Weight generation scheme         WeightScheme... Becke
Basis function cutoff            BFCut       ... 1.0000e-11
Integration weight cutoff        WCut        ... 1.0000e-14
Angular grids for H and He will be reduced by one unit
Partially contracted basis set               ... on
Rotationally invariant grid construction     ... off

Total number of grid points                  ...   173281
Total number of batches                      ...     2726
Average number of points per batch           ...       63
Average number of grid points per atom       ...     5096
UseSFitting                                  ... on

Time for X-Grid setup             =    1.802 sec


--------------------
CPCM SOLVATION MODEL
--------------------
CPCM parameters:
  Epsilon                                         ...      80.4000
  Refrac                                          ...       1.3300
  Rsolv                                           ...       1.3000
  Surface type                                    ... GAUSSIAN VDW
  Epsilon function type                           ...         CPCM
Radii:
 Radius for C  used is    3.8550 Bohr (=   2.0400 Ang.)
 Radius for O  used is    3.4469 Bohr (=   1.8240 Ang.)
 Radius for H  used is    2.4944 Bohr (=   1.3200 Ang.)
Calculating surface                               ...        done! (  0.0s)
GEPOL surface points                              ...         1794
GEPOL Volume                                      ...    1937.8589
GEPOL Surface-area                                ...    1006.8917
Calculating surface distance matrix               ...        done! (  0.0s)
Performing Cholesky decomposition & store         ...        done! (  0.1s)
Overall time for CPCM initialization              ...                 0.2s
--------------
SCF ITERATIONS
--------------
ITER       Energy         Delta-E        Max-DP      RMS-DP      [F,P]     Damp
               ***  Starting incremental Fock matrix formation  ***
                      *** Initiating the SOSCF procedure ***
                      *** Re-Reading the Fockian *** 
                      *** Removing any level shift *** 
ITER      Energy       Delta-E        Grad      Rot      Max-DP    RMS-DP
  0   -694.50914502 -694.5091450151  0.001847  0.001847  0.004686  0.000135
               *** Restarting incremental Fock matrix formation ***
  1   -694.50973354  -0.0005885296  0.000671  0.001562  0.002308  0.000073
  2   -694.50980265  -0.0000691021  0.000087  0.000283  0.000523  0.000015
  3   -694.50980304  -0.0000003888  0.000162  0.000214  0.000467  0.000009
  4   -694.50980390  -0.0000008614  0.000042  0.000094  0.000109  0.000004
  5   -694.50980399  -0.0000000918  0.000020  0.000056  0.000069  0.000002
  6   -694.50980401  -0.0000000180  0.000015  0.000030  0.000036  0.000001
  7   -694.50980402  -0.0000000101  0.000008  0.000017  0.000024  0.000000
  8   -694.50980403  -0.0000000096  0.000005  0.000008  0.000012  0.000000
                  ***Gradient check signals convergence***
              ***Rediagonalizing the Fockian in SOSCF/NRSCF***

               *****************************************************
               *                     SUCCESS                       *
               *           SCF CONVERGED AFTER   9 CYCLES          *
               *****************************************************

Old exchange energy                            =    -19.200757212 Eh
New exchange energy                            =    -19.200756543 Eh
Exchange energy change after final integration =      0.000000669 Eh
Total energy after final integration           =   -694.509803363 Eh
Final COS-X integration done in                =     6.959 sec
Total Energy       :         -694.50980336 Eh          -18898.57253 eV
  Last Energy change         ...   -5.6924e-09  Tolerance :   1.0000e-08
  Last MAX-Density change    ...    3.5527e-15  Tolerance :   1.0000e-07
             **** THE GBW FILE WAS UPDATED (mPQ1_2e_0H_B3LYP_631Gd_opt.gbw) ****
             **** DENSITY mPQ1_2e_0H_B3LYP_631Gd_opt.scfp WAS UPDATED ****
             **** ENERGY FILE WAS UPDATED (mPQ1_2e_0H_B3LYP_631Gd_opt.en.tmp) ****
             **** THE GBW FILE WAS UPDATED (mPQ1_2e_0H_B3LYP_631Gd_opt.gbw) ****
             **** DENSITY mPQ1_2e_0H_B3LYP_631Gd_opt.scfp WAS UPDATED ****
Total SCF time: 0 days 0 hours 0 min 50 sec 

Maximum memory used throughout the entire SCF-calculation: 102.0 MB

-------------------------   --------------------
FINAL SINGLE POINT ENERGY      -694.509803363042
-------------------------   --------------------


           ************************************************************
           *        Program running with 8 parallel MPI-processes     *
           *              working on a common directory               *
           ************************************************************
------------------------------------------------------------------------------
                         ORCA SCF GRADIENT CALCULATION
------------------------------------------------------------------------------

 ... reading COSX grid (gridx3)
Gradient of the Kohn-Sham DFT energy:
Kohn-Sham wavefunction type      ... RKS
Hartree-Fock exchange scaling    ...    0.200
Number of operators              ...    1
Number of atoms                  ...   34
Basis set dimensions             ...  260
Integral neglect threshold       ... 2.5e-11
Integral primitive cutoff        ... 2.5e-12
SHARK Integral package           ... ON

Nuc. rep. gradient       (SHARK) ... done (  0.0 sec)
HCore & Overlap gradient (SHARK) ... done (  0.1 sec)
RI-J gradient            (SHARK) ... done (  0.6 sec)
COSX-gradient                    ... done (  8.6 sec)
Exchange-correlation gradient    ... done

------------------
CARTESIAN GRADIENT
------------------

   1   C   :   -0.000019823    0.000068344    0.000138490
   2   C   :   -0.000015610   -0.000045526   -0.000224925
   3   C   :    0.000130444   -0.000114370   -0.000095098
   4   C   :    0.000182454    0.000139011    0.000022572
   5   C   :   -0.000279552   -0.000071346    0.000448627
   6   C   :    0.000208016   -0.000052020   -0.000247074
   7   C   :   -0.000198232    0.000194035    0.000121199
   8   C   :   -0.000272292    0.000085143   -0.000158732
   9   C   :   -0.000045878   -0.000267428   -0.000129500
  10   C   :    0.000134947   -0.000030636    0.000079230
  11   C   :    0.000199881    0.000462443   -0.000036573
  12   C   :   -0.000022204    0.000047114    0.000136175
  13   C   :   -0.000222630    0.000181376    0.000189486
  14   O   :    0.000341105   -0.000241694    0.000003638
  15   O   :   -0.000188954    0.000118336   -0.000017562
  16   H   :    0.000080718   -0.000089572   -0.000022856
  17   H   :    0.000086618   -0.000030786   -0.000030535
  18   H   :   -0.000015026    0.000058510   -0.000084616
  19   H   :   -0.000012895    0.000081248   -0.000001244
  20   H   :   -0.000061816    0.000034264    0.000036807
  21   H   :    0.000026510   -0.000057689    0.000079496
  22   H   :   -0.000002935   -0.000082737   -0.000087365
  23   H   :   -0.000001679   -0.000105993    0.000100530
  24   H   :    0.000228272    0.000206765    0.000082884
  25   H   :   -0.000002129    0.000009221   -0.000011781
  26   H   :   -0.000046784   -0.000008738   -0.000010598
  27   H   :   -0.000015921   -0.000019041    0.000021320
  28   H   :   -0.000404095   -0.000261901    0.000103997
  29   H   :   -0.000033682   -0.000009128   -0.000102506
  30   C   :   -0.000084205   -0.000243799   -0.000101877
  31   H   :    0.000024229   -0.000132917   -0.000045166
  32   H   :    0.000034348    0.000043944   -0.000039659
  33   H   :    0.000059328    0.000164629   -0.000176055
  34   H   :    0.000216755   -0.000018220    0.000006961

Difference to translation invariance:
           :    0.0000072800    0.0000108407   -0.0000523098

Difference to rotation invariance:
           :    0.0017592918    0.0003884081    0.0008768035

Norm of the cartesian gradient     ...    0.0014696254
RMS gradient                       ...    0.0001455146
MAX gradient                       ...    0.0004624428

-------
TIMINGS
-------

Total SCF gradient time            ...       14.293 sec

One electron gradient       ....       0.118 sec  (  0.8%)
RI-J Coulomb gradient       ....       0.593 sec  (  4.1%)
COSX gradient               ....       8.624 sec  ( 60.3%)
XC gradient                 ....       3.526 sec  ( 24.7%)
CPCM gradient               ....       0.432 sec  (  3.0%)
   A-Matrix (El+Nuc)        ....       0.195 sec  (  1.4%)
   Potential                ....       0.237 sec  (  1.7%)

Maximum memory used throughout the entire SCFGRAD-calculation: 81.6 MB
------------------------------------------------------------------------------
                         ORCA GEOMETRY RELAXATION STEP
------------------------------------------------------------------------------

Reading the OPT-File                    .... done
Getting information on internals        .... done
Copying old internal coords+grads       .... done
Making the new internal coordinates     .... (new redundants).... done
Validating the new internal coordinates .... (new redundants).... done
Calculating the B-matrix                .... done
Calculating the G,G- and P matrices     .... done
Transforming gradient to internals      .... done
Projecting the internal gradient        .... done
Number of atoms                         ....  34
Number of internal coordinates          .... 164
Current Energy                          ....  -694.509803363 Eh
Current gradient norm                   ....     0.001469625 Eh/bohr
Maximum allowed component of the step   ....  0.300
Current trust radius                    ....  0.300
Updating the Hessian (BFGS)             .... done
Forming the augmented Hessian           .... done
Diagonalizing the augmented Hessian     .... done
Last element of RFO vector              ....  0.966205962
Lowest eigenvalues of augmented Hessian:
 -0.000152858  0.001947336  0.011461498  0.011583052  0.011626951
Length of the computed step             ....  0.266787107
The final length of the internal step   ....  0.266787107
Converting the step to cartesian space:
 Initial RMS(Int)=    0.0208325731
Transforming coordinates:
 Iter   0:  RMS(Cart)=    0.1087670280 RMS(Int)=    1.0941932966
 Iter   1:  RMS(Cart)=    0.0039462279 RMS(Int)=    0.0018164531
 Iter   2:  RMS(Cart)=    0.0002986298 RMS(Int)=    0.0000892815
 Iter   3:  RMS(Cart)=    0.0000244540 RMS(Int)=    0.0000125555
 Iter   4:  RMS(Cart)=    0.0000020237 RMS(Int)=    0.0000009371
 Iter   5:  RMS(Cart)=    0.0000001870 RMS(Int)=    0.0000001062
 Iter   6:  RMS(Cart)=    0.0000000174 RMS(Int)=    0.0000000101
done
Storing new coordinates                 .... done

                                .--------------------.
          ----------------------|Geometry convergence|-------------------------
          Item                value                   Tolerance       Converged
          ---------------------------------------------------------------------
          Energy change      -0.0000360154            0.0000002000      NO
          RMS gradient        0.0001226149            0.0000080000      NO
          MAX gradient        0.0004669550            0.0000300000      NO
          RMS step            0.0208325731            0.0001000000      NO
          MAX step            0.0832263837            0.0002000000      NO
          ........................................................
          Max(Bonds)      0.0020      Max(Angles)    0.57
          Max(Dihed)        4.77      Max(Improp)    0.00
          ---------------------------------------------------------------------

The optimization has not yet converged - more geometry cycles are needed


    ---------------------------------------------------------------------------
                         Redundant Internal Coordinates
                            (Angstroem and degrees)

        Definition                    Value    dE/dq     Step     New-Value
    ----------------------------------------------------------------------------
     1. B(C   1,C   0)                1.5151  0.000127  0.0001    1.5153   
     2. B(C   2,C   1)                1.4106  0.000045  0.0007    1.4112   
     3. B(C   3,C   2)                1.5165  0.000233  0.0000    1.5166   
     4. B(C   4,C   2)                1.4368  0.000264 -0.0008    1.4361   
     5. B(C   5,C   4)                1.4382  0.000029 -0.0004    1.4379   
     6. B(C   6,C   5)                1.5295  0.000224 -0.0005    1.5290   
     7. B(C   7,C   6)                1.5177 -0.000153 -0.0007    1.5169   
     8. B(C   8,C   7)                1.3449 -0.000100 -0.0006    1.3443   
     9. B(C   9,C   8)                1.5131  0.000010  0.0008    1.5138   
    10. B(C  10,C   8)                1.5138  0.000198 -0.0003    1.5134   
    11. B(C  11,C   5)                1.4122  0.000249  0.0011    1.4133   
    12. B(C  12,C  11)                1.4401  0.000200 -0.0020    1.4381   
    13. B(C  12,C   1)                1.4381  0.000023 -0.0005    1.4376   
    14. B(O  13,C  12)                1.3141  0.000384  0.0006    1.3148   
    15. B(O  14,C   4)                1.3190  0.000198  0.0010    1.3200   
    16. B(H  15,C   0)                1.1029  0.000022 -0.0004    1.1025   
    17. B(H  16,C   0)                1.0943  0.000054 -0.0000    1.0943   
    18. B(H  17,C   0)                1.1023 -0.000034  0.0000    1.1023   
    19. B(H  18,C   3)                1.1027  0.000003 -0.0004    1.1023   
    20. B(H  19,C   3)                1.0945  0.000052 -0.0002    1.0942   
    21. B(H  20,C   3)                1.1022 -0.000018 -0.0002    1.1020   
    22. B(H  21,C   6)                1.1025  0.000124  0.0002    1.1027   
    23. B(H  22,C   6)                1.0930 -0.000142 -0.0004    1.0926   
    24. B(H  23,C   7)                1.0919 -0.000198 -0.0004    1.0915   
    25. B(H  24,C   9)                1.0960 -0.000023 -0.0003    1.0957   
    26. B(H  25,C   9)                1.1008  0.000049 -0.0002    1.1006   
    27. B(H  26,C   9)                1.1005  0.000016 -0.0002    1.1003   
    28. B(H  27,C  10)                1.0947 -0.000467 -0.0004    1.0943   
    29. B(H  28,C  10)                1.0999 -0.000102 -0.0004    1.0995   
    30. B(C  29,C  11)                1.5169  0.000204  0.0001    1.5170   
    31. B(H  30,C  29)                1.1004  0.000033 -0.0005    1.1000   
    32. B(H  31,C  29)                1.0942 -0.000002  0.0002    1.0944   
    33. B(H  32,C  29)                1.1022 -0.000185 -0.0003    1.1019   
    34. B(H  33,C  10)                1.1013 -0.000175 -0.0002    1.1011   
    35. A(C   1,C   0,H  17)          113.13 -0.000042    0.10    113.23   
    36. A(C   1,C   0,H  15)          113.09  0.000046   -0.19    112.90   
    37. A(H  16,C   0,H  17)          108.42  0.000038   -0.15    108.27   
    38. A(C   1,C   0,H  16)          108.31  0.000069    0.05    108.36   
    39. A(H  15,C   0,H  16)          108.08 -0.000109    0.05    108.14   
    40. A(H  15,C   0,H  17)          105.62 -0.000008    0.13    105.75   
    41. A(C   0,C   1,C  12)          117.32 -0.000008   -0.00    117.32   
    42. A(C   2,C   1,C  12)          122.50  0.000073   -0.03    122.48   
    43. A(C   0,C   1,C   2)          120.17 -0.000065    0.03    120.21   
    44. A(C   1,C   2,C   4)          122.34 -0.000014   -0.02    122.32   
    45. A(C   1,C   2,C   3)          119.96 -0.000101   -0.15    119.81   
    46. A(C   3,C   2,C   4)          117.70  0.000115    0.17    117.88   
    47. A(H  18,C   3,H  19)          108.10 -0.000061   -0.08    108.03   
    48. A(C   2,C   3,H  18)          113.01  0.000111   -0.18    112.83   
    49. A(H  19,C   3,H  20)          108.29  0.000068   -0.15    108.14   
    50. A(C   2,C   3,H  20)          112.93 -0.000066   -0.00    112.93   
    51. A(H  18,C   3,H  20)          105.61 -0.000037    0.16    105.77   
    52. A(C   2,C   3,H  19)          108.69 -0.000015    0.24    108.93   
    53. A(C   2,C   4,C   5)          115.28 -0.000017    0.01    115.30   
    54. A(C   2,C   4,O  14)          122.26  0.000106    0.04    122.30   
    55. A(C   5,C   4,O  14)          122.45 -0.000090   -0.05    122.41   
    56. A(C   4,C   5,C   6)          116.30 -0.000125   -0.15    116.15   
    57. A(C   4,C   5,C  11)          122.43  0.000005   -0.00    122.42   
    58. A(C   6,C   5,C  11)          121.26  0.000120    0.16    121.43   
    59. A(C   5,C   6,C   7)          115.54  0.000196   -0.38    115.16   
    60. A(C   7,C   6,H  22)          110.00 -0.000274   -0.08    109.92   
    61. A(H  21,C   6,H  22)          107.51  0.000031   -0.21    107.30   
    62. A(C   5,C   6,H  22)          106.27  0.000105   -0.26    106.01   
    63. A(C   7,C   6,H  21)          107.07  0.000120    0.36    107.42   
    64. A(C   5,C   6,H  21)          110.22 -0.000193    0.57    110.79   
    65. A(C   8,C   7,H  23)          116.61  0.000212   -0.06    116.56   
    66. A(C   6,C   7,H  23)          115.13  0.000054    0.19    115.32   
    67. A(C   6,C   7,C   8)          128.25 -0.000267   -0.14    128.12   
    68. A(C   9,C   8,C  10)          115.08  0.000164   -0.16    114.92   
    69. A(C   7,C   8,C  10)          123.93 -0.000313    0.11    124.04   
    70. A(C   7,C   8,C   9)          120.99  0.000149    0.05    121.04   
    71. A(H  25,C   9,H  26)          106.07 -0.000014    0.08    106.15   
    72. A(H  24,C   9,H  26)          108.08 -0.000007    0.08    108.16   
    73. A(C   8,C   9,H  26)          111.33  0.000032   -0.14    111.19   
    74. A(H  24,C   9,H  25)          107.91 -0.000008    0.09    108.00   
    75. A(C   8,C   9,H  25)          111.19  0.000001    0.01    111.20   
    76. A(C   8,C   9,H  24)          112.00 -0.000005   -0.10    111.90   
    77. A(H  28,C  10,H  33)          105.98 -0.000016    0.19    106.17   
    78. A(C   8,C  10,H  33)          111.29  0.000051   -0.04    111.24   
    79. A(H  27,C  10,H  33)          109.07 -0.000057   -0.47    108.60   
    80. A(H  27,C  10,H  28)          108.23  0.000070   -0.11    108.12   
    81. A(C   8,C  10,H  28)          110.24  0.000137    0.07    110.30   
    82. A(C   8,C  10,H  27)          111.83 -0.000176    0.35    112.17   
    83. A(C  12,C  11,C  29)          116.68 -0.000057    0.07    116.75   
    84. A(C   5,C  11,C  29)          121.07  0.000077   -0.04    121.03   
    85. A(C   5,C  11,C  12)          122.24 -0.000021   -0.04    122.20   
    86. A(C  11,C  12,O  13)          122.44  0.000147   -0.06    122.38   
    87. A(C   1,C  12,O  13)          122.37 -0.000123   -0.02    122.35   
    88. A(C   1,C  12,C  11)          115.19 -0.000026    0.08    115.27   
    89. A(H  31,C  29,H  32)          107.15  0.000111   -0.22    106.93   
    90. A(H  30,C  29,H  32)          105.93 -0.000036    0.17    106.10   
    91. A(C  11,C  29,H  32)          113.46 -0.000144    0.14    113.60   
    92. A(H  30,C  29,H  31)          108.74 -0.000068   -0.12    108.62   
    93. A(C  11,C  29,H  31)          108.29 -0.000073    0.33    108.62   
    94. A(C  11,C  29,H  30)          113.03  0.000209   -0.32    112.71   
    95. D(C  12,C   1,C   0,H  15)    118.53 -0.000065    1.90    120.43   
    96. D(C  12,C   1,C   0,H  17)   -121.45 -0.000073    2.01   -119.43   
    97. D(C  12,C   1,C   0,H  16)     -1.24 -0.000004    1.92      0.68   
    98. D(C   2,C   1,C   0,H  15)    -61.40 -0.000072    1.68    -59.72   
    99. D(C   2,C   1,C   0,H  17)     58.62 -0.000080    1.79     60.41   
   100. D(C   2,C   1,C   0,H  16)    178.83 -0.000011    1.70    180.53   
   101. D(C   3,C   2,C   1,C   0)      0.12 -0.000023   -0.10      0.03   
   102. D(C   3,C   2,C   1,C  12)   -179.81 -0.000031   -0.33   -180.14   
   103. D(C   4,C   2,C   1,C   0)   -179.77 -0.000012    0.25   -179.52   
   104. D(C   4,C   2,C   1,C  12)      0.31 -0.000020    0.01      0.32   
   105. D(H  19,C   3,C   2,C   4)     -1.27 -0.000016    0.73     -0.55   
   106. D(H  20,C   3,C   2,C   1)     58.64 -0.000038    1.08     59.72   
   107. D(H  19,C   3,C   2,C   1)    178.83 -0.000005    1.06    179.89   
   108. D(H  18,C   3,C   2,C   4)    118.73 -0.000033    0.68    119.41   
   109. D(H  18,C   3,C   2,C   1)    -61.16 -0.000022    1.01    -60.16   
   110. D(H  20,C   3,C   2,C   4)   -121.46 -0.000049    0.75   -120.71   
   111. D(O  14,C   4,C   2,C   3)      0.65 -0.000005    1.41      2.05   
   112. D(O  14,C   4,C   2,C   1)   -179.46 -0.000017    1.07   -178.39   
   113. D(C   5,C   4,C   2,C   3)    179.92 -0.000108    0.88    180.80   
   114. D(C   5,C   4,C   2,C   1)     -0.18 -0.000119    0.54      0.36   
   115. D(C  11,C   5,C   4,O  14)    178.58  0.000046   -1.38    177.20   
   116. D(C   6,C   5,C   4,O  14)     -0.63  0.000035   -2.21     -2.84   
   117. D(C   6,C   5,C   4,C   2)   -179.91  0.000136   -1.68   -181.59   
   118. D(C  11,C   5,C   4,C   2)     -0.69  0.000147   -0.85     -1.54   
   119. D(H  22,C   6,C   5,C  11)   -164.29  0.000141   -2.86   -167.15   
   120. D(H  22,C   6,C   5,C   4)     14.93  0.000151   -2.05     12.89   
   121. D(H  21,C   6,C   5,C  11)    -48.09  0.000138   -2.97    -51.06   
   122. D(H  21,C   6,C   5,C   4)    131.14  0.000148   -2.15    128.99   
   123. D(C   7,C   6,C   5,C  11)     73.42  0.000287   -2.32     71.10   
   124. D(C   7,C   6,C   5,C   4)   -107.36  0.000297   -1.50   -108.86   
   125. D(C   8,C   7,C   6,C   5)     96.47  0.000159   -4.77     91.71   
   126. D(H  23,C   7,C   6,H  22)    156.69  0.000155   -3.64    153.06   
   127. D(H  23,C   7,C   6,H  21)     40.16  0.000194   -3.54     36.62   
   128. D(H  23,C   7,C   6,C   5)    -83.02  0.000220   -4.31    -87.33   
   129. D(C   8,C   7,C   6,H  22)    -23.81  0.000095   -4.10    -27.91   
   130. D(C   8,C   7,C   6,H  21)   -140.34  0.000134   -4.01   -144.35   
   131. D(C  10,C   8,C   7,H  23)    178.59  0.000059   -0.78    177.82   
   132. D(C  10,C   8,C   7,C   6)     -0.90  0.000121   -0.31     -1.21   
   133. D(C   9,C   8,C   7,H  23)     -1.43  0.000056   -0.31     -1.75   
   134. D(C   9,C   8,C   7,C   6)    179.08  0.000118    0.15    179.23   
   135. D(H  26,C   9,C   8,C  10)    -59.90  0.000004   -0.04    -59.94   
   136. D(H  26,C   9,C   8,C   7)    120.13  0.000007   -0.46    119.66   
   137. D(H  25,C   9,C   8,C  10)     58.14  0.000008   -0.02     58.12   
   138. D(H  25,C   9,C   8,C   7)   -121.83  0.000010   -0.45   -122.28   
   139. D(H  24,C   9,C   8,C  10)    178.97 -0.000006    0.03    178.99   
   140. D(H  24,C   9,C   8,C   7)     -1.01 -0.000003   -0.40     -1.41   
   141. D(H  33,C  10,C   8,C   9)    -73.75 -0.000105    1.74    -72.01   
   142. D(H  33,C  10,C   8,C   7)    106.23 -0.000108    2.18    108.41   
   143. D(H  28,C  10,C   8,C   9)     43.54 -0.000007    2.00     45.54   
   144. D(H  28,C  10,C   8,C   7)   -136.48 -0.000010    2.43   -134.05   
   145. D(H  27,C  10,C   8,C   9)    163.99  0.000058    2.13    166.12   
   146. D(H  27,C  10,C   8,C   7)    -16.03  0.000055    2.57    -13.46   
   147. D(C  29,C  11,C   5,C   6)      1.66  0.000068    1.92      3.57   
   148. D(C  29,C  11,C   5,C   4)   -177.52  0.000058    1.05   -176.47   
   149. D(C  12,C  11,C   5,C   6)   -179.33 -0.000028    1.49   -177.84   
   150. D(C  12,C  11,C   5,C   4)      1.50 -0.000038    0.62      2.12   
   151. D(C   1,C  12,C  11,C  29)    177.76 -0.000192   -0.44    177.32   
   152. D(C   1,C  12,C  11,C   5)     -1.30 -0.000101   -0.03     -1.32   
   153. D(O  13,C  12,C   1,C   2)   -179.96 -0.000068    0.02   -179.94   
   154. D(O  13,C  12,C   1,C   0)      0.10 -0.000075   -0.20     -0.10   
   155. D(C  11,C  12,C   1,C   2)      0.42  0.000130   -0.28      0.14   
   156. D(O  13,C  12,C  11,C   5)    179.09  0.000098   -0.33    178.76   
   157. D(C  11,C  12,C   1,C   0)   -179.51  0.000122   -0.51   -180.02   
   158. D(O  13,C  12,C  11,C  29)     -1.85  0.000007   -0.75     -2.60   
   159. D(H  32,C  29,C  11,C  12)    106.65  0.000095   -1.61    105.04   
   160. D(H  32,C  29,C  11,C   5)    -74.28  0.000004   -2.02    -76.30   
   161. D(H  31,C  29,C  11,C  12)    -12.16  0.000095   -1.64    -13.80   
   162. D(H  31,C  29,C  11,C   5)    166.91  0.000004   -2.05    164.86   
   163. D(H  30,C  29,C  11,C  12)   -132.71  0.000098   -1.52   -134.23   
   164. D(H  30,C  29,C  11,C   5)     46.35  0.000007   -1.93     44.43   
    ----------------------------------------------------------------------------

         *************************************************************
         *                GEOMETRY OPTIMIZATION CYCLE   5            *
         *************************************************************
---------------------------------
CARTESIAN COORDINATES (ANGSTROEM)
---------------------------------
  C      3.834678    0.374571    0.963280
  C      2.463767    0.167728    0.351873
  C      1.704512    1.276030   -0.080343
  C      2.264695    2.677520    0.068039
  C      0.396886    1.133105   -0.656471
  C     -0.087003   -0.217335   -0.754384
  C     -1.492847   -0.389387   -1.330409
  C     -2.552857   -0.809026   -0.329704
  C     -3.362744   -0.022504    0.400035
  C     -4.383737   -0.617631    1.346147
  C     -3.334192    1.490171    0.361952
  C      0.682557   -1.329613   -0.344366
  C      1.987845   -1.184272    0.241416
  O      2.696821   -2.214941    0.645943
  O     -0.300077    2.167297   -1.089000
  H      4.537753    0.878272    0.279592
  H      4.249995   -0.605338    1.217735
  H      3.814432    0.989333    1.877982
  H      2.477595    2.944258    1.116163
  H      1.535911    3.394275   -0.322434
  H      3.212303    2.820927   -0.475833
  H     -1.494015   -1.133514   -2.144231
  H     -1.757934    0.574627   -1.771173
  H     -2.653153   -1.885533   -0.179654
  H     -4.374048   -1.713006    1.321441
  H     -5.401330   -0.280775    1.096581
  H     -4.200464   -0.296366    2.382452
  H     -2.438621    1.873955   -0.136261
  H     -3.358914    1.898060    1.382728
  C      0.173386   -2.745865   -0.534815
  H     -0.269554   -2.907956   -1.528522
  H      1.011279   -3.438485   -0.408410
  H     -0.598162   -3.039111    0.195207
  H     -4.221330    1.893190   -0.150878

----------------------------
CARTESIAN COORDINATES (A.U.)
----------------------------
  NO LB      ZA    FRAG     MASS         X           Y           Z
   0 C     6.0000    0    12.011    7.246491    0.707836    1.820336
   1 C     6.0000    0    12.011    4.655846    0.316960    0.664944
   2 C     6.0000    0    12.011    3.221060    2.411348   -0.151827
   3 C     6.0000    0    12.011    4.279653    5.059779    0.128574
   4 C     6.0000    0    12.011    0.750005    2.141259   -1.240551
   5 C     6.0000    0    12.011   -0.164412   -0.410703   -1.425580
   6 C     6.0000    0    12.011   -2.821073   -0.735835   -2.514109
   7 C     6.0000    0    12.011   -4.824200   -1.528838   -0.623050
   8 C     6.0000    0    12.011   -6.354666   -0.042527    0.755957
   9 C     6.0000    0    12.011   -8.284063   -1.167154    2.543849
  10 C     6.0000    0    12.011   -6.300710    2.816016    0.683991
  11 C     6.0000    0    12.011    1.289846   -2.512604   -0.650757
  12 C     6.0000    0    12.011    3.756482   -2.237950    0.456211
  13 O     8.0000    0    15.999    5.096253   -4.185632    1.220655
  14 O     8.0000    0    15.999   -0.567063    4.095598   -2.057912
  15 H     1.0000    0     1.008    8.575111    1.659693    0.528353
  16 H     1.0000    0     1.008    8.031327   -1.143923    2.301186
  17 H     1.0000    0     1.008    7.208232    1.869569    3.548872
  18 H     1.0000    0     1.008    4.681976    5.563841    2.109243
  19 H     1.0000    0     1.008    2.902451    6.414251   -0.609312
  20 H     1.0000    0     1.008    6.070373    5.330780   -0.899195
  21 H     1.0000    0     1.008   -2.823279   -2.142031   -4.052010
  22 H     1.0000    0     1.008   -3.322014    1.085888   -3.347032
  23 H     1.0000    0     1.008   -5.013732   -3.563140   -0.339496
  24 H     1.0000    0     1.008   -8.265754   -3.237112    2.497162
  25 H     1.0000    0     1.008  -10.207034   -0.530587    2.072238
  26 H     1.0000    0     1.008   -7.937727   -0.560051    4.502183
  27 H     1.0000    0     1.008   -4.608325    3.541262   -0.257496
  28 H     1.0000    0     1.008   -6.347428    3.586815    2.612977
  29 C     6.0000    0    12.011    0.327652   -5.188934   -1.010655
  30 H     1.0000    0     1.008   -0.509384   -5.495241   -2.888489
  31 H     1.0000    0     1.008    1.911040   -6.497795   -0.771783
  32 H     1.0000    0     1.008   -1.130362   -5.743088    0.368888
  33 H     1.0000    0     1.008   -7.977158    3.577610   -0.285117

--------------------------------
INTERNAL COORDINATES (ANGSTROEM)
--------------------------------
 C      0   0   0     0.000000000000     0.00000000     0.00000000
 C      1   0   0     1.515255238360     0.00000000     0.00000000
 C      2   1   0     1.411245487224   120.20717878     0.00000000
 C      3   2   1     1.516573467495   119.80513057     0.02567102
 C      3   2   1     1.436048828253   122.31681133   180.48039042
 C      5   3   2     1.437853971846   115.29223755     0.35574200
 C      6   5   3     1.528988205541   116.15312514   178.41601966
 C      7   6   5     1.516946622292   115.15704687   251.13653287
 C      8   7   6     1.344267152752   128.11567985    91.70648217
 C      9   8   7     1.513845997858   121.03663312   179.23198433
 C      9   8   7     1.513424378849   124.04042232   358.79297371
 C      6   5   3     1.413329713384   122.42171784   358.45733811
 C      2   1   3     1.437570178204   117.31666321   180.15509333
 O     13   2   1     1.314750116401   122.35072045   359.90036557
 O      5   3   2     1.319996369387   122.29425614   181.60655170
 H      1   2   3     1.102478518980   112.89935839   300.27937274
 H      1   2   3     1.094283235466   108.35877614   180.52899189
 H      1   2   3     1.102280803168   113.22547888    60.41135571
 H      4   3   2     1.102289031836   112.82995713   299.84060417
 H      4   3   2     1.094227022968   108.92924027   179.88603828
 H      4   3   2     1.101963655463   112.93016359    59.72113600
 H      7   6   5     1.102738378388   110.78964598   128.98503064
 H      7   6   5     1.092642665543   106.00751761    12.88991683
 H      8   7   6     1.091531217316   115.32289936   272.67253350
 H     10   9   8     1.095696073351   111.89776200   358.59275020
 H     10   9   8     1.100568043018   111.19506425   237.72136504
 H     10   9   8     1.100331362181   111.19177457   119.66265975
 H     11   9   8     1.094328600295   112.17425355   346.53851819
 H     11   9   8     1.099530535342   110.30379661   225.95209883
 C     12   6   5     1.517002843898   121.03387783   183.53074272
 H     30  12   6     1.099965038823   112.71498244    44.42785952
 H     30  12   6     1.094424297946   108.62435089   164.85530869
 H     30  12   6     1.101913014378   113.59635362   283.70126987
 H     11   9   8     1.101104687133   111.24469402   108.40807383

---------------------------
INTERNAL COORDINATES (A.U.)
---------------------------
 C      0   0   0     0.000000000000     0.00000000     0.00000000
 C      1   0   0     2.863417423489     0.00000000     0.00000000
 C      2   1   0     2.666867478585   120.20717878     0.00000000
 C      3   2   1     2.865908515537   119.80513057     0.02567102
 C      3   2   1     2.713739000336   122.31681133   180.48039042
 C      5   3   2     2.717150227361   115.29223755     0.35574200
 C      6   5   3     2.889368970468   116.15312514   178.41601966
 C      7   6   5     2.866613675908   115.15704687   251.13653287
 C      8   7   6     2.540296769528   128.11567985    91.70648217
 C      9   8   7     2.860754344884   121.03663312   179.23198433
 C      9   8   7     2.859957600425   124.04042232   358.79297371
 C      6   5   3     2.670806095228   122.42171784   358.45733811
 C      2   1   3     2.716613935099   117.31666321   180.15509333
 O     13   2   1     2.484517654538   122.35072045   359.90036557
 O      5   3   2     2.494431635912   122.29425614   181.60655170
 H      1   2   3     2.083382469403   112.89935839   300.27937274
 H      1   2   3     2.067895627973   108.35877614   180.52899189
 H      1   2   3     2.083008840666   113.22547888    60.41135571
 H      4   3   2     2.083024390596   112.82995713   299.84060417
 H      4   3   2     2.067789401745   108.92924027   179.88603828
 H      4   3   2     2.082409518360   112.93016359    59.72113600
 H      7   6   5     2.083873532517   110.78964598   128.98503064
 H      7   6   5     2.064795400114   106.00751761    12.88991683
 H      8   7   6     2.062695067354   115.32289936   272.67253350
 H     10   9   8     2.070565504645   111.89776200   358.59275020
 H     10   9   8     2.079772193050   111.19506425   237.72136504
 H     10   9   8     2.079324931087   111.19177457   119.66265975
 H     11   9   8     2.067981355074   112.17425355   346.53851819
 H     11   9   8     2.077811587680   110.30379661   225.95209883
 C     12   6   5     2.866719919346   121.03387783   183.53074272
 H     30  12   6     2.078632680263   112.71498244    44.42785952
 H     30  12   6     2.068162197426   108.62435089   164.85530869
 H     30  12   6     2.082313820578   113.59635362   283.70126987
 H     11   9   8     2.080786303458   111.24469402   108.40807383


           ************************************************************
           *        Program running with 8 parallel MPI-processes     *
           *              working on a common directory               *
           ************************************************************
------------------------------------------------------------------------------
                   ___                                                        
                  /   \      - P O W E R E D   B Y -                         
                 /     \                                                     
                 |  |  |   _    _      __       _____    __    __             
                 |  |  |  | |  | |    /  \     |  _  \  |  |  /  |          
                  \  \/   | |  | |   /    \    | | | |  |  | /  /          
                 / \  \   | |__| |  /  /\  \   | |_| |  |  |/  /          
                |  |  |   |  __  | /  /__\  \  |    /   |      \           
                |  |  |   | |  | | |   __   |  |    \   |  |\   \          
                \     /   | |  | | |  |  |  |  | |\  \  |  | \   \       
                 \___/    |_|  |_| |__|  |__|  |_| \__\ |__|  \__/        
                                                                              
                      - O R C A' S   B I G   F R I E N D -                    
                                      &                                       
                       - I N T E G R A L  F E E D E R -                       
                                                                              
 v1 FN, 2020, v2 2021                                                         
------------------------------------------------------------------------------


Reading SHARK input file mPQ1_2e_0H_B3LYP_631Gd_opt.SHARKINP.tmp ... ok
----------------------
SHARK INTEGRAL PACKAGE
----------------------

Number of atoms                             ...     34
Number of basis functions                   ...    260
Number of shells                            ...    132
Maximum angular momentum                    ...      2
Integral batch strategy                     ... SHARK/LIBINT Hybrid
RI-J (if used) integral strategy            ... SPLIT-RIJ (Revised 2003 algorithm where possible)
Printlevel                                  ...      1
Contraction scheme used                     ... SEGMENTED contraction
Coulomb Range Separation                    ... NOT USED
Exchange Range Separation                   ... NOT USED
Finite Nucleus Model                        ... NOT USED
Auxiliary Coulomb fitting basis             ... AVAILABLE
   # of basis functions in Aux-J            ...    982
   # of shells in Aux-J                     ...    330
   Maximum angular momentum in Aux-J        ...      4
Auxiliary J/K fitting basis                 ... NOT available
Auxiliary Correlation fitting basis         ... NOT available
Auxiliary 'external' fitting basis          ... NOT available
Integral threshold                          ...     2.500000e-11
Primitive cut-off                           ...     2.500000e-12
Primitive pair pre-selection threshold      ...     2.500000e-12

Calculating pre-screening integrals         ... done (  0.1 sec) Dimension = 132
Organizing shell pair data                  ... done (  0.1 sec)
Shell pair information
Total number of shell pairs                 ...      8778
Shell pairs after pre-screening             ...      7154
Total number of primitive shell pairs       ...     49218
Primitive shell pairs kept                  ...     23130
          la=0 lb=0:   2768 shell pairs
          la=1 lb=0:   2344 shell pairs
          la=1 lb=1:    497 shell pairs
          la=2 lb=0:    998 shell pairs
          la=2 lb=1:    448 shell pairs
          la=2 lb=2:     99 shell pairs

Calculating one electron integrals          ... done (  0.0 sec)
Calculating RI/J V-Matrix + Cholesky decomp.... done (  0.1 sec)
Calculating Nuclear repulsion               ... done (  0.0 sec) ENN=   1081.033083576296 Eh

SHARK setup successfully completed in   0.4 seconds

Maximum memory used throughout the entire GTOINT-calculation: 17.2 MB


           ************************************************************
           *        Program running with 8 parallel MPI-processes     *
           *              working on a common directory               *
           ************************************************************

Diagonalization of the overlap matrix:
Smallest eigenvalue                        ... 4.247e-04
Time for diagonalization                   ...    0.014 sec
Threshold for overlap eigenvalues          ... 1.000e-08
Number of eigenvalues below threshold      ... 0
Time for construction of square roots      ...    0.008 sec
Total time needed                          ...    0.023 sec

-------------------
DFT GRID GENERATION
-------------------

General Integration Accuracy     IntAcc      ... 4.959
Radial Grid Type                 RadialGrid  ... OptM3 with GC (2021)
Angular Grid (max. ang.)         AngularGrid ... 6 (Lebedev-590)
Angular grid pruning method      GridPruning ... 4 (adaptive)
Weight generation scheme         WeightScheme... Becke
Basis function cutoff            BFCut       ... 1.0000e-11
Integration weight cutoff        WCut        ... 1.0000e-14
Angular grids for H and He will be reduced by one unit
Partially contracted basis set               ... off
Rotationally invariant grid construction     ... off

Total number of grid points                  ...   381407
Total number of batches                      ...     5974
Average number of points per batch           ...       63
Average number of grid points per atom       ...    11218
Time for grid setup =    4.625 sec

--------------------
COSX GRID GENERATION
--------------------

GRIDX 1
-------
General Integration Accuracy     IntAcc      ... 4.020
Radial Grid Type                 RadialGrid  ... OptM3 with GC (2021)
Angular Grid (max. ang.)         AngularGrid ... 2 (Lebedev-110)
Angular grid pruning method      GridPruning ... 4 (adaptive)
Weight generation scheme         WeightScheme... Becke
Basis function cutoff            BFCut       ... 1.0000e-11
Integration weight cutoff        WCut        ... 1.0000e-14
Angular grids for H and He will be reduced by one unit
Partially contracted basis set               ... on
Rotationally invariant grid construction     ... off

Total number of grid points                  ...    41507
Total number of batches                      ...      665
Average number of points per batch           ...       62
Average number of grid points per atom       ...     1221
UseSFitting                                  ... on

GRIDX 2
-------
General Integration Accuracy     IntAcc      ... 4.338
Radial Grid Type                 RadialGrid  ... OptM3 with GC (2021)
Angular Grid (max. ang.)         AngularGrid ... 3 (Lebedev-194)
Angular grid pruning method      GridPruning ... 4 (adaptive)
Weight generation scheme         WeightScheme... Becke
Basis function cutoff            BFCut       ... 1.0000e-11
Integration weight cutoff        WCut        ... 1.0000e-14
Angular grids for H and He will be reduced by one unit
Partially contracted basis set               ... on
Rotationally invariant grid construction     ... off

Total number of grid points                  ...    90586
Total number of batches                      ...     1433
Average number of points per batch           ...       63
Average number of grid points per atom       ...     2664
UseSFitting                                  ... on

GRIDX 3
-------
General Integration Accuracy     IntAcc      ... 4.871
Radial Grid Type                 RadialGrid  ... OptM3 with GC (2021)
Angular Grid (max. ang.)         AngularGrid ... 4 (Lebedev-302)
Angular grid pruning method      GridPruning ... 4 (adaptive)
Weight generation scheme         WeightScheme... Becke
Basis function cutoff            BFCut       ... 1.0000e-11
Integration weight cutoff        WCut        ... 1.0000e-14
Angular grids for H and He will be reduced by one unit
Partially contracted basis set               ... on
Rotationally invariant grid construction     ... off

Total number of grid points                  ...   173262
Total number of batches                      ...     2723
Average number of points per batch           ...       63
Average number of grid points per atom       ...     5096
UseSFitting                                  ... on

Time for X-Grid setup             =    1.797 sec


--------------------
CPCM SOLVATION MODEL
--------------------
CPCM parameters:
  Epsilon                                         ...      80.4000
  Refrac                                          ...       1.3300
  Rsolv                                           ...       1.3000
  Surface type                                    ... GAUSSIAN VDW
  Epsilon function type                           ...         CPCM
Radii:
 Radius for C  used is    3.8550 Bohr (=   2.0400 Ang.)
 Radius for O  used is    3.4469 Bohr (=   1.8240 Ang.)
 Radius for H  used is    2.4944 Bohr (=   1.3200 Ang.)
Calculating surface                               ...        done! (  0.0s)
GEPOL surface points                              ...         1801
GEPOL Volume                                      ...    1941.8174
GEPOL Surface-area                                ...    1009.1048
Calculating surface distance matrix               ...        done! (  0.0s)
Performing Cholesky decomposition & store         ...        done! (  0.1s)
Overall time for CPCM initialization              ...                 0.2s
--------------
SCF ITERATIONS
--------------
ITER       Energy         Delta-E        Max-DP      RMS-DP      [F,P]     Damp
               ***  Starting incremental Fock matrix formation  ***
  0   -694.4968904052   0.000000000000 0.00545776  0.00017833  0.0240846 0.7000
                      *** Initiating the SOSCF procedure ***
                      *** Re-Reading the Fockian *** 
                      *** Removing any level shift *** 
ITER      Energy       Delta-E        Grad      Rot      Max-DP    RMS-DP
  1   -694.50022416  -0.0033337549  0.002806  0.002806  0.017032  0.000581
               *** Restarting incremental Fock matrix formation ***
  2   -694.50953178  -0.0093076244  0.001673  0.003894  0.004280  0.000174
  3   -694.50986016  -0.0003283716  0.000331  0.001204  0.002001  0.000060
  4   -694.50985266   0.0000074955  0.000797  0.000955  0.001474  0.000035
  5   -694.50987018  -0.0000175176  0.000061  0.000130  0.000196  0.000007
  6   -694.50987015   0.0000000236  0.000056  0.000059  0.000131  0.000003
  7   -694.50987037  -0.0000002132  0.000009  0.000030  0.000037  0.000001
  8   -694.50987036   0.0000000052  0.000012  0.000020  0.000024  0.000001
                  ***Gradient check signals convergence***
              ***Rediagonalizing the Fockian in SOSCF/NRSCF***

               *****************************************************
               *                     SUCCESS                       *
               *           SCF CONVERGED AFTER   9 CYCLES          *
               *****************************************************

Old exchange energy                            =    -19.201262064 Eh
New exchange energy                            =    -19.201258307 Eh
Exchange energy change after final integration =      0.000003756 Eh
Total energy after final integration           =   -694.509866625 Eh
Final COS-X integration done in                =     6.935 sec
Total Energy       :         -694.50986663 Eh          -18898.57426 eV
  Last Energy change         ...   -1.8833e-08  Tolerance :   1.0000e-08
  Last MAX-Density change    ...    2.6645e-15  Tolerance :   1.0000e-07
             **** THE GBW FILE WAS UPDATED (mPQ1_2e_0H_B3LYP_631Gd_opt.gbw) ****
             **** DENSITY mPQ1_2e_0H_B3LYP_631Gd_opt.scfp WAS UPDATED ****
             **** ENERGY FILE WAS UPDATED (mPQ1_2e_0H_B3LYP_631Gd_opt.en.tmp) ****
             **** THE GBW FILE WAS UPDATED (mPQ1_2e_0H_B3LYP_631Gd_opt.gbw) ****
             **** DENSITY mPQ1_2e_0H_B3LYP_631Gd_opt.scfp WAS UPDATED ****
Total SCF time: 0 days 0 hours 0 min 51 sec 

Maximum memory used throughout the entire SCF-calculation: 102.3 MB

-------------------------   --------------------
FINAL SINGLE POINT ENERGY      -694.509866625088
-------------------------   --------------------


           ************************************************************
           *        Program running with 8 parallel MPI-processes     *
           *              working on a common directory               *
           ************************************************************
------------------------------------------------------------------------------
                         ORCA SCF GRADIENT CALCULATION
------------------------------------------------------------------------------

 ... reading COSX grid (gridx3)
Gradient of the Kohn-Sham DFT energy:
Kohn-Sham wavefunction type      ... RKS
Hartree-Fock exchange scaling    ...    0.200
Number of operators              ...    1
Number of atoms                  ...   34
Basis set dimensions             ...  260
Integral neglect threshold       ... 2.5e-11
Integral primitive cutoff        ... 2.5e-12
SHARK Integral package           ... ON

Nuc. rep. gradient       (SHARK) ... done (  0.0 sec)
HCore & Overlap gradient (SHARK) ... done (  0.1 sec)
RI-J gradient            (SHARK) ... done (  0.6 sec)
COSX-gradient                    ... done (  8.6 sec)
Exchange-correlation gradient    ... done

------------------
CARTESIAN GRADIENT
------------------

   1   C   :   -0.000090942    0.000250389    0.000730214
   2   C   :    0.000359894   -0.000429689   -0.000468824
   3   C   :   -0.000326847   -0.000018695   -0.000929668
   4   C   :    0.000665774    0.000198649    0.000201414
   5   C   :   -0.000948225   -0.000199507    0.002373051
   6   C   :   -0.000019633    0.000450846   -0.000739990
   7   C   :   -0.000529063    0.000027123    0.000220182
   8   C   :   -0.000038268    0.000863203    0.000000522
   9   C   :    0.000558018   -0.000781441   -0.001003576
  10   C   :   -0.000634505   -0.000216050    0.000485319
  11   C   :    0.000025699    0.000389786    0.000937115
  12   C   :    0.001046239   -0.000358601    0.001208215
  13   C   :   -0.001357039    0.000939660   -0.000865593
  14   O   :    0.000720318   -0.000726883    0.000628593
  15   O   :    0.000097148    0.000091541   -0.001730620
  16   H   :   -0.000134238   -0.000272380   -0.000240107
  17   H   :    0.000278937    0.000053706   -0.000063954
  18   H   :    0.000041896   -0.000156969   -0.000061912
  19   H   :   -0.000353422    0.000035090   -0.000067395
  20   H   :    0.000167907    0.000318396    0.000264213
  21   H   :   -0.000182729   -0.000188448   -0.000009591
  22   H   :   -0.000161447    0.000205750   -0.000596456
  23   H   :   -0.000246321   -0.000415697    0.000300229
  24   H   :    0.000560075    0.000489388    0.000424150
  25   H   :    0.000145702    0.000191456   -0.000181342
  26   H   :    0.000029273    0.000006859   -0.000019284
  27   H   :    0.000184841    0.000068302   -0.000172427
  28   H   :   -0.001261823   -0.000325487    0.000840504
  29   H   :    0.000341805    0.000009919   -0.000426395
  30   C   :   -0.000229818   -0.000315577   -0.000090806
  31   H   :    0.000463039    0.000003403   -0.000086370
  32   H   :   -0.000273420   -0.000276888   -0.000213497
  33   H   :    0.000381668    0.000103223   -0.000248411
  34   H   :    0.000718486   -0.000022573   -0.000421927

Difference to translation invariance:
           :   -0.0000010213   -0.0000081950   -0.0000244250

Difference to rotation invariance:
           :    0.0017262407    0.0015303053    0.0013146638

Norm of the cartesian gradient     ...    0.0056380771
RMS gradient                       ...    0.0005582528
MAX gradient                       ...    0.0023730509

-------
TIMINGS
-------

Total SCF gradient time            ...       14.298 sec

One electron gradient       ....       0.119 sec  (  0.8%)
RI-J Coulomb gradient       ....       0.591 sec  (  4.1%)
COSX gradient               ....       8.584 sec  ( 60.0%)
XC gradient                 ....       3.489 sec  ( 24.4%)
CPCM gradient               ....       0.457 sec  (  3.2%)
   A-Matrix (El+Nuc)        ....       0.220 sec  (  1.5%)
   Potential                ....       0.237 sec  (  1.7%)

Maximum memory used throughout the entire SCFGRAD-calculation: 83.6 MB
------------------------------------------------------------------------------
                         ORCA GEOMETRY RELAXATION STEP
------------------------------------------------------------------------------

Reading the OPT-File                    .... done
Getting information on internals        .... done
Copying old internal coords+grads       .... done
Making the new internal coordinates     .... (new redundants).... done
Validating the new internal coordinates .... (new redundants).... done
Calculating the B-matrix                .... done
Calculating the G,G- and P matrices     .... done
Transforming gradient to internals      .... done
Projecting the internal gradient        .... done
Number of atoms                         ....  34
Number of internal coordinates          .... 164
Current Energy                          ....  -694.509866625 Eh
Current gradient norm                   ....     0.005638077 Eh/bohr
Maximum allowed component of the step   ....  0.300
Current trust radius                    ....  0.300
Updating the Hessian (BFGS)             .... done
Forming the augmented Hessian           .... done
Diagonalizing the augmented Hessian     .... done
Last element of RFO vector              ....  0.997178453
Lowest eigenvalues of augmented Hessian:
 -0.000161335  0.002486545  0.011471767  0.011581044  0.011632634
Length of the computed step             ....  0.075279930
The final length of the internal step   ....  0.075279930
Converting the step to cartesian space:
 Initial RMS(Int)=    0.0058783749
Transforming coordinates:
 Iter   0:  RMS(Cart)=    0.0333966221 RMS(Int)=    0.4905747089
 Iter   1:  RMS(Cart)=    0.0003314063 RMS(Int)=    0.0001390808
 Iter   2:  RMS(Cart)=    0.0000068988 RMS(Int)=    0.0000018374
 Iter   3:  RMS(Cart)=    0.0000001376 RMS(Int)=    0.0000000638
 Iter   4:  RMS(Cart)=    0.0000000030 RMS(Int)=    0.0000000011
done
Storing new coordinates                 .... done

                                .--------------------.
          ----------------------|Geometry convergence|-------------------------
          Item                value                   Tolerance       Converged
          ---------------------------------------------------------------------
          Energy change      -0.0000632620            0.0000002000      NO
          RMS gradient        0.0003891444            0.0000080000      NO
          MAX gradient        0.0015169118            0.0000300000      NO
          RMS step            0.0058783749            0.0001000000      NO
          MAX step            0.0236301701            0.0002000000      NO
          ........................................................
          Max(Bonds)      0.0014      Max(Angles)    0.18
          Max(Dihed)        1.35      Max(Improp)    0.00
          ---------------------------------------------------------------------

The optimization has not yet converged - more geometry cycles are needed


    ---------------------------------------------------------------------------
                         Redundant Internal Coordinates
                            (Angstroem and degrees)

        Definition                    Value    dE/dq     Step     New-Value
    ----------------------------------------------------------------------------
     1. B(C   1,C   0)                1.5153  0.000227 -0.0003    1.5150   
     2. B(C   2,C   1)                1.4112  0.000493 -0.0004    1.4109   
     3. B(C   3,C   2)                1.5166  0.000471 -0.0005    1.5161   
     4. B(C   4,C   2)                1.4360  0.000199 -0.0001    1.4360   
     5. B(C   5,C   4)                1.4379 -0.000214  0.0001    1.4380   
     6. B(C   6,C   5)                1.5290  0.000120 -0.0001    1.5289   
     7. B(C   7,C   6)                1.5169 -0.000416  0.0004    1.5173   
     8. B(C   8,C   7)                1.3443 -0.000435  0.0002    1.3445   
     9. B(C   9,C   8)                1.5138  0.000204 -0.0003    1.5135   
    10. B(C  10,C   8)                1.5134  0.000057 -0.0001    1.5133   
    11. B(C  11,C   5)                1.4133  0.001228 -0.0008    1.4125   
    12. B(C  12,C  11)                1.4381 -0.000720  0.0006    1.4387   
    13. B(C  12,C   1)                1.4376 -0.000261  0.0002    1.4378   
    14. B(O  13,C  12)                1.3148  0.001157 -0.0007    1.3141   
    15. B(O  14,C   4)                1.3200  0.000582 -0.0006    1.3194   
    16. B(H  15,C   0)                1.1025 -0.000070  0.0001    1.1026   
    17. B(H  16,C   0)                1.0943  0.000046 -0.0001    1.0942   
    18. B(H  17,C   0)                1.1023 -0.000131  0.0001    1.1024   
    19. B(H  18,C   3)                1.1023 -0.000132  0.0002    1.1025   
    20. B(H  19,C   3)                1.0942 -0.000001 -0.0000    1.0942   
    21. B(H  20,C   3)                1.1020 -0.000169  0.0002    1.1021   
    22. B(H  21,C   6)                1.1027  0.000306 -0.0003    1.1024   
    23. B(H  22,C   6)                1.0926 -0.000435  0.0005    1.0931   
    24. B(H  23,C   7)                1.0915 -0.000477  0.0005    1.0921   
    25. B(H  24,C   9)                1.0957 -0.000202  0.0002    1.0959   
    26. B(H  25,C   9)                1.1006 -0.000009  0.0000    1.1006   
    27. B(H  26,C   9)                1.1003 -0.000115  0.0001    1.1004   
    28. B(H  27,C  10)                1.0943 -0.001517  0.0014    1.0957   
    29. B(H  28,C  10)                1.0995 -0.000414  0.0004    1.0999   
    30. B(C  29,C  11)                1.5170  0.000430 -0.0004    1.5166   
    31. B(H  30,C  29)                1.1000 -0.000126  0.0001    1.1001   
    32. B(H  31,C  29)                1.0944 -0.000056 -0.0000    1.0944   
    33. B(H  32,C  29)                1.1019 -0.000442  0.0005    1.1024   
    34. B(H  33,C  10)                1.1011 -0.000381  0.0004    1.1015   
    35. A(C   1,C   0,H  17)          113.23  0.000164   -0.04    113.18   
    36. A(C   1,C   0,H  15)          112.90 -0.000458    0.08    112.98   
    37. A(H  16,C   0,H  17)          108.27 -0.000122    0.03    108.29   
    38. A(C   1,C   0,H  16)          108.36  0.000333   -0.04    108.32   
    39. A(H  15,C   0,H  16)          108.14 -0.000160    0.03    108.17   
    40. A(H  15,C   0,H  17)          105.75  0.000228   -0.06    105.70   
    41. A(C   0,C   1,C  12)          117.32 -0.000151    0.01    117.33   
    42. A(C   2,C   1,C  12)          122.48  0.000198   -0.01    122.47   
    43. A(C   0,C   1,C   2)          120.21 -0.000047   -0.00    120.21   
    44. A(C   1,C   2,C   4)          122.32 -0.000079    0.01    122.33   
    45. A(C   1,C   2,C   3)          119.81 -0.000769    0.10    119.90   
    46. A(C   3,C   2,C   4)          117.88  0.000848   -0.11    117.77   
    47. A(H  18,C   3,H  19)          108.03 -0.000355    0.06    108.08   
    48. A(C   2,C   3,H  18)          112.83 -0.000154    0.05    112.88   
    49. A(H  19,C   3,H  20)          108.14 -0.000064    0.03    108.17   
    50. A(C   2,C   3,H  20)          112.93 -0.000306    0.03    112.96   
    51. A(H  18,C   3,H  20)          105.77  0.000256   -0.06    105.71   
    52. A(C   2,C   3,H  19)          108.93  0.000599   -0.11    108.82   
    53. A(C   2,C   4,C   5)          115.29 -0.000207    0.01    115.30   
    54. A(C   2,C   4,O  14)          122.29  0.000541   -0.05    122.24   
    55. A(C   5,C   4,O  14)          122.40 -0.000353    0.05    122.45   
    56. A(C   4,C   5,C   6)          116.15 -0.000660    0.08    116.23   
    57. A(C   4,C   5,C  11)          122.42  0.000139   -0.01    122.41   
    58. A(C   6,C   5,C  11)          121.43  0.000521   -0.08    121.35   
    59. A(C   5,C   6,C   7)          115.16 -0.000951    0.13    115.29   
    60. A(C   7,C   6,H  22)          109.92  0.000025    0.05    109.97   
    61. A(H  21,C   6,H  22)          107.30 -0.000267    0.07    107.38   
    62. A(C   5,C   6,H  22)          106.01  0.000478    0.03    106.04   
    63. A(C   7,C   6,H  21)          107.42  0.000328   -0.12    107.30   
    64. A(C   5,C   6,H  21)          110.79  0.000411   -0.17    110.62   
    65. A(C   8,C   7,H  23)          116.55 -0.000614    0.05    116.60   
    66. A(C   6,C   7,H  23)          115.32 -0.000682    0.00    115.33   
    67. A(C   6,C   7,C   8)          128.12  0.001295   -0.05    128.07   
    68. A(C   9,C   8,C  10)          114.92 -0.000609    0.07    114.99   
    69. A(C   7,C   8,C  10)          124.04  0.000758   -0.07    123.97   
    70. A(C   7,C   8,C   9)          121.04 -0.000149   -0.00    121.03   
    71. A(H  25,C   9,H  26)          106.15  0.000151   -0.03    106.12   
    72. A(H  24,C   9,H  26)          108.16  0.000257   -0.04    108.12   
    73. A(C   8,C   9,H  26)          111.19 -0.000288    0.05    111.24   
    74. A(H  24,C   9,H  25)          108.00  0.000131   -0.03    107.97   
    75. A(C   8,C   9,H  25)          111.20  0.000053   -0.00    111.19   
    76. A(C   8,C   9,H  24)          111.90 -0.000266    0.05    111.95   
    77. A(H  28,C  10,H  33)          106.17  0.000202   -0.11    106.06   
    78. A(C   8,C  10,H  33)          111.24  0.000198   -0.01    111.23   
    79. A(H  27,C  10,H  33)          108.60 -0.000411    0.18    108.78   
    80. A(H  27,C  10,H  28)          108.12 -0.000363    0.07    108.18   
    81. A(C   8,C  10,H  28)          110.30  0.000317   -0.06    110.24   
    82. A(C   8,C  10,H  27)          112.17  0.000041   -0.06    112.11   
    83. A(C  12,C  11,C  29)          116.75  0.000078   -0.03    116.72   
    84. A(C   5,C  11,C  29)          121.03  0.000059    0.01    121.05   
    85. A(C   5,C  11,C  12)          122.20 -0.000140    0.02    122.22   
    86. A(C  11,C  12,O  13)          122.38  0.000283   -0.01    122.37   
    87. A(C   1,C  12,O  13)          122.35 -0.000368    0.04    122.39   
    88. A(C   1,C  12,C  11)          115.27  0.000085   -0.02    115.25   
    89. A(H  31,C  29,H  32)          106.93 -0.000202    0.05    106.98   
    90. A(H  30,C  29,H  32)          106.10  0.000234   -0.07    106.04   
    91. A(C  11,C  29,H  32)          113.60 -0.000010   -0.03    113.57   
    92. A(H  30,C  29,H  31)          108.63 -0.000361    0.08    108.70   
    93. A(C  11,C  29,H  31)          108.62  0.000562   -0.12    108.51   
    94. A(C  11,C  29,H  30)          112.71 -0.000256    0.08    112.80   
    95. D(C  12,C   1,C   0,H  15)    120.43 -0.000135   -0.31    120.12   
    96. D(C  12,C   1,C   0,H  17)   -119.43 -0.000054   -0.36   -119.79   
    97. D(C  12,C   1,C   0,H  16)      0.68  0.000126   -0.38      0.31   
    98. D(C   2,C   1,C   0,H  15)    -59.72 -0.000122   -0.25    -59.97   
    99. D(C   2,C   1,C   0,H  17)     60.41 -0.000042   -0.30     60.12   
   100. D(C   2,C   1,C   0,H  16)   -179.47  0.000139   -0.31   -179.79   
   101. D(C   3,C   2,C   1,C   0)      0.03  0.000108    0.05      0.08   
   102. D(C   3,C   2,C   1,C  12)    179.86  0.000120    0.12    179.98   
   103. D(C   4,C   2,C   1,C   0)   -179.52  0.000186   -0.17   -179.69   
   104. D(C   4,C   2,C   1,C  12)      0.32  0.000199   -0.11      0.21   
   105. D(H  19,C   3,C   2,C   4)     -0.55  0.000016    0.01     -0.54   
   106. D(H  20,C   3,C   2,C   1)     59.72 -0.000040   -0.19     59.53   
   107. D(H  19,C   3,C   2,C   1)    179.89  0.000095   -0.20    179.68   
   108. D(H  18,C   3,C   2,C   4)    119.41 -0.000119    0.04    119.45   
   109. D(H  18,C   3,C   2,C   1)    -60.16 -0.000040   -0.17    -60.33   
   110. D(H  20,C   3,C   2,C   4)   -120.71 -0.000119    0.03   -120.69   
   111. D(O  14,C   4,C   2,C   3)      2.05  0.000790   -0.86      1.19   
   112. D(O  14,C   4,C   2,C   1)   -178.39  0.000706   -0.64   -179.04   
   113. D(C   5,C   4,C   2,C   3)   -179.20 -0.000160   -0.25   -179.45   
   114. D(C   5,C   4,C   2,C   1)      0.36 -0.000244   -0.03      0.32   
   115. D(C  11,C   5,C   4,O  14)    177.21 -0.000872    0.89    178.09   
   116. D(C   6,C   5,C   4,O  14)     -2.84 -0.001028    1.35     -1.48   
   117. D(C   6,C   5,C   4,C   2)    178.42 -0.000089    0.74    179.16   
   118. D(C  11,C   5,C   4,C   2)     -1.54  0.000067    0.28     -1.27   
   119. D(H  22,C   6,C   5,C  11)   -167.15 -0.000426    1.06   -166.10   
   120. D(H  22,C   6,C   5,C   4)     12.89 -0.000271    0.60     13.49   
   121. D(H  21,C   6,C   5,C  11)    -51.06 -0.000264    1.08    -49.98   
   122. D(H  21,C   6,C   5,C   4)    128.99 -0.000110    0.62    129.60   
   123. D(C   7,C   6,C   5,C  11)     71.10 -0.000209    0.88     71.98   
   124. D(C   7,C   6,C   5,C   4)   -108.86 -0.000054    0.42   -108.44   
   125. D(C   8,C   7,C   6,C   5)     91.71 -0.000067    1.00     92.70   
   126. D(H  23,C   7,C   6,H  22)    153.06  0.000050    0.54    153.59   
   127. D(H  23,C   7,C   6,H  21)     36.62  0.000170    0.49     37.10   
   128. D(H  23,C   7,C   6,C   5)    -87.33  0.000039    0.71    -86.62   
   129. D(C   8,C   7,C   6,H  22)    -27.91 -0.000056    0.82    -27.09   
   130. D(C   8,C   7,C   6,H  21)   -144.35  0.000064    0.78   -143.57   
   131. D(C  10,C   8,C   7,H  23)    177.82 -0.000581    0.64    178.46   
   132. D(C  10,C   8,C   7,C   6)     -1.21 -0.000474    0.35     -0.86   
   133. D(C   9,C   8,C   7,H  23)     -1.74 -0.000471    0.37     -1.37   
   134. D(C   9,C   8,C   7,C   6)    179.23 -0.000364    0.08    179.31   
   135. D(H  26,C   9,C   8,C  10)    -59.94  0.000000   -0.03    -59.97   
   136. D(H  26,C   9,C   8,C   7)    119.66 -0.000094    0.21    119.87   
   137. D(H  25,C   9,C   8,C  10)     58.12  0.000037   -0.05     58.08   
   138. D(H  25,C   9,C   8,C   7)   -122.28 -0.000057    0.20   -122.08   
   139. D(H  24,C   9,C   8,C  10)    178.99  0.000058   -0.06    178.94   
   140. D(H  24,C   9,C   8,C   7)     -1.41 -0.000037    0.19     -1.22   
   141. D(H  33,C  10,C   8,C   9)    -72.01 -0.000531    0.15    -71.86   
   142. D(H  33,C  10,C   8,C   7)    108.41 -0.000429   -0.10    108.31   
   143. D(H  28,C  10,C   8,C   9)     45.54  0.000042   -0.03     45.51   
   144. D(H  28,C  10,C   8,C   7)   -134.05  0.000145   -0.28   -134.33   
   145. D(H  27,C  10,C   8,C   9)    166.12 -0.000172   -0.03    166.10   
   146. D(H  27,C  10,C   8,C   7)    -13.46 -0.000070   -0.28    -13.74   
   147. D(C  29,C  11,C   5,C   6)      3.57  0.000511   -1.30      2.27   
   148. D(C  29,C  11,C   5,C   4)   -176.47  0.000346   -0.82   -177.29   
   149. D(C  12,C  11,C   5,C   6)   -177.84  0.000338   -0.88   -178.73   
   150. D(C  12,C  11,C   5,C   4)      2.11  0.000173   -0.40      1.72   
   151. D(C   1,C  12,C  11,C  29)    177.32 -0.000383    0.64    177.96   
   152. D(C   1,C  12,C  11,C   5)     -1.32 -0.000218    0.24     -1.08   
   153. D(O  13,C  12,C   1,C   2)   -179.94 -0.000002   -0.02   -179.96   
   154. D(O  13,C  12,C   1,C   0)     -0.10  0.000010    0.05     -0.05   
   155. D(C  11,C  12,C   1,C   2)      0.14  0.000044    0.00      0.14   
   156. D(O  13,C  12,C  11,C   5)    178.76 -0.000171    0.26    179.02   
   157. D(C  11,C  12,C   1,C   0)    179.98  0.000057    0.07    180.05   
   158. D(O  13,C  12,C  11,C  29)     -2.60 -0.000336    0.66     -1.94   
   159. D(H  32,C  29,C  11,C  12)    105.04  0.000164   -0.00    105.04   
   160. D(H  32,C  29,C  11,C   5)    -76.30 -0.000002    0.39    -75.91   
   161. D(H  31,C  29,C  11,C  12)    -13.80  0.000039    0.02    -13.78   
   162. D(H  31,C  29,C  11,C   5)    164.86 -0.000127    0.42    165.28   
   163. D(H  30,C  29,C  11,C  12)   -134.23  0.000272   -0.05   -134.28   
   164. D(H  30,C  29,C  11,C   5)     44.43  0.000106    0.35     44.78   
    ----------------------------------------------------------------------------

         *************************************************************
         *                GEOMETRY OPTIMIZATION CYCLE   6            *
         *************************************************************
---------------------------------
CARTESIAN COORDINATES (ANGSTROEM)
---------------------------------
  C      3.857887    0.367193    0.939506
  C      2.479159    0.163867    0.345455
  C      1.712569    1.274608   -0.065776
  C      2.270866    2.675998    0.085602
  C      0.398774    1.135044   -0.628302
  C     -0.083296   -0.215405   -0.736212
  C     -1.488282   -0.387387   -1.314002
  C     -2.552358   -0.806848   -0.316973
  C     -3.376558   -0.019623    0.396237
  C     -4.397901   -0.613438    1.342277
  C     -3.366959    1.492313    0.332628
  C      0.690913   -1.329412   -0.342831
  C      2.004029   -1.188003    0.227750
  O      2.719055   -2.221341    0.612059
  O     -0.309187    2.173665   -1.029481
  H      4.553140    0.874321    0.250173
  H      4.275144   -0.614324    1.184018
  H      3.849279    0.977920    1.857201
  H      2.496005    2.936900    1.132811
  H      1.534697    3.392037   -0.292099
  H      3.211838    2.826009   -0.468263
  H     -1.485908   -1.134393   -2.124708
  H     -1.752104    0.575829   -1.758405
  H     -2.645673   -1.883303   -0.158472
  H     -4.374326   -1.709041    1.335282
  H     -5.417536   -0.294075    1.078416
  H     -4.229192   -0.274056    2.375368
  H     -2.469934    1.878530   -0.164182
  H     -3.407005    1.916133    1.346856
  C      0.175927   -2.743964   -0.526699
  H     -0.280252   -2.906513   -1.514489
  H      1.014693   -3.437049   -0.409133
  H     -0.587988   -3.034619    0.213072
  H     -4.256085    1.875091   -0.193007

----------------------------
CARTESIAN COORDINATES (A.U.)
----------------------------
  NO LB      ZA    FRAG     MASS         X           Y           Z
   0 C     6.0000    0    12.011    7.290350    0.693894    1.775408
   1 C     6.0000    0    12.011    4.684932    0.309663    0.652814
   2 C     6.0000    0    12.011    3.236287    2.408659   -0.124299
   3 C     6.0000    0    12.011    4.291315    5.056904    0.161764
   4 C     6.0000    0    12.011    0.753573    2.144922   -1.187318
   5 C     6.0000    0    12.011   -0.157406   -0.407057   -1.391238
   6 C     6.0000    0    12.011   -2.812445   -0.732055   -2.483103
   7 C     6.0000    0    12.011   -4.823257   -1.524721   -0.598992
   8 C     6.0000    0    12.011   -6.380771   -0.037081    0.748779
   9 C     6.0000    0    12.011   -8.310828   -1.159231    2.536537
  10 C     6.0000    0    12.011   -6.362631    2.820063    0.628575
  11 C     6.0000    0    12.011    1.305636   -2.512225   -0.647857
  12 C     6.0000    0    12.011    3.787066   -2.245001    0.430385
  13 O     8.0000    0    15.999    5.138270   -4.197726    1.156625
  14 O     8.0000    0    15.999   -0.584279    4.107631   -1.945437
  15 H     1.0000    0     1.008    8.604187    1.652227    0.472759
  16 H     1.0000    0     1.008    8.078852   -1.160903    2.237470
  17 H     1.0000    0     1.008    7.274082    1.848001    3.509601
  18 H     1.0000    0     1.008    4.716766    5.549937    2.140703
  19 H     1.0000    0     1.008    2.900157    6.410021   -0.551988
  20 H     1.0000    0     1.008    6.069494    5.340383   -0.884889
  21 H     1.0000    0     1.008   -2.807960   -2.143692   -4.015117
  22 H     1.0000    0     1.008   -3.310996    1.088159   -3.322905
  23 H     1.0000    0     1.008   -4.999597   -3.558927   -0.299468
  24 H     1.0000    0     1.008   -8.266278   -3.229619    2.523318
  25 H     1.0000    0     1.008  -10.237659   -0.555722    2.037911
  26 H     1.0000    0     1.008   -7.992015   -0.517890    4.488796
  27 H     1.0000    0     1.008   -4.667499    3.549908   -0.310259
  28 H     1.0000    0     1.008   -6.438307    3.620966    2.545189
  29 C     6.0000    0    12.011    0.332455   -5.185340   -0.995317
  30 H     1.0000    0     1.008   -0.529599   -5.492514   -2.861970
  31 H     1.0000    0     1.008    1.917492   -6.495082   -0.773149
  32 H     1.0000    0     1.008   -1.111136   -5.734599    0.402647
  33 H     1.0000    0     1.008   -8.042835    3.543408   -0.364731

--------------------------------
INTERNAL COORDINATES (ANGSTROEM)
--------------------------------
 C      0   0   0     0.000000000000     0.00000000     0.00000000
 C      1   0   0     1.514968348569     0.00000000     0.00000000
 C      2   1   0     1.410856308919   120.20657339     0.00000000
 C      3   2   1     1.516082599861   119.90289820     0.07742311
 C      3   2   1     1.435956798505   122.32982112   180.30761789
 C      5   3   2     1.437967013865   115.30254687     0.32427712
 C      6   5   3     1.528857339979   116.23706580   179.15731295
 C      7   6   5     1.517323482779   115.29194966   251.55893004
 C      8   7   6     1.344506732118   128.06817154    92.70376738
 C      9   8   7     1.513522528071   121.03212150   179.31310327
 C      9   8   7     1.513303565361   123.97265427   359.14306142
 C      6   5   3     1.412500876616   122.41350383   358.73454403
 C      2   1   3     1.437760684021   117.32530875   180.09209003
 O     13   2   1     1.314055863979   122.38693481   359.94909129
 O      5   3   2     1.319426387688   122.24388162   180.96334533
 H      1   2   3     1.102603599855   112.98126120   300.02772253
 H      1   2   3     1.094195897683   108.31722326   180.21408373
 H      1   2   3     1.102372710150   113.18355186    60.11552006
 H      4   3   2     1.102454320371   112.87982939   299.67014215
 H      4   3   2     1.094218345971   108.82404424   179.68226680
 H      4   3   2     1.102133318573   112.95678833    59.53454930
 H      7   6   5     1.102392529399   110.62036173   129.60292817
 H      7   6   5     1.093106570145   106.04053309    13.48656683
 H      8   7   6     1.092056483604   115.32761536   273.38188243
 H     10   9   8     1.095878160474   111.94614336   358.78102579
 H     10   9   8     1.100577529204   111.19092344   237.92098097
 H     10   9   8     1.100418188174   111.24491753   119.87412204
 H     11   9   8     1.095736061771   112.11120206   346.25592472
 H     11   9   8     1.099948156848   110.24111126   225.67061934
 C     12   6   5     1.516566491766   121.04664639   182.71586617
 H     30  12   6     1.100114045583   112.79826965    44.77666765
 H     30  12   6     1.094402856575   108.50708848   165.27627655
 H     30  12   6     1.102409746788   113.56998173   284.09341063
 H     11   9   8     1.101524260291   111.23056389   108.30545004

---------------------------
INTERNAL COORDINATES (A.U.)
---------------------------
 C      0   0   0     0.000000000000     0.00000000     0.00000000
 C      1   0   0     2.862875280354     0.00000000     0.00000000
 C      2   1   0     2.666132038172   120.20657339     0.00000000
 C      3   2   1     2.864980910140   119.90289820     0.07742311
 C      3   2   1     2.713565089316   122.32982112   180.30761789
 C      5   3   2     2.717363845817   115.30254687     0.32427712
 C      6   5   3     2.889121670396   116.23706580   179.15731295
 C      7   6   5     2.867325839019   115.29194966   251.55893004
 C      8   7   6     2.540749508917   128.06817154    92.70376738
 C      9   8   7     2.860143075575   121.03212150   179.31310327
 C      9   8   7     2.859729296019   123.97265427   359.14306142
 C      6   5   3     2.669239820727   122.41350383   358.73454403
 C      2   1   3     2.716973938919   117.32530875   180.09209003
 O     13   2   1     2.483205707593   122.38693481   359.94909129
 O      5   3   2     2.493354526600   122.24388162   180.96334533
 H      1   2   3     2.083618838002   112.98126120   300.02772253
 H      1   2   3     2.067730583480   108.31722326   180.21408373
 H      1   2   3     2.083182519693   113.18355186    60.11552006
 H      4   3   2     2.083336740659   112.87982939   299.67014215
 H      4   3   2     2.067773004597   108.82404424   179.68226680
 H      4   3   2     2.082730135172   112.95678833    59.53454930
 H      7   6   5     2.083219972646   110.62036173   129.60292817
 H      7   6   5     2.065672052763   106.04053309    13.48656683
 H      8   7   6     2.063687676784   115.32761536   273.38188243
 H     10   9   8     2.070909599441   111.94614336   358.78102579
 H     10   9   8     2.079790119343   111.19092344   237.92098097
 H     10   9   8     2.079489008435   111.24491753   119.87412204
 H     11   9   8     2.070641071809   112.11120206   346.25592472
 H     11   9   8     2.078600777955   110.24111126   225.67061934
 C     12   6   5     2.865895333320   121.04664639   182.71586617
 H     30  12   6     2.078914262231   112.79826965    44.77666765
 H     30  12   6     2.068121679108   108.50708848   165.27627655
 H     30  12   6     2.083252508795   113.56998173   284.09341063
 H     11   9   8     2.081579181819   111.23056389   108.30545004


           ************************************************************
           *        Program running with 8 parallel MPI-processes     *
           *              working on a common directory               *
           ************************************************************
------------------------------------------------------------------------------
                   ___                                                        
                  /   \      - P O W E R E D   B Y -                         
                 /     \                                                     
                 |  |  |   _    _      __       _____    __    __             
                 |  |  |  | |  | |    /  \     |  _  \  |  |  /  |          
                  \  \/   | |  | |   /    \    | | | |  |  | /  /          
                 / \  \   | |__| |  /  /\  \   | |_| |  |  |/  /          
                |  |  |   |  __  | /  /__\  \  |    /   |      \           
                |  |  |   | |  | | |   __   |  |    \   |  |\   \          
                \     /   | |  | | |  |  |  |  | |\  \  |  | \   \       
                 \___/    |_|  |_| |__|  |__|  |_| \__\ |__|  \__/        
                                                                              
                      - O R C A' S   B I G   F R I E N D -                    
                                      &                                       
                       - I N T E G R A L  F E E D E R -                       
                                                                              
 v1 FN, 2020, v2 2021                                                         
------------------------------------------------------------------------------


Reading SHARK input file mPQ1_2e_0H_B3LYP_631Gd_opt.SHARKINP.tmp ... ok
----------------------
SHARK INTEGRAL PACKAGE
----------------------

Number of atoms                             ...     34
Number of basis functions                   ...    260
Number of shells                            ...    132
Maximum angular momentum                    ...      2
Integral batch strategy                     ... SHARK/LIBINT Hybrid
RI-J (if used) integral strategy            ... SPLIT-RIJ (Revised 2003 algorithm where possible)
Printlevel                                  ...      1
Contraction scheme used                     ... SEGMENTED contraction
Coulomb Range Separation                    ... NOT USED
Exchange Range Separation                   ... NOT USED
Finite Nucleus Model                        ... NOT USED
Auxiliary Coulomb fitting basis             ... AVAILABLE
   # of basis functions in Aux-J            ...    982
   # of shells in Aux-J                     ...    330
   Maximum angular momentum in Aux-J        ...      4
Auxiliary J/K fitting basis                 ... NOT available
Auxiliary Correlation fitting basis         ... NOT available
Auxiliary 'external' fitting basis          ... NOT available
Integral threshold                          ...     2.500000e-11
Primitive cut-off                           ...     2.500000e-12
Primitive pair pre-selection threshold      ...     2.500000e-12

Calculating pre-screening integrals         ... done (  0.1 sec) Dimension = 132
Organizing shell pair data                  ... done (  0.1 sec)
Shell pair information
Total number of shell pairs                 ...      8778
Shell pairs after pre-screening             ...      7136
Total number of primitive shell pairs       ...     49218
Primitive shell pairs kept                  ...     23098
          la=0 lb=0:   2758 shell pairs
          la=1 lb=0:   2341 shell pairs
          la=1 lb=1:    497 shell pairs
          la=2 lb=0:    993 shell pairs
          la=2 lb=1:    448 shell pairs
          la=2 lb=2:     99 shell pairs

Calculating one electron integrals          ... done (  0.0 sec)
Calculating RI/J V-Matrix + Cholesky decomp.... done (  0.1 sec)
Calculating Nuclear repulsion               ... done (  0.0 sec) ENN=   1080.517990603424 Eh

SHARK setup successfully completed in   0.4 seconds

Maximum memory used throughout the entire GTOINT-calculation: 17.2 MB


           ************************************************************
           *        Program running with 8 parallel MPI-processes     *
           *              working on a common directory               *
           ************************************************************

Diagonalization of the overlap matrix:
Smallest eigenvalue                        ... 4.249e-04
Time for diagonalization                   ...    0.014 sec
Threshold for overlap eigenvalues          ... 1.000e-08
Number of eigenvalues below threshold      ... 0
Time for construction of square roots      ...    0.007 sec
Total time needed                          ...    0.022 sec

-------------------
DFT GRID GENERATION
-------------------

General Integration Accuracy     IntAcc      ... 4.959
Radial Grid Type                 RadialGrid  ... OptM3 with GC (2021)
Angular Grid (max. ang.)         AngularGrid ... 6 (Lebedev-590)
Angular grid pruning method      GridPruning ... 4 (adaptive)
Weight generation scheme         WeightScheme... Becke
Basis function cutoff            BFCut       ... 1.0000e-11
Integration weight cutoff        WCut        ... 1.0000e-14
Angular grids for H and He will be reduced by one unit
Partially contracted basis set               ... off
Rotationally invariant grid construction     ... off

Total number of grid points                  ...   381399
Total number of batches                      ...     5977
Average number of points per batch           ...       63
Average number of grid points per atom       ...    11218
Time for grid setup =    4.579 sec

--------------------
COSX GRID GENERATION
--------------------

GRIDX 1
-------
General Integration Accuracy     IntAcc      ... 4.020
Radial Grid Type                 RadialGrid  ... OptM3 with GC (2021)
Angular Grid (max. ang.)         AngularGrid ... 2 (Lebedev-110)
Angular grid pruning method      GridPruning ... 4 (adaptive)
Weight generation scheme         WeightScheme... Becke
Basis function cutoff            BFCut       ... 1.0000e-11
Integration weight cutoff        WCut        ... 1.0000e-14
Angular grids for H and He will be reduced by one unit
Partially contracted basis set               ... on
Rotationally invariant grid construction     ... off

Total number of grid points                  ...    41519
Total number of batches                      ...      664
Average number of points per batch           ...       62
Average number of grid points per atom       ...     1221
UseSFitting                                  ... on

GRIDX 2
-------
General Integration Accuracy     IntAcc      ... 4.338
Radial Grid Type                 RadialGrid  ... OptM3 with GC (2021)
Angular Grid (max. ang.)         AngularGrid ... 3 (Lebedev-194)
Angular grid pruning method      GridPruning ... 4 (adaptive)
Weight generation scheme         WeightScheme... Becke
Basis function cutoff            BFCut       ... 1.0000e-11
Integration weight cutoff        WCut        ... 1.0000e-14
Angular grids for H and He will be reduced by one unit
Partially contracted basis set               ... on
Rotationally invariant grid construction     ... off

Total number of grid points                  ...    90602
Total number of batches                      ...     1435
Average number of points per batch           ...       63
Average number of grid points per atom       ...     2665
UseSFitting                                  ... on

GRIDX 3
-------
General Integration Accuracy     IntAcc      ... 4.871
Radial Grid Type                 RadialGrid  ... OptM3 with GC (2021)
Angular Grid (max. ang.)         AngularGrid ... 4 (Lebedev-302)
Angular grid pruning method      GridPruning ... 4 (adaptive)
Weight generation scheme         WeightScheme... Becke
Basis function cutoff            BFCut       ... 1.0000e-11
Integration weight cutoff        WCut        ... 1.0000e-14
Angular grids for H and He will be reduced by one unit
Partially contracted basis set               ... on
Rotationally invariant grid construction     ... off

Total number of grid points                  ...   173272
Total number of batches                      ...     2725
Average number of points per batch           ...       63
Average number of grid points per atom       ...     5096
UseSFitting                                  ... on

Time for X-Grid setup             =    1.805 sec


--------------------
CPCM SOLVATION MODEL
--------------------
CPCM parameters:
  Epsilon                                         ...      80.4000
  Refrac                                          ...       1.3300
  Rsolv                                           ...       1.3000
  Surface type                                    ... GAUSSIAN VDW
  Epsilon function type                           ...         CPCM
Radii:
 Radius for C  used is    3.8550 Bohr (=   2.0400 Ang.)
 Radius for O  used is    3.4469 Bohr (=   1.8240 Ang.)
 Radius for H  used is    2.4944 Bohr (=   1.3200 Ang.)
Calculating surface                               ...        done! (  0.0s)
GEPOL surface points                              ...         1790
GEPOL Volume                                      ...    1940.0794
GEPOL Surface-area                                ...    1007.5760
Calculating surface distance matrix               ...        done! (  0.0s)
Performing Cholesky decomposition & store         ...        done! (  0.1s)
Overall time for CPCM initialization              ...                 0.1s
--------------
SCF ITERATIONS
--------------
ITER       Energy         Delta-E        Max-DP      RMS-DP      [F,P]     Damp
               ***  Starting incremental Fock matrix formation  ***
                      *** Initiating the SOSCF procedure ***
                      *** Re-Reading the Fockian *** 
                      *** Removing any level shift *** 
ITER      Energy       Delta-E        Grad      Rot      Max-DP    RMS-DP
  0   -694.50856129 -694.5085612948  0.003037  0.003037  0.006373  0.000201
               *** Restarting incremental Fock matrix formation ***
  1   -694.50978912  -0.0012278219  0.001322  0.003078  0.002941  0.000113
  2   -694.50993176  -0.0001426475  0.000236  0.000936  0.002083  0.000043
  3   -694.50992689   0.0000048768  0.000541  0.000680  0.001468  0.000026
  4   -694.50993606  -0.0000091761  0.000027  0.000052  0.000145  0.000004
  5   -694.50993605   0.0000000124  0.000029  0.000043  0.000079  0.000002
  6   -694.50993614  -0.0000000876  0.000007  0.000027  0.000033  0.000001
  7   -694.50993614  -0.0000000033  0.000010  0.000018  0.000023  0.000000
                  ***Gradient check signals convergence***
              ***Rediagonalizing the Fockian in SOSCF/NRSCF***

               *****************************************************
               *                     SUCCESS                       *
               *           SCF CONVERGED AFTER   8 CYCLES          *
               *****************************************************

Old exchange energy                            =    -19.201261914 Eh
New exchange energy                            =    -19.201259221 Eh
Exchange energy change after final integration =      0.000002693 Eh
Total energy after final integration           =   -694.509933451 Eh
Final COS-X integration done in                =     6.941 sec
Total Energy       :         -694.50993345 Eh          -18898.57607 eV
  Last Energy change         ...   -1.8249e-09  Tolerance :   1.0000e-08
  Last MAX-Density change    ...    2.6645e-15  Tolerance :   1.0000e-07
             **** THE GBW FILE WAS UPDATED (mPQ1_2e_0H_B3LYP_631Gd_opt.gbw) ****
             **** DENSITY mPQ1_2e_0H_B3LYP_631Gd_opt.scfp WAS UPDATED ****
             **** ENERGY FILE WAS UPDATED (mPQ1_2e_0H_B3LYP_631Gd_opt.en.tmp) ****
             **** THE GBW FILE WAS UPDATED (mPQ1_2e_0H_B3LYP_631Gd_opt.gbw) ****
             **** DENSITY mPQ1_2e_0H_B3LYP_631Gd_opt.scfp WAS UPDATED ****
Total SCF time: 0 days 0 hours 0 min 47 sec 

Maximum memory used throughout the entire SCF-calculation: 101.5 MB

-------------------------   --------------------
FINAL SINGLE POINT ENERGY      -694.509933451019
-------------------------   --------------------


           ************************************************************
           *        Program running with 8 parallel MPI-processes     *
           *              working on a common directory               *
           ************************************************************
------------------------------------------------------------------------------
                         ORCA SCF GRADIENT CALCULATION
------------------------------------------------------------------------------

 ... reading COSX grid (gridx3)
Gradient of the Kohn-Sham DFT energy:
Kohn-Sham wavefunction type      ... RKS
Hartree-Fock exchange scaling    ...    0.200
Number of operators              ...    1
Number of atoms                  ...   34
Basis set dimensions             ...  260
Integral neglect threshold       ... 2.5e-11
Integral primitive cutoff        ... 2.5e-12
SHARK Integral package           ... ON

Nuc. rep. gradient       (SHARK) ... done (  0.0 sec)
HCore & Overlap gradient (SHARK) ... done (  0.1 sec)
RI-J gradient            (SHARK) ... done (  0.6 sec)
COSX-gradient                    ... done (  8.6 sec)
Exchange-correlation gradient    ... done

------------------
CARTESIAN GRADIENT
------------------

   1   C   :   -0.000077148    0.000103197    0.000451735
   2   C   :    0.000187635   -0.000183484   -0.000228332
   3   C   :   -0.000269374    0.000033090   -0.000363784
   4   C   :    0.000299241    0.000019679   -0.000052434
   5   C   :   -0.000379958   -0.000107755    0.000907507
   6   C   :   -0.000034241    0.000162986   -0.000190433
   7   C   :   -0.000205710   -0.000146650    0.000082958
   8   C   :    0.000127581    0.000618023    0.000056095
   9   C   :    0.000435982   -0.000518630   -0.000511535
  10   C   :   -0.000338819   -0.000107933    0.000353060
  11   C   :   -0.000201229    0.000025975    0.000737609
  12   C   :    0.000641435   -0.000195988    0.000558561
  13   C   :   -0.000723845    0.000472096   -0.000532332
  14   O   :    0.000224904   -0.000298214    0.000135684
  15   O   :    0.000014897    0.000108120   -0.000135388
  16   H   :   -0.000057571   -0.000157700   -0.000162805
  17   H   :    0.000127774    0.000077213   -0.000068204
  18   H   :    0.000010099   -0.000078713   -0.000056420
  19   H   :   -0.000240537    0.000011434   -0.000014714
  20   H   :    0.000109522    0.000167408    0.000171212
  21   H   :   -0.000115634   -0.000104380   -0.000004406
  22   H   :   -0.000177889    0.000175548   -0.000332432
  23   H   :   -0.000058798   -0.000141290    0.000107627
  24   H   :    0.000217500    0.000113436    0.000202465
  25   H   :    0.000075563    0.000083110   -0.000117052
  26   H   :    0.000056808   -0.000010582   -0.000016591
  27   H   :    0.000099590    0.000033927   -0.000096344
  28   H   :   -0.000487964   -0.000042090   -0.000201345
  29   H   :    0.000168718   -0.000038863   -0.000192705
  30   C   :   -0.000148203   -0.000075649    0.000174808
  31   H   :    0.000284118    0.000053309   -0.000121183
  32   H   :   -0.000091754   -0.000141948   -0.000111000
  33   H   :    0.000114491   -0.000017459   -0.000111451
  34   H   :    0.000418541    0.000104571   -0.000343836

Difference to translation invariance:
           :    0.0000057242   -0.0000042025   -0.0000254058

Difference to rotation invariance:
           :    0.0021623000    0.0004966704    0.0016302958

Norm of the cartesian gradient     ...    0.0026778158
RMS gradient                       ...    0.0002651433
MAX gradient                       ...    0.0009075066

-------
TIMINGS
-------

Total SCF gradient time            ...       14.490 sec

One electron gradient       ....       0.120 sec  (  0.8%)
RI-J Coulomb gradient       ....       0.596 sec  (  4.1%)
COSX gradient               ....       8.648 sec  ( 59.7%)
XC gradient                 ....       3.480 sec  ( 24.0%)
CPCM gradient               ....       0.514 sec  (  3.5%)
   A-Matrix (El+Nuc)        ....       0.230 sec  (  1.6%)
   Potential                ....       0.284 sec  (  2.0%)

Maximum memory used throughout the entire SCFGRAD-calculation: 82.0 MB
------------------------------------------------------------------------------
                         ORCA GEOMETRY RELAXATION STEP
------------------------------------------------------------------------------

Reading the OPT-File                    .... done
Getting information on internals        .... done
Copying old internal coords+grads       .... done
Making the new internal coordinates     .... (new redundants).... done
Validating the new internal coordinates .... (new redundants).... done
Calculating the B-matrix                .... done
Calculating the G,G- and P matrices     .... done
Transforming gradient to internals      .... done
Projecting the internal gradient        .... done
Number of atoms                         ....  34
Number of internal coordinates          .... 164
Current Energy                          ....  -694.509933451 Eh
Current gradient norm                   ....     0.002677816 Eh/bohr
Maximum allowed component of the step   ....  0.300
Current trust radius                    ....  0.300
Updating the Hessian (BFGS)             .... done
Forming the augmented Hessian           .... done
Diagonalizing the augmented Hessian     .... done
Last element of RFO vector              ....  0.991585642
Lowest eigenvalues of augmented Hessian:
 -0.000088054  0.003108632  0.011314824  0.011563361  0.011637457
Length of the computed step             ....  0.130550864
The final length of the internal step   ....  0.130550864
Converting the step to cartesian space:
 Initial RMS(Int)=    0.0101943098
Transforming coordinates:
 Iter   0:  RMS(Cart)=    0.0425600185 RMS(Int)=    0.6932600255
 Iter   1:  RMS(Cart)=    0.0008190136 RMS(Int)=    0.0003714773
 Iter   2:  RMS(Cart)=    0.0000294710 RMS(Int)=    0.0000085777
 Iter   3:  RMS(Cart)=    0.0000011741 RMS(Int)=    0.0000006024
 Iter   4:  RMS(Cart)=    0.0000000455 RMS(Int)=    0.0000000182
done
Storing new coordinates                 .... done

                                .--------------------.
          ----------------------|Geometry convergence|-------------------------
          Item                value                   Tolerance       Converged
          ---------------------------------------------------------------------
          Energy change      -0.0000668259            0.0000002000      NO
          RMS gradient        0.0002026682            0.0000080000      NO
          MAX gradient        0.0008257967            0.0000300000      NO
          RMS step            0.0101943098            0.0001000000      NO
          MAX step            0.0416931875            0.0002000000      NO
          ........................................................
          Max(Bonds)      0.0012      Max(Angles)    0.16
          Max(Dihed)        2.39      Max(Improp)    0.00
          ---------------------------------------------------------------------

The optimization has not yet converged - more geometry cycles are needed


    ---------------------------------------------------------------------------
                         Redundant Internal Coordinates
                            (Angstroem and degrees)

        Definition                    Value    dE/dq     Step     New-Value
    ----------------------------------------------------------------------------
     1. B(C   1,C   0)                1.5150  0.000063 -0.0002    1.5148   
     2. B(C   2,C   1)                1.4109  0.000160 -0.0001    1.4108   
     3. B(C   3,C   2)                1.5161  0.000098 -0.0004    1.5156   
     4. B(C   4,C   2)                1.4360 -0.000132 -0.0003    1.4356   
     5. B(C   5,C   4)                1.4380 -0.000078 -0.0001    1.4379   
     6. B(C   6,C   5)                1.5289 -0.000021 -0.0003    1.5286   
     7. B(C   7,C   6)                1.5173 -0.000626  0.0005    1.5178   
     8. B(C   8,C   7)                1.3445 -0.000582  0.0001    1.3446   
     9. B(C   9,C   8)                1.5135  0.000128 -0.0000    1.5135   
    10. B(C  10,C   8)                1.5133  0.000087 -0.0003    1.5130   
    11. B(C  11,C   5)                1.4125  0.000503 -0.0004    1.4121   
    12. B(C  12,C  11)                1.4387 -0.000626  0.0001    1.4388   
    13. B(C  12,C   1)                1.4378 -0.000171  0.0000    1.4378   
    14. B(O  13,C  12)                1.3141  0.000402 -0.0005    1.3136   
    15. B(O  14,C   4)                1.3194  0.000113  0.0000    1.3195   
    16. B(H  15,C   0)                1.1026 -0.000011 -0.0001    1.1025   
    17. B(H  16,C   0)                1.0942 -0.000033 -0.0000    1.0942   
    18. B(H  17,C   0)                1.1024 -0.000088  0.0002    1.1026   
    19. B(H  18,C   3)                1.1025 -0.000076  0.0000    1.1025   
    20. B(H  19,C   3)                1.0942 -0.000025 -0.0001    1.0941   
    21. B(H  20,C   3)                1.1021 -0.000098  0.0002    1.1023   
    22. B(H  21,C   6)                1.1024  0.000129 -0.0003    1.1021   
    23. B(H  22,C   6)                1.0931 -0.000163  0.0003    1.0935   
    24. B(H  23,C   7)                1.0921 -0.000102  0.0002    1.0923   
    25. B(H  24,C   9)                1.0959 -0.000100  0.0001    1.0960   
    26. B(H  25,C   9)                1.1006 -0.000043 -0.0000    1.1005   
    27. B(H  26,C   9)                1.1004 -0.000060  0.0001    1.1005   
    28. B(H  27,C  10)                1.0957 -0.000311  0.0012    1.0970   
    29. B(H  28,C  10)                1.0999 -0.000210  0.0004    1.1003   
    30. B(C  29,C  11)                1.5166  0.000153 -0.0004    1.5161   
    31. B(H  30,C  29)                1.1001 -0.000035 -0.0000    1.1001   
    32. B(H  31,C  29)                1.0944  0.000010  0.0001    1.0945   
    33. B(H  32,C  29)                1.1024 -0.000128  0.0003    1.1027   
    34. B(H  33,C  10)                1.1015 -0.000129  0.0003    1.1018   
    35. A(C   1,C   0,H  17)          113.18  0.000083   -0.01    113.18   
    36. A(C   1,C   0,H  15)          112.98 -0.000267    0.02    113.00   
    37. A(H  16,C   0,H  17)          108.30 -0.000042   -0.06    108.23   
    38. A(C   1,C   0,H  16)          108.32  0.000171   -0.03    108.29   
    39. A(H  15,C   0,H  16)          108.17 -0.000093    0.09    108.26   
    40. A(H  15,C   0,H  17)          105.70  0.000141   -0.01    105.69   
    41. A(C   0,C   1,C  12)          117.33 -0.000022    0.01    117.33   
    42. A(C   2,C   1,C  12)          122.47  0.000037   -0.02    122.44   
    43. A(C   0,C   1,C   2)          120.21 -0.000015    0.02    120.22   
    44. A(C   1,C   2,C   4)          122.33  0.000002    0.00    122.33   
    45. A(C   1,C   2,C   3)          119.90 -0.000303    0.04    119.94   
    46. A(C   3,C   2,C   4)          117.77  0.000300   -0.04    117.73   
    47. A(H  18,C   3,H  19)          108.08 -0.000202    0.05    108.14   
    48. A(C   2,C   3,H  18)          112.88 -0.000113   -0.03    112.85   
    49. A(H  19,C   3,H  20)          108.17 -0.000038   -0.05    108.12   
    50. A(C   2,C   3,H  20)          112.96 -0.000173    0.04    113.00   
    51. A(H  18,C   3,H  20)          105.71  0.000175    0.00    105.71   
    52. A(C   2,C   3,H  19)          108.82  0.000338   -0.02    108.81   
    53. A(C   2,C   4,C   5)          115.30 -0.000115    0.03    115.33   
    54. A(C   2,C   4,O  14)          122.24  0.000014   -0.02    122.22   
    55. A(C   5,C   4,O  14)          122.45  0.000100   -0.00    122.45   
    56. A(C   4,C   5,C   6)          116.24 -0.000156   -0.01    116.23   
    57. A(C   4,C   5,C  11)          122.41  0.000043   -0.02    122.39   
    58. A(C   6,C   5,C  11)          121.35  0.000113    0.02    121.37   
    59. A(C   5,C   6,C   7)          115.29 -0.000826    0.05    115.35   
    60. A(C   7,C   6,H  22)          109.97 -0.000134    0.02    109.99   
    61. A(H  21,C   6,H  22)          107.38 -0.000210   -0.02    107.35   
    62. A(C   5,C   6,H  22)          106.04  0.000422   -0.16    105.88   
    63. A(C   7,C   6,H  21)          107.30  0.000521    0.02    107.32   
    64. A(C   5,C   6,H  21)          110.62  0.000241    0.09    110.71   
    65. A(C   8,C   7,H  23)          116.60  0.000290    0.01    116.61   
    66. A(C   6,C   7,H  23)          115.33  0.000294    0.11    115.43   
    67. A(C   6,C   7,C   8)          128.07 -0.000585   -0.12    127.95   
    68. A(C   9,C   8,C  10)          115.00  0.000056   -0.01    114.99   
    69. A(C   7,C   8,C  10)          123.97 -0.000453    0.01    123.98   
    70. A(C   7,C   8,C   9)          121.03  0.000398   -0.00    121.03   
    71. A(H  25,C   9,H  26)          106.12  0.000089   -0.00    106.12   
    72. A(H  24,C   9,H  26)          108.12  0.000150   -0.01    108.11   
    73. A(C   8,C   9,H  26)          111.24 -0.000158    0.00    111.25   
    74. A(H  24,C   9,H  25)          107.97  0.000076    0.01    107.98   
    75. A(C   8,C   9,H  25)          111.19  0.000004   -0.00    111.19   
    76. A(C   8,C   9,H  24)          111.95 -0.000140    0.01    111.96   
    77. A(H  28,C  10,H  33)          106.06  0.000119   -0.06    106.00   
    78. A(C   8,C  10,H  33)          111.23  0.000194   -0.07    111.16   
    79. A(H  27,C  10,H  33)          108.78 -0.000462    0.02    108.80   
    80. A(H  27,C  10,H  28)          108.18  0.000010    0.00    108.19   
    81. A(C   8,C  10,H  28)          110.24  0.000200   -0.07    110.18   
    82. A(C   8,C  10,H  27)          112.11 -0.000062    0.16    112.27   
    83. A(C  12,C  11,C  29)          116.72 -0.000028    0.01    116.73   
    84. A(C   5,C  11,C  29)          121.05  0.000086   -0.01    121.04   
    85. A(C   5,C  11,C  12)          122.22 -0.000059    0.00    122.22   
    86. A(C  11,C  12,O  13)          122.37 -0.000021   -0.04    122.33   
    87. A(C   1,C  12,O  13)          122.39 -0.000074    0.03    122.41   
    88. A(C   1,C  12,C  11)          115.25  0.000095    0.01    115.26   
    89. A(H  31,C  29,H  32)          106.98 -0.000110   -0.06    106.92   
    90. A(H  30,C  29,H  32)          106.04  0.000136   -0.00    106.03   
    91. A(C  11,C  29,H  32)          113.57  0.000113    0.01    113.58   
    92. A(H  30,C  29,H  31)          108.70 -0.000155    0.05    108.76   
    93. A(C  11,C  29,H  31)          108.51  0.000246    0.04    108.55   
    94. A(C  11,C  29,H  30)          112.80 -0.000243   -0.04    112.76   
    95. D(C  12,C   1,C   0,H  15)    120.12 -0.000083    0.80    120.92   
    96. D(C  12,C   1,C   0,H  17)   -119.79 -0.000034    0.80   -118.99   
    97. D(C  12,C   1,C   0,H  16)      0.31  0.000083    0.70      1.00   
    98. D(C   2,C   1,C   0,H  15)    -59.97 -0.000101    0.75    -59.22   
    99. D(C   2,C   1,C   0,H  17)     60.12 -0.000052    0.75     60.87   
   100. D(C   2,C   1,C   0,H  16)   -179.79  0.000065    0.65   -179.14   
   101. D(C   3,C   2,C   1,C   0)      0.08  0.000015   -0.05      0.02   
   102. D(C   3,C   2,C   1,C  12)    179.98 -0.000003   -0.10    179.88   
   103. D(C   4,C   2,C   1,C   0)   -179.69  0.000043   -0.14   -179.83   
   104. D(C   4,C   2,C   1,C  12)      0.21  0.000024   -0.19      0.02   
   105. D(H  19,C   3,C   2,C   4)     -0.54  0.000016    0.53     -0.01   
   106. D(H  20,C   3,C   2,C   1)     59.53 -0.000031    0.49     60.03   
   107. D(H  19,C   3,C   2,C   1)    179.68  0.000044    0.44    180.13   
   108. D(H  18,C   3,C   2,C   4)    119.45 -0.000078    0.56    120.02   
   109. D(H  18,C   3,C   2,C   1)    -60.33 -0.000051    0.48    -59.85   
   110. D(H  20,C   3,C   2,C   4)   -120.69 -0.000058    0.58   -120.11   
   111. D(O  14,C   4,C   2,C   3)      1.19  0.000093   -0.19      1.00   
   112. D(O  14,C   4,C   2,C   1)   -179.04  0.000064   -0.10   -179.14   
   113. D(C   5,C   4,C   2,C   3)   -179.45 -0.000109    0.21   -179.24   
   114. D(C   5,C   4,C   2,C   1)      0.32 -0.000137    0.30      0.62   
   115. D(C  11,C   5,C   4,O  14)    178.09 -0.000029    0.15    178.25   
   116. D(C   6,C   5,C   4,O  14)     -1.48 -0.000107    0.37     -1.12   
   117. D(C   6,C   5,C   4,C   2)    179.16  0.000095   -0.03    179.12   
   118. D(C  11,C   5,C   4,C   2)     -1.27  0.000173   -0.25     -1.51   
   119. D(H  22,C   6,C   5,C  11)   -166.10  0.000010   -0.62   -166.71   
   120. D(H  22,C   6,C   5,C   4)     13.49  0.000086   -0.83     12.66   
   121. D(H  21,C   6,C   5,C  11)    -49.98  0.000119   -0.69    -50.67   
   122. D(H  21,C   6,C   5,C   4)    129.60  0.000196   -0.90    128.70   
   123. D(C   7,C   6,C   5,C  11)     71.98  0.000393   -0.56     71.42   
   124. D(C   7,C   6,C   5,C   4)   -108.44  0.000470   -0.77   -109.21   
   125. D(C   8,C   7,C   6,C   5)     92.70  0.000094   -2.32     90.39   
   126. D(H  23,C   7,C   6,H  22)    153.59  0.000292   -2.23    151.36   
   127. D(H  23,C   7,C   6,H  21)     37.10  0.000320   -2.22     34.88   
   128. D(H  23,C   7,C   6,C   5)    -86.62  0.000171   -2.39    -89.01   
   129. D(C   8,C   7,C   6,H  22)    -27.09  0.000214   -2.16    -29.25   
   130. D(C   8,C   7,C   6,H  21)   -143.57  0.000242   -2.15   -145.72   
   131. D(C  10,C   8,C   7,H  23)    178.46  0.000112    0.15    178.60   
   132. D(C  10,C   8,C   7,C   6)     -0.86  0.000191    0.07     -0.78   
   133. D(C   9,C   8,C   7,H  23)     -1.37  0.000091    0.19     -1.18   
   134. D(C   9,C   8,C   7,C   6)    179.31  0.000170    0.12    179.43   
   135. D(H  26,C   9,C   8,C  10)    -59.97 -0.000026    0.01    -59.96   
   136. D(H  26,C   9,C   8,C   7)    119.87 -0.000008   -0.04    119.84   
   137. D(H  25,C   9,C   8,C  10)     58.08 -0.000014    0.00     58.08   
   138. D(H  25,C   9,C   8,C   7)   -122.08  0.000004   -0.04   -122.12   
   139. D(H  24,C   9,C   8,C  10)    178.94 -0.000011    0.02    178.96   
   140. D(H  24,C   9,C   8,C   7)     -1.22  0.000008   -0.02     -1.24   
   141. D(H  33,C  10,C   8,C   9)    -71.86 -0.000268    1.27    -70.58   
   142. D(H  33,C  10,C   8,C   7)    108.31 -0.000289    1.32    109.62   
   143. D(H  28,C  10,C   8,C   9)     45.51  0.000124    1.11     46.62   
   144. D(H  28,C  10,C   8,C   7)   -134.33  0.000103    1.16   -133.17   
   145. D(H  27,C  10,C   8,C   9)    166.10  0.000233    1.18    167.27   
   146. D(H  27,C  10,C   8,C   7)    -13.74  0.000213    1.22    -12.52   
   147. D(C  29,C  11,C   5,C   6)      2.27  0.000125   -0.46      1.81   
   148. D(C  29,C  11,C   5,C   4)   -177.28  0.000045   -0.24   -177.53   
   149. D(C  12,C  11,C   5,C   6)   -178.73 -0.000013   -0.14   -178.87   
   150. D(C  12,C  11,C   5,C   4)      1.72 -0.000093    0.08      1.80   
   151. D(C   1,C  12,C  11,C  29)    177.96 -0.000158    0.35    178.31   
   152. D(C   1,C  12,C  11,C   5)     -1.08 -0.000027    0.04     -1.04   
   153. D(O  13,C  12,C   1,C   2)   -179.96  0.000010   -0.26   -180.21   
   154. D(O  13,C  12,C   1,C   0)     -0.05 -0.000008   -0.31     -0.36   
   155. D(C  11,C  12,C   1,C   2)      0.14  0.000063    0.01      0.16   
   156. D(O  13,C  12,C  11,C   5)    179.02  0.000026    0.31    179.33   
   157. D(C  11,C  12,C   1,C   0)   -179.95  0.000045   -0.04   -179.99   
   158. D(O  13,C  12,C  11,C  29)     -1.94 -0.000105    0.62     -1.32   
   159. D(H  32,C  29,C  11,C  12)    105.04  0.000132   -1.22    103.82   
   160. D(H  32,C  29,C  11,C   5)    -75.91  0.000001   -0.92    -76.82   
   161. D(H  31,C  29,C  11,C  12)    -13.78  0.000033   -1.18    -14.96   
   162. D(H  31,C  29,C  11,C   5)    165.28 -0.000098   -0.87    164.41   
   163. D(H  30,C  29,C  11,C  12)   -134.28  0.000214   -1.25   -135.53   
   164. D(H  30,C  29,C  11,C   5)     44.78  0.000083   -0.94     43.84   
    ----------------------------------------------------------------------------

         *************************************************************
         *                GEOMETRY OPTIMIZATION CYCLE   7            *
         *************************************************************
---------------------------------
CARTESIAN COORDINATES (ANGSTROEM)
---------------------------------
  C      3.842174    0.377607    0.950696
  C      2.467539    0.170602    0.349002
  C      1.704390    1.278257   -0.076386
  C      2.260814    2.680642    0.068029
  C      0.395871    1.134577   -0.649261
  C     -0.088266   -0.215884   -0.746351
  C     -1.488320   -0.391022   -1.334365
  C     -2.559688   -0.814810   -0.346290
  C     -3.361785   -0.027593    0.391956
  C     -4.393425   -0.622222    1.326218
  C     -3.315206    1.484548    0.370334
  C      0.681824   -1.326799   -0.337911
  C      1.991531   -1.181718    0.239754
  O      2.704307   -2.212929    0.632255
  O     -0.309170    2.170804   -1.061695
  H      4.538835    0.890480    0.267204
  H      4.261295   -0.603156    1.194971
  H      3.826118    0.984808    1.870865
  H      2.485757    2.946361    1.114082
  H      1.523758    3.393586   -0.313540
  H      3.201509    2.830006   -0.486805
  H     -1.479318   -1.134861   -2.147582
  H     -1.749374    0.573791   -1.777796
  H     -2.680580   -1.892931   -0.219202
  H     -4.396864   -1.717579    1.289108
  H     -5.405938   -0.270724    1.076333
  H     -4.212039   -0.315860    2.367506
  H     -2.421162    1.865756   -0.138264
  H     -3.320516    1.879121    1.397468
  C      0.163247   -2.741610   -0.505345
  H     -0.306098   -2.909497   -1.485996
  H      1.002233   -3.435497   -0.393255
  H     -0.591509   -3.026673    0.246374
  H     -4.208514    1.903082   -0.120433

----------------------------
CARTESIAN COORDINATES (A.U.)
----------------------------
  NO LB      ZA    FRAG     MASS         X           Y           Z
   0 C     6.0000    0    12.011    7.260657    0.713574    1.796554
   1 C     6.0000    0    12.011    4.662974    0.322390    0.659518
   2 C     6.0000    0    12.011    3.220831    2.415556   -0.144349
   3 C     6.0000    0    12.011    4.272320    5.065679    0.128556
   4 C     6.0000    0    12.011    0.748087    2.144040   -1.226925
   5 C     6.0000    0    12.011   -0.166798   -0.407961   -1.410399
   6 C     6.0000    0    12.011   -2.812517   -0.738925   -2.521584
   7 C     6.0000    0    12.011   -4.837108   -1.539769   -0.654393
   8 C     6.0000    0    12.011   -6.352853   -0.052143    0.740689
   9 C     6.0000    0    12.011   -8.302371   -1.175830    2.506188
  10 C     6.0000    0    12.011   -6.264832    2.805389    0.699829
  11 C     6.0000    0    12.011    1.288460   -2.507287   -0.638559
  12 C     6.0000    0    12.011    3.763447   -2.233123    0.453069
  13 O     8.0000    0    15.999    5.110400   -4.181830    1.194790
  14 O     8.0000    0    15.999   -0.584246    4.102226   -2.006313
  15 H     1.0000    0     1.008    8.577155    1.682764    0.504942
  16 H     1.0000    0     1.008    8.052681   -1.139800    2.258168
  17 H     1.0000    0     1.008    7.230315    1.861017    3.535423
  18 H     1.0000    0     1.008    4.697401    5.567815    2.105309
  19 H     1.0000    0     1.008    2.879485    6.412947   -0.592506
  20 H     1.0000    0     1.008    6.049976    5.347937   -0.919927
  21 H     1.0000    0     1.008   -2.795506   -2.144577   -4.058341
  22 H     1.0000    0     1.008   -3.305837    1.084309   -3.359548
  23 H     1.0000    0     1.008   -5.065562   -3.577121   -0.414231
  24 H     1.0000    0     1.008   -8.308869   -3.245755    2.436060
  25 H     1.0000    0     1.008  -10.215742   -0.511595    2.033975
  26 H     1.0000    0     1.008   -7.959599   -0.596888    4.473939
  27 H     1.0000    0     1.008   -4.575334    3.525768   -0.261281
  28 H     1.0000    0     1.008   -6.274865    3.551025    2.640831
  29 C     6.0000    0    12.011    0.308492   -5.180893   -0.954963
  30 H     1.0000    0     1.008   -0.578441   -5.498153   -2.808125
  31 H     1.0000    0     1.008    1.893946   -6.492149   -0.743145
  32 H     1.0000    0     1.008   -1.117791   -5.719583    0.465579
  33 H     1.0000    0     1.008   -7.952939    3.596303   -0.227586

--------------------------------
INTERNAL COORDINATES (ANGSTROEM)
--------------------------------
 C      0   0   0     0.000000000000     0.00000000     0.00000000
 C      1   0   0     1.514763007187     0.00000000     0.00000000
 C      2   1   0     1.410762983319   120.22402617     0.00000000
 C      3   2   1     1.515634018080   119.94406474     0.02447719
 C      3   2   1     1.435636492662   122.32996295   180.16624887
 C      5   3   2     1.437901220694   115.32947446     0.62168596
 C      6   5   3     1.528589462487   116.22941868   179.12407456
 C      7   6   5     1.517799863987   115.34597805   250.78985234
 C      8   7   6     1.344648087949   127.95232691    90.38619567
 C      9   8   7     1.513509875635   121.03003623   179.43391265
 C      9   8   7     1.513012573280   123.97963753   359.21576859
 C      6   5   3     1.412088492819   122.39325421   358.48896480
 C      2   1   3     1.437806324606   117.33257741   180.13966554
 O     13   2   1     1.313584418002   122.41270825   359.64270581
 O      5   3   2     1.319450930624   122.21950114   180.86262686
 H      1   2   3     1.102513628126   113.00110709   300.78205975
 H      1   2   3     1.094180206303   108.28818921   180.86212937
 H      1   2   3     1.102570986667   113.17563646    60.86584098
 H      4   3   2     1.102466455252   112.85044910   300.15055847
 H      4   3   2     1.094137213745   108.80672062   180.12650387
 H      4   3   2     1.102296172952   112.99926430    60.02554736
 H      7   6   5     1.102134106952   110.71276584   128.70090544
 H      7   6   5     1.093455828256   105.87681929    12.65878503
 H      8   7   6     1.092295767927   115.43299778   270.99274665
 H     10   9   8     1.095990998637   111.95581463   358.75633871
 H     10   9   8     1.100533834449   111.19016410   237.88054964
 H     10   9   8     1.100473056479   111.24519610   119.83761761
 H     11   9   8     1.096952852131   112.27371450   347.47975091
 H     11   9   8     1.100327507669   110.17574360   226.82657606
 C     12   6   5     1.516128797223   121.04213727   182.47541626
 H     30  12   6     1.100066706123   112.75523647    43.83636519
 H     30  12   6     1.094504501813   108.54857362   164.40545539
 H     30  12   6     1.102723148919   113.58183580   283.17794022
 H     11   9   8     1.101826159633   111.16418955   109.62138817

---------------------------
INTERNAL COORDINATES (A.U.)
---------------------------
 C      0   0   0     0.000000000000     0.00000000     0.00000000
 C      1   0   0     2.862487241378     0.00000000     0.00000000
 C      2   1   0     2.665955678347   120.22402617     0.00000000
 C      3   2   1     2.864133213426   119.94406474     0.02447719
 C      3   2   1     2.712959798994   122.32996295   180.16624887
 C      5   3   2     2.717239514743   115.32947446     0.62168596
 C      6   5   3     2.888615455299   116.22941868   179.12407456
 C      7   6   5     2.868226069038   115.34597805   250.78985234
 C      8   7   6     2.541016632724   127.95232691    90.38619567
 C      9   8   7     2.860119165935   121.03003623   179.43391265
 C      9   8   7     2.859179400679   123.97963753   359.21576859
 C      6   5   3     2.668460528290   122.39325421   358.48896480
 C      2   1   3     2.717060187124   117.33257741   180.13966554
 O     13   2   1     2.482314803810   122.41270825   359.64270581
 O      5   3   2     2.493400906027   122.21950114   180.86262686
 H      1   2   3     2.083448816073   113.00110709   300.78205975
 H      1   2   3     2.067700931069   108.28818921   180.86212937
 H      1   2   3     2.083557208008   113.17563646    60.86584098
 H      4   3   2     2.083359672262   112.85044910   300.15055847
 H      4   3   2     2.067619686909   108.80672062   180.12650387
 H      4   3   2     2.083037885349   112.99926430    60.02554736
 H      7   6   5     2.082731624993   110.71276584   128.70090544
 H      7   6   5     2.066332054943   105.87681929    12.65878503
 H      8   7   6     2.064139858623   115.43299778   270.99274665
 H     10   9   8     2.071122832667   111.95581463   358.75633871
 H     10   9   8     2.079707548223   111.19016410   237.88054964
 H     10   9   8     2.079592694504   111.24519610   119.83761761
 H     11   9   8     2.072940472351   112.27371450   347.47975091
 H     11   9   8     2.079317647115   110.17574360   226.82657606
 C     12   6   5     2.865068210503   121.04213727   182.47541626
 H     30  12   6     2.078824803618   112.75523647    43.83636519
 H     30  12   6     2.068313760771   108.54857362   164.40545539
 H     30  12   6     2.083844752991   113.58183580   283.17794022
 H     11   9   8     2.082149688897   111.16418955   109.62138817


           ************************************************************
           *        Program running with 8 parallel MPI-processes     *
           *              working on a common directory               *
           ************************************************************
------------------------------------------------------------------------------
                   ___                                                        
                  /   \      - P O W E R E D   B Y -                         
                 /     \                                                     
                 |  |  |   _    _      __       _____    __    __             
                 |  |  |  | |  | |    /  \     |  _  \  |  |  /  |          
                  \  \/   | |  | |   /    \    | | | |  |  | /  /          
                 / \  \   | |__| |  /  /\  \   | |_| |  |  |/  /          
                |  |  |   |  __  | /  /__\  \  |    /   |      \           
                |  |  |   | |  | | |   __   |  |    \   |  |\   \          
                \     /   | |  | | |  |  |  |  | |\  \  |  | \   \       
                 \___/    |_|  |_| |__|  |__|  |_| \__\ |__|  \__/        
                                                                              
                      - O R C A' S   B I G   F R I E N D -                    
                                      &                                       
                       - I N T E G R A L  F E E D E R -                       
                                                                              
 v1 FN, 2020, v2 2021                                                         
------------------------------------------------------------------------------


Reading SHARK input file mPQ1_2e_0H_B3LYP_631Gd_opt.SHARKINP.tmp ... ok
----------------------
SHARK INTEGRAL PACKAGE
----------------------

Number of atoms                             ...     34
Number of basis functions                   ...    260
Number of shells                            ...    132
Maximum angular momentum                    ...      2
Integral batch strategy                     ... SHARK/LIBINT Hybrid
RI-J (if used) integral strategy            ... SPLIT-RIJ (Revised 2003 algorithm where possible)
Printlevel                                  ...      1
Contraction scheme used                     ... SEGMENTED contraction
Coulomb Range Separation                    ... NOT USED
Exchange Range Separation                   ... NOT USED
Finite Nucleus Model                        ... NOT USED
Auxiliary Coulomb fitting basis             ... AVAILABLE
   # of basis functions in Aux-J            ...    982
   # of shells in Aux-J                     ...    330
   Maximum angular momentum in Aux-J        ...      4
Auxiliary J/K fitting basis                 ... NOT available
Auxiliary Correlation fitting basis         ... NOT available
Auxiliary 'external' fitting basis          ... NOT available
Integral threshold                          ...     2.500000e-11
Primitive cut-off                           ...     2.500000e-12
Primitive pair pre-selection threshold      ...     2.500000e-12

Calculating pre-screening integrals         ... done (  0.1 sec) Dimension = 132
Organizing shell pair data                  ... done (  0.1 sec)
Shell pair information
Total number of shell pairs                 ...      8778
Shell pairs after pre-screening             ...      7156
Total number of primitive shell pairs       ...     49218
Primitive shell pairs kept                  ...     23145
          la=0 lb=0:   2768 shell pairs
          la=1 lb=0:   2345 shell pairs
          la=1 lb=1:    497 shell pairs
          la=2 lb=0:    999 shell pairs
          la=2 lb=1:    448 shell pairs
          la=2 lb=2:     99 shell pairs

Calculating one electron integrals          ... done (  0.0 sec)
Calculating RI/J V-Matrix + Cholesky decomp.... done (  0.1 sec)
Calculating Nuclear repulsion               ... done (  0.0 sec) ENN=   1081.554020872105 Eh

SHARK setup successfully completed in   0.4 seconds

Maximum memory used throughout the entire GTOINT-calculation: 17.2 MB


           ************************************************************
           *        Program running with 8 parallel MPI-processes     *
           *              working on a common directory               *
           ************************************************************

Diagonalization of the overlap matrix:
Smallest eigenvalue                        ... 4.233e-04
Time for diagonalization                   ...    0.013 sec
Threshold for overlap eigenvalues          ... 1.000e-08
Number of eigenvalues below threshold      ... 0
Time for construction of square roots      ...    0.007 sec
Total time needed                          ...    0.021 sec

-------------------
DFT GRID GENERATION
-------------------

General Integration Accuracy     IntAcc      ... 4.959
Radial Grid Type                 RadialGrid  ... OptM3 with GC (2021)
Angular Grid (max. ang.)         AngularGrid ... 6 (Lebedev-590)
Angular grid pruning method      GridPruning ... 4 (adaptive)
Weight generation scheme         WeightScheme... Becke
Basis function cutoff            BFCut       ... 1.0000e-11
Integration weight cutoff        WCut        ... 1.0000e-14
Angular grids for H and He will be reduced by one unit
Partially contracted basis set               ... off
Rotationally invariant grid construction     ... off

Total number of grid points                  ...   381403
Total number of batches                      ...     5977
Average number of points per batch           ...       63
Average number of grid points per atom       ...    11218
Time for grid setup =    4.578 sec

--------------------
COSX GRID GENERATION
--------------------

GRIDX 1
-------
General Integration Accuracy     IntAcc      ... 4.020
Radial Grid Type                 RadialGrid  ... OptM3 with GC (2021)
Angular Grid (max. ang.)         AngularGrid ... 2 (Lebedev-110)
Angular grid pruning method      GridPruning ... 4 (adaptive)
Weight generation scheme         WeightScheme... Becke
Basis function cutoff            BFCut       ... 1.0000e-11
Integration weight cutoff        WCut        ... 1.0000e-14
Angular grids for H and He will be reduced by one unit
Partially contracted basis set               ... on
Rotationally invariant grid construction     ... off

Total number of grid points                  ...    41499
Total number of batches                      ...      664
Average number of points per batch           ...       62
Average number of grid points per atom       ...     1221
UseSFitting                                  ... on

GRIDX 2
-------
General Integration Accuracy     IntAcc      ... 4.338
Radial Grid Type                 RadialGrid  ... OptM3 with GC (2021)
Angular Grid (max. ang.)         AngularGrid ... 3 (Lebedev-194)
Angular grid pruning method      GridPruning ... 4 (adaptive)
Weight generation scheme         WeightScheme... Becke
Basis function cutoff            BFCut       ... 1.0000e-11
Integration weight cutoff        WCut        ... 1.0000e-14
Angular grids for H and He will be reduced by one unit
Partially contracted basis set               ... on
Rotationally invariant grid construction     ... off

Total number of grid points                  ...    90589
Total number of batches                      ...     1436
Average number of points per batch           ...       63
Average number of grid points per atom       ...     2664
UseSFitting                                  ... on

GRIDX 3
-------
General Integration Accuracy     IntAcc      ... 4.871
Radial Grid Type                 RadialGrid  ... OptM3 with GC (2021)
Angular Grid (max. ang.)         AngularGrid ... 4 (Lebedev-302)
Angular grid pruning method      GridPruning ... 4 (adaptive)
Weight generation scheme         WeightScheme... Becke
Basis function cutoff            BFCut       ... 1.0000e-11
Integration weight cutoff        WCut        ... 1.0000e-14
Angular grids for H and He will be reduced by one unit
Partially contracted basis set               ... on
Rotationally invariant grid construction     ... off

Total number of grid points                  ...   173254
Total number of batches                      ...     2722
Average number of points per batch           ...       63
Average number of grid points per atom       ...     5096
UseSFitting                                  ... on

Time for X-Grid setup             =    1.804 sec


--------------------
CPCM SOLVATION MODEL
--------------------
CPCM parameters:
  Epsilon                                         ...      80.4000
  Refrac                                          ...       1.3300
  Rsolv                                           ...       1.3000
  Surface type                                    ... GAUSSIAN VDW
  Epsilon function type                           ...         CPCM
Radii:
 Radius for C  used is    3.8550 Bohr (=   2.0400 Ang.)
 Radius for O  used is    3.4469 Bohr (=   1.8240 Ang.)
 Radius for H  used is    2.4944 Bohr (=   1.3200 Ang.)
Calculating surface                               ...        done! (  0.0s)
GEPOL surface points                              ...         1783
GEPOL Volume                                      ...    1940.4457
GEPOL Surface-area                                ...    1007.4790
Calculating surface distance matrix               ...        done! (  0.0s)
Performing Cholesky decomposition & store         ...        done! (  0.1s)
Overall time for CPCM initialization              ...                 0.2s
--------------
SCF ITERATIONS
--------------
ITER       Energy         Delta-E        Max-DP      RMS-DP      [F,P]     Damp
               ***  Starting incremental Fock matrix formation  ***
                      *** Initiating the SOSCF procedure ***
                      *** Re-Reading the Fockian *** 
                      *** Removing any level shift *** 
ITER      Energy       Delta-E        Grad      Rot      Max-DP    RMS-DP
  0   -694.50815242 -694.5081524196  0.003250  0.003250  0.007345  0.000235
               *** Restarting incremental Fock matrix formation ***
  1   -694.50979755  -0.0016451315  0.001088  0.002655  0.003725  0.000127
  2   -694.51000269  -0.0002051366  0.000164  0.000704  0.001481  0.000032
  3   -694.51000271  -0.0000000204  0.000274  0.000529  0.001144  0.000019
  4   -694.51000703  -0.0000043245  0.000056  0.000131  0.000204  0.000006
  5   -694.51000721  -0.0000001767  0.000036  0.000068  0.000124  0.000002
  6   -694.51000729  -0.0000000841  0.000022  0.000050  0.000055  0.000001
  7   -694.51000730  -0.0000000105  0.000016  0.000031  0.000031  0.000001
  8   -694.51000731  -0.0000000030  0.000007  0.000017  0.000012  0.000000
                  ***Gradient check signals convergence***
              ***Rediagonalizing the Fockian in SOSCF/NRSCF***

               *****************************************************
               *                     SUCCESS                       *
               *           SCF CONVERGED AFTER   9 CYCLES          *
               *****************************************************

Old exchange energy                            =    -19.201309005 Eh
New exchange energy                            =    -19.201305549 Eh
Exchange energy change after final integration =      0.000003457 Eh
Total energy after final integration           =   -694.510003851 Eh
Final COS-X integration done in                =     7.012 sec
Total Energy       :         -694.51000385 Eh          -18898.57799 eV
  Last Energy change         ...   -1.1804e-09  Tolerance :   1.0000e-08
  Last MAX-Density change    ...    3.1086e-15  Tolerance :   1.0000e-07
             **** THE GBW FILE WAS UPDATED (mPQ1_2e_0H_B3LYP_631Gd_opt.gbw) ****
             **** DENSITY mPQ1_2e_0H_B3LYP_631Gd_opt.scfp WAS UPDATED ****
             **** ENERGY FILE WAS UPDATED (mPQ1_2e_0H_B3LYP_631Gd_opt.en.tmp) ****
             **** THE GBW FILE WAS UPDATED (mPQ1_2e_0H_B3LYP_631Gd_opt.gbw) ****
             **** DENSITY mPQ1_2e_0H_B3LYP_631Gd_opt.scfp WAS UPDATED ****
Total SCF time: 0 days 0 hours 0 min 51 sec 

Maximum memory used throughout the entire SCF-calculation: 101.4 MB

-------------------------   --------------------
FINAL SINGLE POINT ENERGY      -694.510003851394
-------------------------   --------------------


           ************************************************************
           *        Program running with 8 parallel MPI-processes     *
           *              working on a common directory               *
           ************************************************************
------------------------------------------------------------------------------
                         ORCA SCF GRADIENT CALCULATION
------------------------------------------------------------------------------

 ... reading COSX grid (gridx3)
Gradient of the Kohn-Sham DFT energy:
Kohn-Sham wavefunction type      ... RKS
Hartree-Fock exchange scaling    ...    0.200
Number of operators              ...    1
Number of atoms                  ...   34
Basis set dimensions             ...  260
Integral neglect threshold       ... 2.5e-11
Integral primitive cutoff        ... 2.5e-12
SHARK Integral package           ... ON

Nuc. rep. gradient       (SHARK) ... done (  0.0 sec)
HCore & Overlap gradient (SHARK) ... done (  0.1 sec)
RI-J gradient            (SHARK) ... done (  0.6 sec)
COSX-gradient                    ... done (  8.7 sec)
Exchange-correlation gradient    ... done

------------------
CARTESIAN GRADIENT
------------------

   1   C   :   -0.000064651    0.000052687    0.000311278
   2   C   :    0.000289338   -0.000064675   -0.000206035
   3   C   :   -0.000285729    0.000090048   -0.000183755
   4   C   :    0.000112712   -0.000125769   -0.000158632
   5   C   :   -0.000123709   -0.000053016    0.000302666
   6   C   :   -0.000197989    0.000005572    0.000215215
   7   C   :   -0.000018095   -0.000285601   -0.000171863
   8   C   :    0.000376440    0.000512016    0.000152569
   9   C   :    0.000357019   -0.000304052   -0.000392634
  10   C   :   -0.000319756   -0.000069851    0.000353268
  11   C   :   -0.000557756   -0.000286902    0.000717244
  12   C   :    0.000631681   -0.000207618    0.000075632
  13   C   :   -0.000786108    0.000301171    0.000154461
  14   O   :    0.000102541   -0.000078332   -0.000324105
  15   O   :   -0.000022656    0.000014139    0.000035974
  16   H   :   -0.000055608   -0.000082128   -0.000152610
  17   H   :    0.000047815    0.000088864   -0.000054390
  18   H   :    0.000000976   -0.000081326   -0.000021488
  19   H   :   -0.000239213   -0.000017852    0.000037122
  20   H   :    0.000130159    0.000131178    0.000151887
  21   H   :   -0.000104409   -0.000063324   -0.000038401
  22   H   :   -0.000248379    0.000251861   -0.000273567
  23   H   :   -0.000017305   -0.000021457    0.000050863
  24   H   :    0.000090389   -0.000058130    0.000172156
  25   H   :    0.000065137    0.000013724   -0.000112070
  26   H   :    0.000091878   -0.000011029   -0.000021085
  27   H   :    0.000099241    0.000036084   -0.000067844
  28   H   :    0.000157728    0.000198528   -0.000238036
  29   H   :    0.000149060   -0.000056447   -0.000081235
  30   C   :   -0.000126685    0.000108638    0.000416895
  31   H   :    0.000240354    0.000128620   -0.000189052
  32   H   :   -0.000057962   -0.000106914   -0.000059086
  33   H   :    0.000038529   -0.000140739   -0.000048114
  34   H   :    0.000252202    0.000175671   -0.000371987

Difference to translation invariance:
           :    0.0000071880   -0.0000063607   -0.0000187604

Difference to rotation invariance:
           :    0.0018211877    0.0014005183    0.0017812725

Norm of the cartesian gradient     ...    0.0022747909
RMS gradient                       ...    0.0002252379
MAX gradient                       ...    0.0007861085

-------
TIMINGS
-------

Total SCF gradient time            ...       14.382 sec

One electron gradient       ....       0.119 sec  (  0.8%)
RI-J Coulomb gradient       ....       0.588 sec  (  4.1%)
COSX gradient               ....       8.664 sec  ( 60.2%)
XC gradient                 ....       3.516 sec  ( 24.4%)
CPCM gradient               ....       0.490 sec  (  3.4%)
   A-Matrix (El+Nuc)        ....       0.242 sec  (  1.7%)
   Potential                ....       0.248 sec  (  1.7%)

Maximum memory used throughout the entire SCFGRAD-calculation: 82.7 MB
------------------------------------------------------------------------------
                         ORCA GEOMETRY RELAXATION STEP
------------------------------------------------------------------------------

Reading the OPT-File                    .... done
Getting information on internals        .... done
Copying old internal coords+grads       .... done
Making the new internal coordinates     .... (new redundants).... done
Validating the new internal coordinates .... (new redundants).... done
Calculating the B-matrix                .... done
Calculating the G,G- and P matrices     .... done
Transforming gradient to internals      .... done
Projecting the internal gradient        .... done
Number of atoms                         ....  34
Number of internal coordinates          .... 164
Current Energy                          ....  -694.510003851 Eh
Current gradient norm                   ....     0.002274791 Eh/bohr
Maximum allowed component of the step   ....  0.300
Current trust radius                    ....  0.300
Updating the Hessian (BFGS)             .... done
Forming the augmented Hessian           .... done
Diagonalizing the augmented Hessian     .... done
Last element of RFO vector              ....  0.980146904
Lowest eigenvalues of augmented Hessian:
 -0.000102017  0.001671153  0.011078254  0.011586518  0.011631994
Length of the computed step             ....  0.202288716
The final length of the internal step   ....  0.202288716
Converting the step to cartesian space:
 Initial RMS(Int)=    0.0157960949
Transforming coordinates:
 Iter   0:  RMS(Cart)=    0.0584844485 RMS(Int)=    0.6934822247
 Iter   1:  RMS(Cart)=    0.0015968666 RMS(Int)=    0.0007384177
 Iter   2:  RMS(Cart)=    0.0000821895 RMS(Int)=    0.0000306030
 Iter   3:  RMS(Cart)=    0.0000051512 RMS(Int)=    0.0000028534
 Iter   4:  RMS(Cart)=    0.0000003077 RMS(Int)=    0.0000001492
 Iter   5:  RMS(Cart)=    0.0000000203 RMS(Int)=    0.0000000125
done
Storing new coordinates                 .... done

                                .--------------------.
          ----------------------|Geometry convergence|-------------------------
          Item                value                   Tolerance       Converged
          ---------------------------------------------------------------------
          Energy change      -0.0000704004            0.0000002000      NO
          RMS gradient        0.0002014428            0.0000080000      NO
          MAX gradient        0.0010288577            0.0000300000      NO
          RMS step            0.0157960949            0.0001000000      NO
          MAX step            0.0540468858            0.0002000000      NO
          ........................................................
          Max(Bonds)      0.0015      Max(Angles)    0.31
          Max(Dihed)        3.10      Max(Improp)    0.00
          ---------------------------------------------------------------------

The optimization has not yet converged - more geometry cycles are needed


    ---------------------------------------------------------------------------
                         Redundant Internal Coordinates
                            (Angstroem and degrees)

        Definition                    Value    dE/dq     Step     New-Value
    ----------------------------------------------------------------------------
     1. B(C   1,C   0)                1.5148 -0.000027 -0.0001    1.5146   
     2. B(C   2,C   1)                1.4108  0.000059 -0.0001    1.4106   
     3. B(C   3,C   2)                1.5156 -0.000125 -0.0002    1.5154   
     4. B(C   4,C   2)                1.4356 -0.000319  0.0001    1.4357   
     5. B(C   5,C   4)                1.4379 -0.000185  0.0002    1.4381   
     6. B(C   6,C   5)                1.5286 -0.000302  0.0004    1.5290   
     7. B(C   7,C   6)                1.5178 -0.000605  0.0015    1.5193   
     8. B(C   8,C   7)                1.3446 -0.000452  0.0005    1.3451   
     9. B(C   9,C   8)                1.5135  0.000117 -0.0002    1.5133   
    10. B(C  10,C   8)                1.5130  0.000070 -0.0004    1.5126   
    11. B(C  11,C   5)                1.4121  0.000192 -0.0005    1.4116   
    12. B(C  12,C  11)                1.4388 -0.000615  0.0009    1.4397   
    13. B(C  12,C   1)                1.4378 -0.000075  0.0001    1.4379   
    14. B(O  13,C  12)                1.3136  0.000026 -0.0005    1.3131   
    15. B(O  14,C   4)                1.3195  0.000006  0.0001    1.3196   
    16. B(H  15,C   0)                1.1025  0.000012 -0.0002    1.1023   
    17. B(H  16,C   0)                1.0942 -0.000069  0.0002    1.0943   
    18. B(H  17,C   0)                1.1026 -0.000056  0.0003    1.1029   
    19. B(H  18,C   3)                1.1025 -0.000028  0.0000    1.1025   
    20. B(H  19,C   3)                1.0941 -0.000060  0.0000    1.0942   
    21. B(H  20,C   3)                1.1023 -0.000069  0.0003    1.1026   
    22. B(H  21,C   6)                1.1021  0.000034 -0.0003    1.1019   
    23. B(H  22,C   6)                1.0935 -0.000042  0.0004    1.0938   
    24. B(H  23,C   7)                1.0923  0.000065 -0.0001    1.0922   
    25. B(H  24,C   9)                1.0960 -0.000029  0.0001    1.0961   
    26. B(H  25,C   9)                1.1005 -0.000071  0.0001    1.1006   
    27. B(H  26,C   9)                1.1005 -0.000040  0.0001    1.1006   
    28. B(H  27,C  10)                1.0970  0.000322  0.0004    1.0973   
    29. B(H  28,C  10)                1.1003 -0.000111  0.0006    1.1009   
    30. B(C  29,C  11)                1.5161 -0.000019 -0.0004    1.5157   
    31. B(H  30,C  29)                1.1001  0.000030 -0.0002    1.0999   
    32. B(H  31,C  29)                1.0945  0.000019  0.0001    1.0946   
    33. B(H  32,C  29)                1.1027 -0.000003  0.0002    1.1029   
    34. B(H  33,C  10)                1.1018  0.000038  0.0001    1.1019   
    35. A(C   1,C   0,H  17)          113.18  0.000060   -0.03    113.15   
    36. A(C   1,C   0,H  15)          113.00 -0.000220    0.07    113.07   
    37. A(H  16,C   0,H  17)          108.23 -0.000036   -0.08    108.15   
    38. A(C   1,C   0,H  16)          108.29  0.000093   -0.04    108.24   
    39. A(H  15,C   0,H  16)          108.26 -0.000024    0.14    108.40   
    40. A(H  15,C   0,H  17)          105.69  0.000127   -0.05    105.64   
    41. A(C   0,C   1,C  12)          117.33  0.000040   -0.00    117.33   
    42. A(C   2,C   1,C  12)          122.44 -0.000060   -0.02    122.43   
    43. A(C   0,C   1,C   2)          120.22  0.000021    0.02    120.24   
    44. A(C   1,C   2,C   4)          122.33 -0.000004   -0.00    122.33   
    45. A(C   1,C   2,C   3)          119.94 -0.000147    0.07    120.01   
    46. A(C   3,C   2,C   4)          117.73  0.000151   -0.06    117.66   
    47. A(H  18,C   3,H  19)          108.14 -0.000161    0.13    108.26   
    48. A(C   2,C   3,H  18)          112.85 -0.000177    0.01    112.86   
    49. A(H  19,C   3,H  20)          108.12 -0.000061   -0.06    108.06   
    50. A(C   2,C   3,H  20)          113.00 -0.000113    0.07    113.07   
    51. A(H  18,C   3,H  20)          105.71  0.000190   -0.05    105.66   
    52. A(C   2,C   3,H  19)          108.81  0.000312   -0.08    108.73   
    53. A(C   2,C   4,C   5)          115.33 -0.000054    0.04    115.37   
    54. A(C   2,C   4,O  14)          122.22  0.000028   -0.03    122.19   
    55. A(C   5,C   4,O  14)          122.45  0.000026   -0.01    122.44   
    56. A(C   4,C   5,C   6)          116.23 -0.000542    0.09    116.32   
    57. A(C   4,C   5,C  11)          122.39  0.000110   -0.05    122.34   
    58. A(C   6,C   5,C  11)          121.37  0.000433   -0.04    121.33   
    59. A(C   5,C   6,C   7)          115.35 -0.001029    0.31    115.66   
    60. A(C   7,C   6,H  22)          109.99  0.000030    0.08    110.07   
    61. A(H  21,C   6,H  22)          107.35 -0.000237   -0.01    107.35   
    62. A(C   5,C   6,H  22)          105.88  0.000257   -0.18    105.69   
    63. A(C   7,C   6,H  21)          107.32  0.000486   -0.12    107.19   
    64. A(C   5,C   6,H  21)          110.71  0.000520   -0.09    110.62   
    65. A(C   8,C   7,H  23)          116.61  0.000322   -0.01    116.60   
    66. A(C   6,C   7,H  23)          115.43  0.000421    0.09    115.52   
    67. A(C   6,C   7,C   8)          127.95 -0.000743   -0.07    127.88   
    68. A(C   9,C   8,C  10)          114.99  0.000083   -0.01    114.98   
    69. A(C   7,C   8,C  10)          123.98 -0.000431    0.05    124.03   
    70. A(C   7,C   8,C   9)          121.03  0.000347   -0.04    120.99   
    71. A(H  25,C   9,H  26)          106.12  0.000096   -0.03    106.09   
    72. A(H  24,C   9,H  26)          108.11  0.000145   -0.05    108.05   
    73. A(C   8,C   9,H  26)          111.25 -0.000136    0.03    111.27   
    74. A(H  24,C   9,H  25)          107.98  0.000078   -0.00    107.97   
    75. A(C   8,C   9,H  25)          111.19 -0.000038    0.01    111.20   
    76. A(C   8,C   9,H  24)          111.96 -0.000124    0.04    111.99   
    77. A(H  28,C  10,H  33)          106.00  0.000121   -0.17    105.83   
    78. A(C   8,C  10,H  33)          111.16  0.000270   -0.17    110.99   
    79. A(H  27,C  10,H  33)          108.80 -0.000357    0.10    108.90   
    80. A(H  27,C  10,H  28)          108.19 -0.000053    0.06    108.24   
    81. A(C   8,C  10,H  28)          110.18  0.000042   -0.08    110.09   
    82. A(C   8,C  10,H  27)          112.27 -0.000026    0.26    112.53   
    83. A(C  12,C  11,C  29)          116.73  0.000006   -0.00    116.73   
    84. A(C   5,C  11,C  29)          121.04  0.000130   -0.02    121.02   
    85. A(C   5,C  11,C  12)          122.22 -0.000137    0.03    122.25   
    86. A(C  11,C  12,O  13)          122.33 -0.000154   -0.02    122.31   
    87. A(C   1,C  12,O  13)          122.41  0.000007    0.03    122.44   
    88. A(C   1,C  12,C  11)          115.26  0.000146   -0.01    115.25   
    89. A(H  31,C  29,H  32)          106.92 -0.000145   -0.07    106.84   
    90. A(H  30,C  29,H  32)          106.03  0.000130   -0.05    105.98   
    91. A(C  11,C  29,H  32)          113.58  0.000282   -0.08    113.50   
    92. A(H  30,C  29,H  31)          108.76 -0.000061    0.11    108.87   
    93. A(C  11,C  29,H  31)          108.55  0.000161    0.05    108.60   
    94. A(C  11,C  29,H  30)          112.76 -0.000372    0.04    112.80   
    95. D(C  12,C   1,C   0,H  15)    120.92 -0.000049    1.10    122.03   
    96. D(C  12,C   1,C   0,H  17)   -118.99 -0.000001    1.07   -117.92   
    97. D(C  12,C   1,C   0,H  16)      1.00  0.000056    0.92      1.92   
    98. D(C   2,C   1,C   0,H  15)    -59.22 -0.000062    1.04    -58.18   
    99. D(C   2,C   1,C   0,H  17)     60.87 -0.000014    1.01     61.87   
   100. D(C   2,C   1,C   0,H  16)   -179.14  0.000042    0.86   -178.28   
   101. D(C   3,C   2,C   1,C   0)      0.02 -0.000024   -0.00      0.02   
   102. D(C   3,C   2,C   1,C  12)    179.88 -0.000038   -0.07    179.81   
   103. D(C   4,C   2,C   1,C   0)   -179.83 -0.000015   -0.08   -179.92   
   104. D(C   4,C   2,C   1,C  12)      0.02 -0.000029   -0.15     -0.13   
   105. D(H  19,C   3,C   2,C   4)     -0.01  0.000028    0.82      0.81   
   106. D(H  20,C   3,C   2,C   1)     60.03 -0.000029    0.83     60.86   
   107. D(H  19,C   3,C   2,C   1)   -179.87  0.000037    0.74   -179.13   
   108. D(H  18,C   3,C   2,C   4)    120.02 -0.000074    0.93    120.95   
   109. D(H  18,C   3,C   2,C   1)    -59.85 -0.000066    0.85    -59.00   
   110. D(H  20,C   3,C   2,C   4)   -120.11 -0.000038    0.91   -119.20   
   111. D(O  14,C   4,C   2,C   3)      1.00 -0.000007   -0.24      0.76   
   112. D(O  14,C   4,C   2,C   1)   -179.14 -0.000016   -0.16   -179.30   
   113. D(C   5,C   4,C   2,C   3)   -179.24 -0.000027    0.27   -178.97   
   114. D(C   5,C   4,C   2,C   1)      0.62 -0.000036    0.35      0.97   
   115. D(C  11,C   5,C   4,O  14)    178.25  0.000046    0.18    178.43   
   116. D(C   6,C   5,C   4,O  14)     -1.12 -0.000015    0.64     -0.48   
   117. D(C   6,C   5,C   4,C   2)    179.12  0.000005    0.13    179.25   
   118. D(C  11,C   5,C   4,C   2)     -1.51  0.000065   -0.33     -1.84   
   119. D(H  22,C   6,C   5,C  11)   -166.71 -0.000060   -0.92   -167.63   
   120. D(H  22,C   6,C   5,C   4)     12.66 -0.000002   -1.38     11.28   
   121. D(H  21,C   6,C   5,C  11)    -50.67  0.000065   -1.08    -51.75   
   122. D(H  21,C   6,C   5,C   4)    128.70  0.000122   -1.54    127.17   
   123. D(C   7,C   6,C   5,C  11)     71.42  0.000361   -1.09     70.33   
   124. D(C   7,C   6,C   5,C   4)   -109.21  0.000419   -1.55   -110.76   
   125. D(C   8,C   7,C   6,C   5)     90.39 -0.000171   -3.05     87.33   
   126. D(H  23,C   7,C   6,H  22)    151.36  0.000205   -3.10    148.26   
   127. D(H  23,C   7,C   6,H  21)     34.88  0.000197   -3.06     31.82   
   128. D(H  23,C   7,C   6,C   5)    -89.01 -0.000146   -3.06    -92.07   
   129. D(C   8,C   7,C   6,H  22)    -29.25  0.000180   -3.09    -32.34   
   130. D(C   8,C   7,C   6,H  21)   -145.72  0.000173   -3.06   -148.78   
   131. D(C  10,C   8,C   7,H  23)    178.60 -0.000057    0.49    179.09   
   132. D(C  10,C   8,C   7,C   6)     -0.78 -0.000033    0.49     -0.30   
   133. D(C   9,C   8,C   7,H  23)     -1.18 -0.000042    0.46     -0.72   
   134. D(C   9,C   8,C   7,C   6)    179.43 -0.000018    0.45    179.89   
   135. D(H  26,C   9,C   8,C  10)    -59.96 -0.000004    0.03    -59.93   
   136. D(H  26,C   9,C   8,C   7)    119.84 -0.000019    0.06    119.90   
   137. D(H  25,C   9,C   8,C  10)     58.08  0.000003    0.02     58.10   
   138. D(H  25,C   9,C   8,C   7)   -122.12 -0.000011    0.05   -122.07   
   139. D(H  24,C   9,C   8,C  10)    178.96 -0.000009    0.06    179.01   
   140. D(H  24,C   9,C   8,C   7)     -1.24 -0.000023    0.09     -1.16   
   141. D(H  33,C  10,C   8,C   9)    -70.58 -0.000272    2.56    -68.03   
   142. D(H  33,C  10,C   8,C   7)    109.62 -0.000258    2.53    112.15   
   143. D(H  28,C  10,C   8,C   9)     46.62  0.000069    2.19     48.81   
   144. D(H  28,C  10,C   8,C   7)   -133.17  0.000082    2.16   -131.02   
   145. D(H  27,C  10,C   8,C   9)    167.27  0.000013    2.37    169.65   
   146. D(H  27,C  10,C   8,C   7)    -12.52  0.000027    2.34    -10.18   
   147. D(C  29,C  11,C   5,C   6)      1.81  0.000085   -0.77      1.04   
   148. D(C  29,C  11,C   5,C   4)   -177.52  0.000028   -0.28   -177.81   
   149. D(C  12,C  11,C   5,C   6)   -178.87  0.000023   -0.37   -179.24   
   150. D(C  12,C  11,C   5,C   4)      1.80 -0.000034    0.11      1.91   
   151. D(C   1,C  12,C  11,C  29)    178.31 -0.000087    0.49    178.80   
   152. D(C   1,C  12,C  11,C   5)     -1.04 -0.000029    0.11     -0.94   
   153. D(O  13,C  12,C   1,C   2)    179.79 -0.000160    0.43    180.21   
   154. D(O  13,C  12,C   1,C   0)     -0.36 -0.000174    0.36      0.01   
   155. D(C  11,C  12,C   1,C   2)      0.16  0.000063   -0.09      0.07   
   156. D(O  13,C  12,C  11,C   5)    179.33  0.000193   -0.41    178.92   
   157. D(C  11,C  12,C   1,C   0)   -179.99  0.000049   -0.15   -180.14   
   158. D(O  13,C  12,C  11,C  29)     -1.32  0.000135   -0.03     -1.35   
   159. D(H  32,C  29,C  11,C  12)    103.82  0.000086   -2.01    101.80   
   160. D(H  32,C  29,C  11,C   5)    -76.82  0.000027   -1.64    -78.46   
   161. D(H  31,C  29,C  11,C  12)    -14.96 -0.000016   -1.91    -16.86   
   162. D(H  31,C  29,C  11,C   5)    164.41 -0.000076   -1.53    162.88   
   163. D(H  30,C  29,C  11,C  12)   -135.53  0.000187   -2.11   -137.63   
   164. D(H  30,C  29,C  11,C   5)     43.84  0.000127   -1.73     42.10   
    ----------------------------------------------------------------------------

         *************************************************************
         *                GEOMETRY OPTIMIZATION CYCLE   8            *
         *************************************************************
---------------------------------
CARTESIAN COORDINATES (ANGSTROEM)
---------------------------------
  C      3.828163    0.388018    0.963900
  C      2.458008    0.179949    0.352762
  C      1.703747    1.285364   -0.093389
  C      2.263773    2.687456    0.037322
  C      0.400309    1.140023   -0.677567
  C     -0.092642   -0.208617   -0.756563
  C     -1.486601   -0.386631   -1.359081
  C     -2.571899   -0.821592   -0.388967
  C     -3.349083   -0.042380    0.384407
  C     -4.392041   -0.646025    1.299841
  C     -3.262678    1.467258    0.422449
  C      0.668364   -1.317181   -0.327009
  C      1.975851   -1.171352    0.257655
  O      2.676048   -2.200169    0.676614
  O     -0.297139    2.174902   -1.106411
  H      4.528719    0.905071    0.287855
  H      4.246148   -0.592988    1.209866
  H      3.804313    0.992361    1.886191
  H      2.494583    2.960957    1.080105
  H      1.526120    3.397701   -0.348192
  H      3.202455    2.831671   -0.522893
  H     -1.464724   -1.125701   -2.176037
  H     -1.743652    0.580387   -1.800969
  H     -2.727251   -1.899787   -0.309262
  H     -4.424602   -1.738796    1.220757
  H     -5.396172   -0.258736    1.069314
  H     -4.198830   -0.385803    2.351648
  H     -2.383817    1.851698   -0.110384
  H     -3.213856    1.817090    1.465158
  C      0.139036   -2.730344   -0.469363
  H     -0.357476   -2.904195   -1.435296
  H      0.976495   -3.428326   -0.371018
  H     -0.597708   -3.004032    0.304449
  H     -4.168531    1.925411   -0.006212

----------------------------
CARTESIAN COORDINATES (A.U.)
----------------------------
  NO LB      ZA    FRAG     MASS         X           Y           Z
   0 C     6.0000    0    12.011    7.234180    0.733247    1.821506
   1 C     6.0000    0    12.011    4.644962    0.340055    0.666623
   2 C     6.0000    0    12.011    3.219616    2.428986   -0.176480
   3 C     6.0000    0    12.011    4.277910    5.078556    0.070528
   4 C     6.0000    0    12.011    0.756475    2.154332   -1.280415
   5 C     6.0000    0    12.011   -0.175067   -0.394228   -1.429696
   6 C     6.0000    0    12.011   -2.809268   -0.730627   -2.568290
   7 C     6.0000    0    12.011   -4.860185   -1.552584   -0.735040
   8 C     6.0000    0    12.011   -6.328849   -0.080087    0.726424
   9 C     6.0000    0    12.011   -8.299755   -1.220811    2.456344
  10 C     6.0000    0    12.011   -6.165569    2.772715    0.798312
  11 C     6.0000    0    12.011    1.263025   -2.489112   -0.617958
  12 C     6.0000    0    12.011    3.733818   -2.213535    0.486897
  13 O     8.0000    0    15.999    5.056998   -4.157716    1.278615
  14 O     8.0000    0    15.999   -0.561511    4.109970   -2.090814
  15 H     1.0000    0     1.008    8.558039    1.710337    0.543967
  16 H     1.0000    0     1.008    8.024058   -1.120584    2.286315
  17 H     1.0000    0     1.008    7.189109    1.875291    3.564385
  18 H     1.0000    0     1.008    4.714078    5.595398    2.041103
  19 H     1.0000    0     1.008    2.883949    6.420724   -0.657988
  20 H     1.0000    0     1.008    6.051764    5.351082   -0.988125
  21 H     1.0000    0     1.008   -2.767927   -2.127266   -4.112114
  22 H     1.0000    0     1.008   -3.295025    1.096772   -3.403337
  23 H     1.0000    0     1.008   -5.153758   -3.590076   -0.584421
  24 H     1.0000    0     1.008   -8.361287   -3.285849    2.306896
  25 H     1.0000    0     1.008  -10.197287   -0.488941    2.020710
  26 H     1.0000    0     1.008   -7.934639   -0.729062    4.443971
  27 H     1.0000    0     1.008   -4.504762    3.499201   -0.208595
  28 H     1.0000    0     1.008   -6.073307    3.433802    2.768747
  29 C     6.0000    0    12.011    0.262740   -5.159602   -0.886968
  30 H     1.0000    0     1.008   -0.675533   -5.488133   -2.712317
  31 H     1.0000    0     1.008    1.845308   -6.478597   -0.701122
  32 H     1.0000    0     1.008   -1.129504   -5.676798    0.575325
  33 H     1.0000    0     1.008   -7.877382    3.638500   -0.011739

--------------------------------
INTERNAL COORDINATES (ANGSTROEM)
--------------------------------
 C      0   0   0     0.000000000000     0.00000000     0.00000000
 C      1   0   0     1.514630755919     0.00000000     0.00000000
 C      2   1   0     1.410638897427   120.24223939     0.00000000
 C      3   2   1     1.515445718247   120.00922732     0.02465177
 C      3   2   1     1.435735994652   122.32930634   180.08266314
 C      5   3   2     1.438079000754   115.37135990     0.97340004
 C      6   5   3     1.528999323671   116.31723983   179.25361058
 C      7   6   5     1.519270940103   115.65635556   249.24474415
 C      8   7   6     1.345099308174   127.88135831    87.33256711
 C      9   8   7     1.513330470903   120.99259487   179.88843277
 C      9   8   7     1.512587023678   124.02967166   359.70210552
 C      6   5   3     1.411581023740   122.34230794   358.15623008
 C      2   1   3     1.437892841084   117.33061936   180.20307974
 O     13   2   1     1.313112956620   122.43908634     0.00000000
 O      5   3   2     1.319589363218   122.18621014   180.70379841
 H      1   2   3     1.102342811653   113.07141062   301.82237133
 H      1   2   3     1.094341076336   108.24387204   181.71817272
 H      1   2   3     1.102915320987   113.14888130    61.87353120
 H      4   3   2     1.102485435300   112.85922294   301.00095042
 H      4   3   2     1.094166524656   108.72587621   180.86921180
 H      4   3   2     1.102616722215   113.06587071    60.85971128
 H      7   6   5     1.101871241655   110.61934101   127.16594062
 H      7   6   5     1.093830144872   105.69470106    11.27969028
 H      8   7   6     1.092241063023   115.51926076   267.93496003
 H     10   9   8     1.096112714306   111.99325343   358.84209423
 H     10   9   8     1.100642531394   111.20420042   237.93351834
 H     10   9   8     1.100610886178   111.27194923   119.89808276
 H     11   9   8     1.097315563328   112.53215566   349.82355995
 H     11   9   8     1.100912584476   110.09023267   228.98420667
 C     12   6   5     1.515744361522   121.01993050   182.19105728
 H     30  12   6     1.099897572750   112.79814979    42.10267817
 H     30  12   6     1.094617980008   108.59515312   162.87547678
 H     30  12   6     1.102942336763   113.49886513   281.54006139
 H     11   9   8     1.101917849634   110.99118378   112.14818336

---------------------------
INTERNAL COORDINATES (A.U.)
---------------------------
 C      0   0   0     0.000000000000     0.00000000     0.00000000
 C      1   0   0     2.862237322700     0.00000000     0.00000000
 C      2   1   0     2.665721189994   120.24223939     0.00000000
 C      3   2   1     2.863777378310   120.00922732     0.02465177
 C      3   2   1     2.713147830506   122.32930634   180.08266314
 C      5   3   2     2.717575470368   115.37135990     0.97340004
 C      6   5   3     2.889389980689   116.31723983   179.25361058
 C      7   6   5     2.871006000020   115.65635556   249.24474415
 C      8   7   6     2.541869315376   127.88135831    87.33256711
 C      9   8   7     2.859780140124   120.99259487   179.88843277
 C      9   8   7     2.858375228474   124.02967166   359.70210552
 C      6   5   3     2.667501550709   122.34230794   358.15623008
 C      2   1   3     2.717223679576   117.33061936   180.20307974
 O     13   2   1     2.481423870916   122.43908634     0.00000000
 O      5   3   2     2.493662505717   122.18621014   180.70379841
 H      1   2   3     2.083126019720   113.07141062   301.82237133
 H      1   2   3     2.068004931376   108.24387204   181.71817272
 H      1   2   3     2.084207905571   113.14888130    61.87353120
 H      4   3   2     2.083395539353   112.85922294   301.00095042
 H      4   3   2     2.067675076504   108.72587621   180.86921180
 H      4   3   2     2.083643635669   113.06587071    60.85971128
 H      7   6   5     2.082234881572   110.61934101   127.16594062
 H      7   6   5     2.067039410835   105.69470106    11.27969028
 H      8   7   6     2.064036481336   115.51926076   267.93496003
 H     10   9   8     2.071352841948   111.99325343   358.84209423
 H     10   9   8     2.079912955680   111.20420042   237.93351834
 H     10   9   8     2.079853154889   111.27194923   119.89808276
 H     11   9   8     2.073625897179   112.53215566   349.82355995
 H     11   9   8     2.080423282048   110.09023267   228.98420667
 C     12   6   5     2.864341732312   121.01993050   182.19105728
 H     30  12   6     2.078505187862   112.79814979    42.10267817
 H     30  12   6     2.068528203482   108.59515312   162.87547678
 H     30  12   6     2.084258957990   113.49886513   281.54006139
 H     11   9   8     2.082322957888   110.99118378   112.14818336


           ************************************************************
           *        Program running with 8 parallel MPI-processes     *
           *              working on a common directory               *
           ************************************************************
------------------------------------------------------------------------------
                   ___                                                        
                  /   \      - P O W E R E D   B Y -                         
                 /     \                                                     
                 |  |  |   _    _      __       _____    __    __             
                 |  |  |  | |  | |    /  \     |  _  \  |  |  /  |          
                  \  \/   | |  | |   /    \    | | | |  |  | /  /          
                 / \  \   | |__| |  /  /\  \   | |_| |  |  |/  /          
                |  |  |   |  __  | /  /__\  \  |    /   |      \           
                |  |  |   | |  | | |   __   |  |    \   |  |\   \          
                \     /   | |  | | |  |  |  |  | |\  \  |  | \   \       
                 \___/    |_|  |_| |__|  |__|  |_| \__\ |__|  \__/        
                                                                              
                      - O R C A' S   B I G   F R I E N D -                    
                                      &                                       
                       - I N T E G R A L  F E E D E R -                       
                                                                              
 v1 FN, 2020, v2 2021                                                         
------------------------------------------------------------------------------


Reading SHARK input file mPQ1_2e_0H_B3LYP_631Gd_opt.SHARKINP.tmp ... ok
----------------------
SHARK INTEGRAL PACKAGE
----------------------

Number of atoms                             ...     34
Number of basis functions                   ...    260
Number of shells                            ...    132
Maximum angular momentum                    ...      2
Integral batch strategy                     ... SHARK/LIBINT Hybrid
RI-J (if used) integral strategy            ... SPLIT-RIJ (Revised 2003 algorithm where possible)
Printlevel                                  ...      1
Contraction scheme used                     ... SEGMENTED contraction
Coulomb Range Separation                    ... NOT USED
Exchange Range Separation                   ... NOT USED
Finite Nucleus Model                        ... NOT USED
Auxiliary Coulomb fitting basis             ... AVAILABLE
   # of basis functions in Aux-J            ...    982
   # of shells in Aux-J                     ...    330
   Maximum angular momentum in Aux-J        ...      4
Auxiliary J/K fitting basis                 ... NOT available
Auxiliary Correlation fitting basis         ... NOT available
Auxiliary 'external' fitting basis          ... NOT available
Integral threshold                          ...     2.500000e-11
Primitive cut-off                           ...     2.500000e-12
Primitive pair pre-selection threshold      ...     2.500000e-12

Calculating pre-screening integrals         ... done (  0.1 sec) Dimension = 132
Organizing shell pair data                  ... done (  0.1 sec)
Shell pair information
Total number of shell pairs                 ...      8778
Shell pairs after pre-screening             ...      7159
Total number of primitive shell pairs       ...     49218
Primitive shell pairs kept                  ...     23149
          la=0 lb=0:   2770 shell pairs
          la=1 lb=0:   2348 shell pairs
          la=1 lb=1:    498 shell pairs
          la=2 lb=0:    996 shell pairs
          la=2 lb=1:    448 shell pairs
          la=2 lb=2:     99 shell pairs

Calculating one electron integrals          ... done (  0.0 sec)
Calculating RI/J V-Matrix + Cholesky decomp.... done (  0.1 sec)
Calculating Nuclear repulsion               ... done (  0.0 sec) ENN=   1082.269025827244 Eh

SHARK setup successfully completed in   0.4 seconds

Maximum memory used throughout the entire GTOINT-calculation: 17.2 MB


           ************************************************************
           *        Program running with 8 parallel MPI-processes     *
           *              working on a common directory               *
           ************************************************************

Diagonalization of the overlap matrix:
Smallest eigenvalue                        ... 4.231e-04
Time for diagonalization                   ...    0.013 sec
Threshold for overlap eigenvalues          ... 1.000e-08
Number of eigenvalues below threshold      ... 0
Time for construction of square roots      ...    0.007 sec
Total time needed                          ...    0.021 sec

-------------------
DFT GRID GENERATION
-------------------

General Integration Accuracy     IntAcc      ... 4.959
Radial Grid Type                 RadialGrid  ... OptM3 with GC (2021)
Angular Grid (max. ang.)         AngularGrid ... 6 (Lebedev-590)
Angular grid pruning method      GridPruning ... 4 (adaptive)
Weight generation scheme         WeightScheme... Becke
Basis function cutoff            BFCut       ... 1.0000e-11
Integration weight cutoff        WCut        ... 1.0000e-14
Angular grids for H and He will be reduced by one unit
Partially contracted basis set               ... off
Rotationally invariant grid construction     ... off

Total number of grid points                  ...   381375
Total number of batches                      ...     5977
Average number of points per batch           ...       63
Average number of grid points per atom       ...    11217
Time for grid setup =    4.641 sec

--------------------
COSX GRID GENERATION
--------------------

GRIDX 1
-------
General Integration Accuracy     IntAcc      ... 4.020
Radial Grid Type                 RadialGrid  ... OptM3 with GC (2021)
Angular Grid (max. ang.)         AngularGrid ... 2 (Lebedev-110)
Angular grid pruning method      GridPruning ... 4 (adaptive)
Weight generation scheme         WeightScheme... Becke
Basis function cutoff            BFCut       ... 1.0000e-11
Integration weight cutoff        WCut        ... 1.0000e-14
Angular grids for H and He will be reduced by one unit
Partially contracted basis set               ... on
Rotationally invariant grid construction     ... off

Total number of grid points                  ...    41495
Total number of batches                      ...      662
Average number of points per batch           ...       62
Average number of grid points per atom       ...     1220
UseSFitting                                  ... on

GRIDX 2
-------
General Integration Accuracy     IntAcc      ... 4.338
Radial Grid Type                 RadialGrid  ... OptM3 with GC (2021)
Angular Grid (max. ang.)         AngularGrid ... 3 (Lebedev-194)
Angular grid pruning method      GridPruning ... 4 (adaptive)
Weight generation scheme         WeightScheme... Becke
Basis function cutoff            BFCut       ... 1.0000e-11
Integration weight cutoff        WCut        ... 1.0000e-14
Angular grids for H and He will be reduced by one unit
Partially contracted basis set               ... on
Rotationally invariant grid construction     ... off

Total number of grid points                  ...    90598
Total number of batches                      ...     1434
Average number of points per batch           ...       63
Average number of grid points per atom       ...     2665
UseSFitting                                  ... on

GRIDX 3
-------
General Integration Accuracy     IntAcc      ... 4.871
Radial Grid Type                 RadialGrid  ... OptM3 with GC (2021)
Angular Grid (max. ang.)         AngularGrid ... 4 (Lebedev-302)
Angular grid pruning method      GridPruning ... 4 (adaptive)
Weight generation scheme         WeightScheme... Becke
Basis function cutoff            BFCut       ... 1.0000e-11
Integration weight cutoff        WCut        ... 1.0000e-14
Angular grids for H and He will be reduced by one unit
Partially contracted basis set               ... on
Rotationally invariant grid construction     ... off

Total number of grid points                  ...   173224
Total number of batches                      ...     2723
Average number of points per batch           ...       63
Average number of grid points per atom       ...     5095
UseSFitting                                  ... on

Time for X-Grid setup             =    1.812 sec


--------------------
CPCM SOLVATION MODEL
--------------------
CPCM parameters:
  Epsilon                                         ...      80.4000
  Refrac                                          ...       1.3300
  Rsolv                                           ...       1.3000
  Surface type                                    ... GAUSSIAN VDW
  Epsilon function type                           ...         CPCM
Radii:
 Radius for C  used is    3.8550 Bohr (=   2.0400 Ang.)
 Radius for O  used is    3.4469 Bohr (=   1.8240 Ang.)
 Radius for H  used is    2.4944 Bohr (=   1.3200 Ang.)
Calculating surface                               ...        done! (  0.0s)
GEPOL surface points                              ...         1793
GEPOL Volume                                      ...    1940.4984
GEPOL Surface-area                                ...    1007.7768
Calculating surface distance matrix               ...        done! (  0.0s)
Performing Cholesky decomposition & store         ...        done! (  0.1s)
Overall time for CPCM initialization              ...                 0.2s
--------------
SCF ITERATIONS
--------------
ITER       Energy         Delta-E        Max-DP      RMS-DP      [F,P]     Damp
               ***  Starting incremental Fock matrix formation  ***
  0   -694.5061901917   0.000000000000 0.00320226  0.00009368  0.0168624 0.7000
                      *** Initiating the SOSCF procedure ***
                      *** Re-Reading the Fockian *** 
                      *** Removing any level shift *** 
ITER      Energy       Delta-E        Grad      Rot      Max-DP    RMS-DP
  1   -694.50718212  -0.0009919242  0.001186  0.001186  0.010127  0.000303
               *** Restarting incremental Fock matrix formation ***
  2   -694.50995773  -0.0027756113  0.000749  0.002002  0.003111  0.000092
  3   -694.51005949  -0.0001017640  0.000148  0.000560  0.000948  0.000027
  4   -694.51005921   0.0000002822  0.000348  0.000447  0.000764  0.000016
  5   -694.51006205  -0.0000028448  0.000049  0.000081  0.000131  0.000005
  6   -694.51006214  -0.0000000892  0.000025  0.000026  0.000075  0.000002
  7   -694.51006220  -0.0000000542  0.000006  0.000021  0.000024  0.000001
  8   -694.51006220   0.0000000017  0.000006  0.000011  0.000014  0.000000
  9   -694.51006220  -0.0000000051  0.000003  0.000007  0.000008  0.000000
                  ***Gradient check signals convergence***
              ***Rediagonalizing the Fockian in SOSCF/NRSCF***

               *****************************************************
               *                     SUCCESS                       *
               *           SCF CONVERGED AFTER  10 CYCLES          *
               *****************************************************

Old exchange energy                            =    -19.200943692 Eh
New exchange energy                            =    -19.200940104 Eh
Exchange energy change after final integration =      0.000003587 Eh
Total energy after final integration           =   -694.510058606 Eh
Final COS-X integration done in                =     6.934 sec
Total Energy       :         -694.51005861 Eh          -18898.57948 eV
  Last Energy change         ...    7.2451e-09  Tolerance :   1.0000e-08
  Last MAX-Density change    ...    3.5527e-15  Tolerance :   1.0000e-07
             **** THE GBW FILE WAS UPDATED (mPQ1_2e_0H_B3LYP_631Gd_opt.gbw) ****
             **** DENSITY mPQ1_2e_0H_B3LYP_631Gd_opt.scfp WAS UPDATED ****
             **** ENERGY FILE WAS UPDATED (mPQ1_2e_0H_B3LYP_631Gd_opt.en.tmp) ****
             **** THE GBW FILE WAS UPDATED (mPQ1_2e_0H_B3LYP_631Gd_opt.gbw) ****
             **** DENSITY mPQ1_2e_0H_B3LYP_631Gd_opt.scfp WAS UPDATED ****
Total SCF time: 0 days 0 hours 0 min 53 sec 

Maximum memory used throughout the entire SCF-calculation: 101.8 MB

-------------------------   --------------------
FINAL SINGLE POINT ENERGY      -694.510058605959
-------------------------   --------------------


           ************************************************************
           *        Program running with 8 parallel MPI-processes     *
           *              working on a common directory               *
           ************************************************************
------------------------------------------------------------------------------
                         ORCA SCF GRADIENT CALCULATION
------------------------------------------------------------------------------

 ... reading COSX grid (gridx3)
Gradient of the Kohn-Sham DFT energy:
Kohn-Sham wavefunction type      ... RKS
Hartree-Fock exchange scaling    ...    0.200
Number of operators              ...    1
Number of atoms                  ...   34
Basis set dimensions             ...  260
Integral neglect threshold       ... 2.5e-11
Integral primitive cutoff        ... 2.5e-12
SHARK Integral package           ... ON

Nuc. rep. gradient       (SHARK) ... done (  0.0 sec)
HCore & Overlap gradient (SHARK) ... done (  0.1 sec)
RI-J gradient            (SHARK) ... done (  0.6 sec)
COSX-gradient                    ... done (  8.6 sec)
Exchange-correlation gradient    ... done

------------------
CARTESIAN GRADIENT
------------------

   1   C   :   -0.000022871    0.000018839   -0.000020820
   2   C   :    0.000183019    0.000120683    0.000216510
   3   C   :   -0.000174984    0.000124815    0.000198782
   4   C   :   -0.000078359   -0.000194602   -0.000193043
   5   C   :    0.000438409   -0.000193324   -0.000526212
   6   C   :   -0.000359177   -0.000138502    0.000758652
   7   C   :    0.000274479   -0.000200161   -0.000467414
   8   C   :    0.000168016   -0.000230485    0.000099961
   9   C   :    0.000005296    0.000183541    0.000101030
  10   C   :    0.000044914   -0.000110929    0.000298004
  11   C   :   -0.000477864   -0.000322220    0.000161541
  12   C   :    0.000013420   -0.000105994   -0.000190324
  13   C   :    0.000258014   -0.000140157   -0.000516130
  14   O   :   -0.000114512    0.000237982    0.000154579
  15   O   :    0.000028370    0.000102351    0.000053688
  16   H   :   -0.000015222    0.000024735   -0.000048593
  17   H   :   -0.000012870   -0.000001227   -0.000064211
  18   H   :   -0.000011259   -0.000007778    0.000022257
  19   H   :   -0.000112968   -0.000017889    0.000094927
  20   H   :    0.000061307    0.000069191    0.000040262
  21   H   :   -0.000023163    0.000023035   -0.000037805
  22   H   :   -0.000222562    0.000159198   -0.000033368
  23   H   :    0.000024336    0.000096808    0.000006073
  24   H   :   -0.000158131   -0.000063771   -0.000012281
  25   H   :    0.000006610   -0.000084152   -0.000046648
  26   H   :    0.000063913    0.000012975   -0.000041330
  27   H   :    0.000030488    0.000006236    0.000030761
  28   H   :    0.000395116    0.000325128   -0.000115499
  29   H   :   -0.000046943   -0.000125404    0.000132406
  30   C   :   -0.000226119    0.000178914    0.000421534
  31   H   :    0.000048230    0.000108909   -0.000202264
  32   H   :    0.000014936    0.000091339   -0.000040305
  33   H   :   -0.000028964   -0.000122057   -0.000084663
  34   H   :    0.000032865    0.000169748   -0.000178925

Difference to translation invariance:
           :    0.0000057697   -0.0000042239   -0.0000288675

Difference to rotation invariance:
           :    0.0008667272    0.0024803962    0.0014291148

Norm of the cartesian gradient     ...    0.0019567677
RMS gradient                       ...    0.0001937489
MAX gradient                       ...    0.0007586516

-------
TIMINGS
-------

Total SCF gradient time            ...       14.321 sec

One electron gradient       ....       0.119 sec  (  0.8%)
RI-J Coulomb gradient       ....       0.596 sec  (  4.2%)
COSX gradient               ....       8.630 sec  ( 60.3%)
XC gradient                 ....       3.505 sec  ( 24.5%)
CPCM gradient               ....       0.420 sec  (  2.9%)
   A-Matrix (El+Nuc)        ....       0.193 sec  (  1.4%)
   Potential                ....       0.226 sec  (  1.6%)

Maximum memory used throughout the entire SCFGRAD-calculation: 81.5 MB
------------------------------------------------------------------------------
                         ORCA GEOMETRY RELAXATION STEP
------------------------------------------------------------------------------

Reading the OPT-File                    .... done
Getting information on internals        .... done
Copying old internal coords+grads       .... done
Making the new internal coordinates     .... (new redundants).... done
Validating the new internal coordinates .... (new redundants).... done
Calculating the B-matrix                .... done
Calculating the G,G- and P matrices     .... done
Transforming gradient to internals      .... done
Projecting the internal gradient        .... done
Number of atoms                         ....  34
Number of internal coordinates          .... 164
Current Energy                          ....  -694.510058606 Eh
Current gradient norm                   ....     0.001956768 Eh/bohr
Maximum allowed component of the step   ....  0.300
Current trust radius                    ....  0.300
Updating the Hessian (BFGS)             .... done
Forming the augmented Hessian           .... done
Diagonalizing the augmented Hessian     .... done
Last element of RFO vector              ....  0.999672873
Lowest eigenvalues of augmented Hessian:
 -0.000019634  0.001681805  0.010879831  0.011586584  0.011632597
Length of the computed step             ....  0.025584652
The final length of the internal step   ....  0.025584652
Converting the step to cartesian space:
 Initial RMS(Int)=    0.0019978257
Transforming coordinates:
 Iter   0:  RMS(Cart)=    0.0073785204 RMS(Int)=    0.4903453127
 Iter   1:  RMS(Cart)=    0.0000154399 RMS(Int)=    0.0000067207
 Iter   2:  RMS(Cart)=    0.0000000595 RMS(Int)=    0.0000000217
done
Storing new coordinates                 .... done

                                .--------------------.
          ----------------------|Geometry convergence|-------------------------
          Item                value                   Tolerance       Converged
          ---------------------------------------------------------------------
          Energy change      -0.0000547546            0.0000002000      NO
          RMS gradient        0.0001288875            0.0000080000      NO
          MAX gradient        0.0004989715            0.0000300000      NO
          RMS step            0.0019978257            0.0001000000      NO
          MAX step            0.0077764458            0.0002000000      NO
          ........................................................
          Max(Bonds)      0.0006      Max(Angles)    0.14
          Max(Dihed)        0.45      Max(Improp)    0.00
          ---------------------------------------------------------------------

The optimization has not yet converged - more geometry cycles are needed


    ---------------------------------------------------------------------------
                         Redundant Internal Coordinates
                            (Angstroem and degrees)

        Definition                    Value    dE/dq     Step     New-Value
    ----------------------------------------------------------------------------
     1. B(C   1,C   0)                1.5146 -0.000082  0.0001    1.5147   
     2. B(C   2,C   1)                1.4106 -0.000077  0.0000    1.4106   
     3. B(C   3,C   2)                1.5154 -0.000186  0.0002    1.5156   
     4. B(C   4,C   2)                1.4357 -0.000216  0.0003    1.4360   
     5. B(C   5,C   4)                1.4381  0.000025  0.0000    1.4381   
     6. B(C   6,C   5)                1.5290 -0.000015  0.0001    1.5291   
     7. B(C   7,C   6)                1.5193  0.000183  0.0001    1.5194   
     8. B(C   8,C   7)                1.3451  0.000178  0.0001    1.3452   
     9. B(C   9,C   8)                1.5133  0.000076 -0.0002    1.5132   
    10. B(C  10,C   8)                1.5126  0.000070 -0.0001    1.5125   
    11. B(C  11,C   5)                1.4116 -0.000230  0.0000    1.4116   
    12. B(C  12,C  11)                1.4397  0.000172  0.0001    1.4398   
    13. B(C  12,C   1)                1.4379  0.000076 -0.0000    1.4379   
    14. B(O  13,C  12)                1.3131 -0.000192  0.0000    1.3131   
    15. B(O  14,C   4)                1.3196  0.000042 -0.0001    1.3195   
    16. B(H  15,C   0)                1.1023  0.000016 -0.0000    1.1023   
    17. B(H  16,C   0)                1.0943 -0.000011  0.0000    1.0944   
    18. B(H  17,C   0)                1.1029  0.000028  0.0000    1.1029   
    19. B(H  18,C   3)                1.1025  0.000064 -0.0000    1.1024   
    20. B(H  19,C   3)                1.0942 -0.000018  0.0000    1.0942   
    21. B(H  20,C   3)                1.1026  0.000005  0.0000    1.1027   
    22. B(H  21,C   6)                1.1019 -0.000082  0.0000    1.1019   
    23. B(H  22,C   6)                1.0938  0.000075 -0.0000    1.0938   
    24. B(H  23,C   7)                1.0922  0.000081 -0.0000    1.0922   
    25. B(H  24,C   9)                1.0961  0.000075 -0.0001    1.0961   
    26. B(H  25,C   9)                1.1006 -0.000031  0.0001    1.1007   
    27. B(H  26,C   9)                1.1006  0.000023 -0.0000    1.1006   
    28. B(H  27,C  10)                1.0973  0.000499 -0.0006    1.0967   
    29. B(H  28,C  10)                1.1009  0.000068  0.0000    1.1009   
    30. B(C  29,C  11)                1.5157 -0.000172  0.0001    1.5159   
    31. B(H  30,C  29)                1.0999  0.000129 -0.0002    1.0997   
    32. B(H  31,C  29)                1.0946 -0.000050  0.0001    1.0947   
    33. B(H  32,C  29)                1.1029  0.000003  0.0001    1.1030   
    34. B(H  33,C  10)                1.1019  0.000123 -0.0001    1.1018   
    35. A(C   1,C   0,H  17)          113.15  0.000001   -0.01    113.14   
    36. A(C   1,C   0,H  15)          113.07 -0.000035    0.03    113.10   
    37. A(H  16,C   0,H  17)          108.15  0.000024   -0.00    108.15   
    38. A(C   1,C   0,H  16)          108.24 -0.000041   -0.00    108.24   
    39. A(H  15,C   0,H  16)          108.40  0.000025    0.01    108.41   
    40. A(H  15,C   0,H  17)          105.64  0.000032   -0.02    105.62   
    41. A(C   0,C   1,C  12)          117.33  0.000081   -0.01    117.32   
    42. A(C   2,C   1,C  12)          122.43 -0.000120    0.02    122.44   
    43. A(C   0,C   1,C   2)          120.24  0.000039   -0.00    120.24   
    44. A(C   1,C   2,C   4)          122.33  0.000034   -0.00    122.33   
    45. A(C   1,C   2,C   3)          120.01  0.000021    0.01    120.02   
    46. A(C   3,C   2,C   4)          117.66 -0.000055   -0.01    117.65   
    47. A(H  18,C   3,H  19)          108.26 -0.000052    0.04    108.30   
    48. A(C   2,C   3,H  18)          112.86 -0.000148    0.04    112.90   
    49. A(H  19,C   3,H  20)          108.06 -0.000062    0.01    108.07   
    50. A(C   2,C   3,H  20)          113.07  0.000024   -0.00    113.06   
    51. A(H  18,C   3,H  20)          105.66  0.000089   -0.04    105.62   
    52. A(C   2,C   3,H  19)          108.73  0.000143   -0.05    108.68   
    53. A(C   2,C   4,C   5)          115.37  0.000119   -0.01    115.36   
    54. A(C   2,C   4,O  14)          122.19 -0.000186    0.02    122.21   
    55. A(C   5,C   4,O  14)          122.44  0.000066   -0.01    122.43   
    56. A(C   4,C   5,C   6)          116.32 -0.000070    0.03    116.35   
    57. A(C   4,C   5,C  11)          122.34 -0.000049    0.00    122.35   
    58. A(C   6,C   5,C  11)          121.33  0.000118   -0.03    121.30   
    59. A(C   5,C   6,C   7)          115.66 -0.000475    0.13    115.79   
    60. A(C   7,C   6,H  22)          110.07  0.000258    0.02    110.09   
    61. A(H  21,C   6,H  22)          107.34 -0.000092    0.02    107.37   
    62. A(C   5,C   6,H  22)          105.69 -0.000030    0.03    105.72   
    63. A(C   7,C   6,H  21)          107.19 -0.000053   -0.06    107.13   
    64. A(C   5,C   6,H  21)          110.62  0.000418   -0.14    110.48   
    65. A(C   8,C   7,H  23)          116.60 -0.000202    0.01    116.60   
    66. A(C   6,C   7,H  23)          115.52 -0.000002   -0.03    115.49   
    67. A(C   6,C   7,C   8)          127.88  0.000204    0.03    127.91   
    68. A(C   9,C   8,C  10)          114.98 -0.000059    0.00    114.98   
    69. A(C   7,C   8,C  10)          124.03  0.000318   -0.01    124.02   
    70. A(C   7,C   8,C   9)          120.99 -0.000259    0.01    121.00   
    71. A(H  25,C   9,H  26)          106.09  0.000056   -0.02    106.07   
    72. A(H  24,C   9,H  26)          108.05  0.000047   -0.03    108.03   
    73. A(C   8,C   9,H  26)          111.27  0.000007    0.01    111.28   
    74. A(H  24,C   9,H  25)          107.97  0.000045   -0.01    107.97   
    75. A(C   8,C   9,H  25)          111.20 -0.000121    0.02    111.23   
    76. A(C   8,C   9,H  24)          111.99 -0.000024    0.02    112.01   
    77. A(H  28,C  10,H  33)          105.83  0.000057   -0.05    105.78   
    78. A(C   8,C  10,H  33)          110.99  0.000205   -0.05    110.94   
    79. A(H  27,C  10,H  33)          108.90 -0.000199    0.10    109.00   
    80. A(H  27,C  10,H  28)          108.24 -0.000021    0.01    108.25   
    81. A(C   8,C  10,H  28)          110.09 -0.000287    0.02    110.11   
    82. A(C   8,C  10,H  27)          112.53  0.000230   -0.03    112.50   
    83. A(C  12,C  11,C  29)          116.73  0.000321   -0.04    116.69   
    84. A(C   5,C  11,C  29)          121.02 -0.000271    0.03    121.05   
    85. A(C   5,C  11,C  12)          122.25 -0.000050    0.01    122.26   
    86. A(C  11,C  12,O  13)          122.31  0.000098   -0.01    122.30   
    87. A(C   1,C  12,O  13)          122.44 -0.000161    0.02    122.46   
    88. A(C   1,C  12,C  11)          115.25  0.000062   -0.02    115.24   
    89. A(H  31,C  29,H  32)          106.85 -0.000011   -0.00    106.84   
    90. A(H  30,C  29,H  32)          105.98  0.000028   -0.03    105.95   
    91. A(C  11,C  29,H  32)          113.50  0.000308   -0.08    113.42   
    92. A(H  30,C  29,H  31)          108.87  0.000073    0.03    108.91   
    93. A(C  11,C  29,H  31)          108.60 -0.000112    0.00    108.60   
    94. A(C  11,C  29,H  30)          112.80 -0.000274    0.07    112.87   
    95. D(C  12,C   1,C   0,H  15)    122.03  0.000003   -0.09    121.94   
    96. D(C  12,C   1,C   0,H  17)   -117.92  0.000020   -0.10   -118.03   
    97. D(C  12,C   1,C   0,H  16)      1.92  0.000022   -0.12      1.80   
    98. D(C   2,C   1,C   0,H  15)    -58.18  0.000016   -0.10    -58.27   
    99. D(C   2,C   1,C   0,H  17)     61.87  0.000033   -0.11     61.76   
   100. D(C   2,C   1,C   0,H  16)   -178.28  0.000035   -0.13   -178.41   
   101. D(C   3,C   2,C   1,C   0)      0.02  0.000006   -0.01      0.01   
   102. D(C   3,C   2,C   1,C  12)    179.81  0.000020   -0.02    179.79   
   103. D(C   4,C   2,C   1,C   0)   -179.92 -0.000004   -0.01   -179.93   
   104. D(C   4,C   2,C   1,C  12)     -0.13  0.000010   -0.02     -0.15   
   105. D(H  19,C   3,C   2,C   4)      0.81  0.000018    0.08      0.90   
   106. D(H  20,C   3,C   2,C   1)     60.86 -0.000027    0.11     60.97   
   107. D(H  19,C   3,C   2,C   1)   -179.13  0.000009    0.08   -179.05   
   108. D(H  18,C   3,C   2,C   4)    120.95 -0.000044    0.13    121.07   
   109. D(H  18,C   3,C   2,C   1)    -59.00 -0.000053    0.13    -58.87   
   110. D(H  20,C   3,C   2,C   4)   -119.20 -0.000018    0.11   -119.09   
   111. D(O  14,C   4,C   2,C   3)      0.76 -0.000034   -0.05      0.71   
   112. D(O  14,C   4,C   2,C   1)   -179.30 -0.000024   -0.05   -179.34   
   113. D(C   5,C   4,C   2,C   3)   -178.97  0.000144   -0.23   -179.20   
   114. D(C   5,C   4,C   2,C   1)      0.97  0.000153   -0.23      0.75   
   115. D(C  11,C   5,C   4,O  14)    178.43 -0.000017    0.10    178.53   
   116. D(C   6,C   5,C   4,O  14)     -0.48  0.000034    0.03     -0.44   
   117. D(C   6,C   5,C   4,C   2)    179.25 -0.000145    0.21    179.47   
   118. D(C  11,C   5,C   4,C   2)     -1.84 -0.000196    0.28     -1.56   
   119. D(H  22,C   6,C   5,C  11)   -167.63 -0.000127    0.14   -167.49   
   120. D(H  22,C   6,C   5,C   4)     11.28 -0.000179    0.21     11.49   
   121. D(H  21,C   6,C   5,C  11)    -51.75 -0.000045    0.12    -51.63   
   122. D(H  21,C   6,C   5,C   4)    127.17 -0.000097    0.18    127.35   
   123. D(C   7,C   6,C   5,C  11)     70.33 -0.000134    0.02     70.35   
   124. D(C   7,C   6,C   5,C   4)   -110.76 -0.000187    0.09   -110.67   
   125. D(C   8,C   7,C   6,C   5)     87.33 -0.000163    0.09     87.42   
   126. D(H  23,C   7,C   6,H  22)    148.26 -0.000015   -0.08    148.19   
   127. D(H  23,C   7,C   6,H  21)     31.82 -0.000012   -0.08     31.74   
   128. D(H  23,C   7,C   6,C   5)    -92.07 -0.000187    0.06    -92.01   
   129. D(C   8,C   7,C   6,H  22)    -32.34  0.000009   -0.05    -32.38   
   130. D(C   8,C   7,C   6,H  21)   -148.78  0.000012   -0.05   -148.83   
   131. D(C  10,C   8,C   7,H  23)    179.09 -0.000013   -0.02    179.07   
   132. D(C  10,C   8,C   7,C   6)     -0.30 -0.000038   -0.05     -0.35   
   133. D(C   9,C   8,C   7,H  23)     -0.72  0.000018   -0.09     -0.81   
   134. D(C   9,C   8,C   7,C   6)    179.89 -0.000008   -0.13    179.76   
   135. D(H  26,C   9,C   8,C  10)    -59.93  0.000025    0.01    -59.92   
   136. D(H  26,C   9,C   8,C   7)    119.90 -0.000003    0.07    119.97   
   137. D(H  25,C   9,C   8,C  10)     58.10  0.000021    0.01     58.11   
   138. D(H  25,C   9,C   8,C   7)   -122.07 -0.000006    0.07   -121.99   
   139. D(H  24,C   9,C   8,C  10)    179.01 -0.000023    0.02    179.04   
   140. D(H  24,C   9,C   8,C   7)     -1.16 -0.000050    0.09     -1.07   
   141. D(H  33,C  10,C   8,C   9)    -68.03 -0.000109    0.45    -67.58   
   142. D(H  33,C  10,C   8,C   7)    112.15 -0.000079    0.38    112.52   
   143. D(H  28,C  10,C   8,C   9)     48.81 -0.000092    0.37     49.18   
   144. D(H  28,C  10,C   8,C   7)   -131.02 -0.000062    0.30   -130.71   
   145. D(H  27,C  10,C   8,C   9)    169.65 -0.000165    0.37    170.02   
   146. D(H  27,C  10,C   8,C   7)    -10.18 -0.000136    0.30     -9.87   
   147. D(C  29,C  11,C   5,C   6)      1.04 -0.000018   -0.09      0.95   
   148. D(C  29,C  11,C   5,C   4)   -177.81  0.000037   -0.16   -177.97   
   149. D(C  12,C  11,C   5,C   6)   -179.24  0.000019   -0.01   -179.25   
   150. D(C  12,C  11,C   5,C   4)      1.91  0.000075   -0.08      1.83   
   151. D(C   1,C  12,C  11,C  29)    178.80  0.000124   -0.10    178.70   
   152. D(C   1,C  12,C  11,C   5)     -0.94  0.000089   -0.17     -1.11   
   153. D(O  13,C  12,C   1,C   2)   -179.79  0.000105   -0.21   -179.99   
   154. D(O  13,C  12,C   1,C   0)      0.01  0.000119   -0.21     -0.21   
   155. D(C  11,C  12,C   1,C   2)      0.07 -0.000133    0.22      0.29   
   156. D(O  13,C  12,C  11,C   5)    178.92 -0.000148    0.26    179.18   
   157. D(C  11,C  12,C   1,C   0)    179.86 -0.000119    0.22    180.08   
   158. D(O  13,C  12,C  11,C  29)     -1.35 -0.000114    0.33     -1.02   
   159. D(H  32,C  29,C  11,C  12)    101.80  0.000026   -0.23    101.58   
   160. D(H  32,C  29,C  11,C   5)    -78.46  0.000061   -0.15    -78.61   
   161. D(H  31,C  29,C  11,C  12)    -16.86 -0.000075   -0.18    -17.04   
   162. D(H  31,C  29,C  11,C   5)    162.88 -0.000040   -0.11    162.77   
   163. D(H  30,C  29,C  11,C  12)   -137.63  0.000086   -0.27   -137.90   
   164. D(H  30,C  29,C  11,C   5)     42.10  0.000121   -0.20     41.91   
    ----------------------------------------------------------------------------

         *************************************************************
         *                GEOMETRY OPTIMIZATION CYCLE   9            *
         *************************************************************
---------------------------------
CARTESIAN COORDINATES (ANGSTROEM)
---------------------------------
  C      3.833516    0.386979    0.958877
  C      2.460954    0.180040    0.352605
  C      1.706344    1.286114   -0.091336
  C      2.268011    2.687977    0.037034
  C      0.400591    1.141856   -0.671278
  C     -0.091615   -0.206936   -0.752862
  C     -1.485593   -0.385292   -1.355370
  C     -2.573022   -0.821101   -0.387830
  C     -3.353242   -0.042919    0.383618
  C     -4.399608   -0.647579    1.294196
  C     -3.267937    1.466620    0.422629
  C      0.669491   -1.315896   -0.324461
  C      1.977239   -1.170871    0.260051
  O      2.679287   -2.200759    0.673314
  O     -0.297966    2.177020   -1.097364
  H      4.533095    0.901519    0.279928
  H      4.250415   -0.594270    1.205858
  H      3.813525    0.993416    1.879892
  H      2.504818    2.961516    1.078417
  H      1.528475    3.398164   -0.345088
  H      3.203987    2.831759   -0.527892
  H     -1.461150   -1.125643   -2.171145
  H     -1.742601    0.580959   -1.798925
  H     -2.727428   -1.899452   -0.309056
  H     -4.431050   -1.740324    1.215001
  H     -5.403250   -0.261167    1.059763
  H     -4.211303   -0.387673    2.346970
  H     -2.390850    1.851368   -0.111712
  H     -3.217069    1.816104    1.465378
  C      0.139990   -2.729229   -0.466001
  H     -0.361023   -2.903515   -1.429343
  H      0.977897   -3.427164   -0.370621
  H     -0.593603   -3.002505    0.311051
  H     -4.175893    1.923546   -0.002618

----------------------------
CARTESIAN COORDINATES (A.U.)
----------------------------
  NO LB      ZA    FRAG     MASS         X           Y           Z
   0 C     6.0000    0    12.011    7.244295    0.731285    1.812015
   1 C     6.0000    0    12.011    4.650529    0.340226    0.666327
   2 C     6.0000    0    12.011    3.224523    2.430404   -0.172600
   3 C     6.0000    0    12.011    4.285920    5.079541    0.069983
   4 C     6.0000    0    12.011    0.757008    2.157796   -1.268533
   5 C     6.0000    0    12.011   -0.173127   -0.391052   -1.422703
   6 C     6.0000    0    12.011   -2.807364   -0.728096   -2.561279
   7 C     6.0000    0    12.011   -4.862307   -1.551656   -0.732893
   8 C     6.0000    0    12.011   -6.336708   -0.081106    0.724933
   9 C     6.0000    0    12.011   -8.314055   -1.223747    2.445677
  10 C     6.0000    0    12.011   -6.175506    2.771510    0.798653
  11 C     6.0000    0    12.011    1.265154   -2.486683   -0.613142
  12 C     6.0000    0    12.011    3.736440   -2.212625    0.491425
  13 O     8.0000    0    15.999    5.063119   -4.158832    1.272380
  14 O     8.0000    0    15.999   -0.563075    4.113972   -2.073717
  15 H     1.0000    0     1.008    8.566309    1.703625    0.528986
  16 H     1.0000    0     1.008    8.032120   -1.123008    2.278741
  17 H     1.0000    0     1.008    7.206518    1.877284    3.552481
  18 H     1.0000    0     1.008    4.733420    5.596453    2.037913
  19 H     1.0000    0     1.008    2.888398    6.421600   -0.652121
  20 H     1.0000    0     1.008    6.054657    5.351248   -0.997571
  21 H     1.0000    0     1.008   -2.761174   -2.127157   -4.102870
  22 H     1.0000    0     1.008   -3.293038    1.097854   -3.399475
  23 H     1.0000    0     1.008   -5.154091   -3.589444   -0.584031
  24 H     1.0000    0     1.008   -8.373471   -3.288736    2.296020
  25 H     1.0000    0     1.008  -10.210663   -0.493534    2.002661
  26 H     1.0000    0     1.008   -7.958209   -0.732596    4.435130
  27 H     1.0000    0     1.008   -4.518052    3.498578   -0.211105
  28 H     1.0000    0     1.008   -6.079379    3.431939    2.769163
  29 C     6.0000    0    12.011    0.264543   -5.157495   -0.880615
  30 H     1.0000    0     1.008   -0.682234   -5.486849   -2.701068
  31 H     1.0000    0     1.008    1.847958   -6.476401   -0.700372
  32 H     1.0000    0     1.008   -1.121747   -5.673912    0.587802
  33 H     1.0000    0     1.008   -7.891295    3.634974   -0.004948

--------------------------------
INTERNAL COORDINATES (ANGSTROEM)
--------------------------------
 C      0   0   0     0.000000000000     0.00000000     0.00000000
 C      1   0   0     1.514699851420     0.00000000     0.00000000
 C      2   1   0     1.410645612229   120.23729017     0.00000000
 C      3   2   1     1.515640968810   120.02231148     0.00000000
 C      3   2   1     1.436013650104   122.32655346   180.06811421
 C      5   3   2     1.438111089748   115.36233782     0.74573375
 C      6   5   3     1.529052633262   116.34517610   179.46821805
 C      7   6   5     1.519396448285   115.78590810   249.33212795
 C      8   7   6     1.345154982058   127.90749140    87.42292258
 C      9   8   7     1.513158986822   120.99996830   179.76263448
 C      9   8   7     1.512450700675   124.01926875   359.64911954
 C      6   5   3     1.411595559604   122.34787855   358.43605047
 C      2   1   3     1.437882331166   117.32010610   180.21199347
 O     13   2   1     1.313137142771   122.46227489   359.79072487
 O      5   3   2     1.319505637271   122.20747028   180.65615324
 H      1   2   3     1.102331684911   113.09927632   301.72733628
 H      1   2   3     1.094374649812   108.24206635   181.59280877
 H      1   2   3     1.102920595150   113.13754489    61.76071162
 H      4   3   2     1.102442804482   112.89856846   301.12766769
 H      4   3   2     1.094210649845   108.67974732   180.95305546
 H      4   3   2     1.102662096529   113.06495951    60.96625563
 H      7   6   5     1.101910073182   110.47919621   127.34859851
 H      7   6   5     1.093816208591   105.72105851    11.48862138
 H      8   7   6     1.092193708229   115.48681516   267.99457793
 H     10   9   8     1.096061725204   112.00872420   358.93182894
 H     10   9   8     1.100713656692   111.22781524   238.00680184
 H     10   9   8     1.100609730286   111.28092250   119.97208943
 H     11   9   8     1.096736969003   112.49950115   350.12814408
 H     11   9   8     1.100932351563   110.11274109   229.28829806
 C     12   6   5     1.515887013504   121.04996301   182.03152350
 H     30  12   6     1.099735180913   112.87258711    41.90731759
 H     30  12   6     1.094668528102   108.59864866   162.77010573
 H     30  12   6     1.103018468457   113.42359323   281.38638475
 H     11   9   8     1.101817363532   110.94495333   112.52487672

---------------------------
INTERNAL COORDINATES (A.U.)
---------------------------
 C      0   0   0     0.000000000000     0.00000000     0.00000000
 C      1   0   0     2.862367894274     0.00000000     0.00000000
 C      2   1   0     2.665733879130   120.23729017     0.00000000
 C      3   2   1     2.864146348402   120.02231148     0.00000000
 C      3   2   1     2.713672523269   122.32655346   180.06811421
 C      5   3   2     2.717636109780   115.36233782     0.74573375
 C      6   5   3     2.889490721216   116.34517610   179.46821805
 C      7   6   5     2.871243176112   115.78590810   249.33212795
 C      8   7   6     2.541974523769   127.90749140    87.42292258
 C      9   8   7     2.859456082176   120.99996830   179.76263448
 C      9   8   7     2.858117615333   124.01926875   359.64911954
 C      6   5   3     2.667529019511   122.34787855   358.43605047
 C      2   1   3     2.717203818709   117.32010610   180.21199347
 O     13   2   1     2.481469576118   122.46227489   359.79072487
 O      5   3   2     2.493504286608   122.20747028   180.65615324
 H      1   2   3     2.083104993225   113.09927632   301.72733628
 H      1   2   3     2.068068376051   108.24206635   181.59280877
 H      1   2   3     2.084217872294   113.13754489    61.76071162
 H      4   3   2     2.083314978783   112.89856846   301.12766769
 H      4   3   2     2.067758461028   108.67974732   180.95305546
 H      4   3   2     2.083729380695   113.06495951    60.96625563
 H      7   6   5     2.082308262524   110.47919621   127.34859851
 H      7   6   5     2.067013075082   105.72105851    11.48862138
 H      8   7   6     2.063946993744   115.48681516   267.99457793
 H     10   9   8     2.071256486509   112.00872420   358.93182894
 H     10   9   8     2.080047363015   111.22781524   238.00680184
 H     10   9   8     2.079850970570   111.28092250   119.97208943
 H     11   9   8     2.072532512363   112.49950115   350.12814408
 H     11   9   8     2.080460636429   110.11274109   229.28829806
 C     12   6   5     2.864611305490   121.04996301   182.03152350
 H     30  12   6     2.078198311763   112.87258711    41.90731759
 H     30  12   6     2.068623725535   108.59864866   162.77010573
 H     30  12   6     2.084402826040   113.42359323   281.38638475
 H     11   9   8     2.082133066676   110.94495333   112.52487672


           ************************************************************
           *        Program running with 8 parallel MPI-processes     *
           *              working on a common directory               *
           ************************************************************
------------------------------------------------------------------------------
                   ___                                                        
                  /   \      - P O W E R E D   B Y -                         
                 /     \                                                     
                 |  |  |   _    _      __       _____    __    __             
                 |  |  |  | |  | |    /  \     |  _  \  |  |  /  |          
                  \  \/   | |  | |   /    \    | | | |  |  | /  /          
                 / \  \   | |__| |  /  /\  \   | |_| |  |  |/  /          
                |  |  |   |  __  | /  /__\  \  |    /   |      \           
                |  |  |   | |  | | |   __   |  |    \   |  |\   \          
                \     /   | |  | | |  |  |  |  | |\  \  |  | \   \       
                 \___/    |_|  |_| |__|  |__|  |_| \__\ |__|  \__/        
                                                                              
                      - O R C A' S   B I G   F R I E N D -                    
                                      &                                       
                       - I N T E G R A L  F E E D E R -                       
                                                                              
 v1 FN, 2020, v2 2021                                                         
------------------------------------------------------------------------------


Reading SHARK input file mPQ1_2e_0H_B3LYP_631Gd_opt.SHARKINP.tmp ... ok
----------------------
SHARK INTEGRAL PACKAGE
----------------------

Number of atoms                             ...     34
Number of basis functions                   ...    260
Number of shells                            ...    132
Maximum angular momentum                    ...      2
Integral batch strategy                     ... SHARK/LIBINT Hybrid
RI-J (if used) integral strategy            ... SPLIT-RIJ (Revised 2003 algorithm where possible)
Printlevel                                  ...      1
Contraction scheme used                     ... SEGMENTED contraction
Coulomb Range Separation                    ... NOT USED
Exchange Range Separation                   ... NOT USED
Finite Nucleus Model                        ... NOT USED
Auxiliary Coulomb fitting basis             ... AVAILABLE
   # of basis functions in Aux-J            ...    982
   # of shells in Aux-J                     ...    330
   Maximum angular momentum in Aux-J        ...      4
Auxiliary J/K fitting basis                 ... NOT available
Auxiliary Correlation fitting basis         ... NOT available
Auxiliary 'external' fitting basis          ... NOT available
Integral threshold                          ...     2.500000e-11
Primitive cut-off                           ...     2.500000e-12
Primitive pair pre-selection threshold      ...     2.500000e-12

Calculating pre-screening integrals         ... done (  0.1 sec) Dimension = 132
Organizing shell pair data                  ... done (  0.1 sec)
Shell pair information
Total number of shell pairs                 ...      8778
Shell pairs after pre-screening             ...      7158
Total number of primitive shell pairs       ...     49218
Primitive shell pairs kept                  ...     23142
          la=0 lb=0:   2769 shell pairs
          la=1 lb=0:   2348 shell pairs
          la=1 lb=1:    498 shell pairs
          la=2 lb=0:    996 shell pairs
          la=2 lb=1:    448 shell pairs
          la=2 lb=2:     99 shell pairs

Calculating one electron integrals          ... done (  0.0 sec)
Calculating RI/J V-Matrix + Cholesky decomp.... done (  0.0 sec)
Calculating Nuclear repulsion               ... done (  0.0 sec) ENN=   1082.044624183196 Eh

SHARK setup successfully completed in   0.4 seconds

Maximum memory used throughout the entire GTOINT-calculation: 17.2 MB


           ************************************************************
           *        Program running with 8 parallel MPI-processes     *
           *              working on a common directory               *
           ************************************************************

Diagonalization of the overlap matrix:
Smallest eigenvalue                        ... 4.234e-04
Time for diagonalization                   ...    0.014 sec
Threshold for overlap eigenvalues          ... 1.000e-08
Number of eigenvalues below threshold      ... 0
Time for construction of square roots      ...    0.011 sec
Total time needed                          ...    0.027 sec

-------------------
DFT GRID GENERATION
-------------------

General Integration Accuracy     IntAcc      ... 4.959
Radial Grid Type                 RadialGrid  ... OptM3 with GC (2021)
Angular Grid (max. ang.)         AngularGrid ... 6 (Lebedev-590)
Angular grid pruning method      GridPruning ... 4 (adaptive)
Weight generation scheme         WeightScheme... Becke
Basis function cutoff            BFCut       ... 1.0000e-11
Integration weight cutoff        WCut        ... 1.0000e-14
Angular grids for H and He will be reduced by one unit
Partially contracted basis set               ... off
Rotationally invariant grid construction     ... off

Total number of grid points                  ...   381384
Total number of batches                      ...     5976
Average number of points per batch           ...       63
Average number of grid points per atom       ...    11217
Time for grid setup =    4.565 sec

--------------------
COSX GRID GENERATION
--------------------

GRIDX 1
-------
General Integration Accuracy     IntAcc      ... 4.020
Radial Grid Type                 RadialGrid  ... OptM3 with GC (2021)
Angular Grid (max. ang.)         AngularGrid ... 2 (Lebedev-110)
Angular grid pruning method      GridPruning ... 4 (adaptive)
Weight generation scheme         WeightScheme... Becke
Basis function cutoff            BFCut       ... 1.0000e-11
Integration weight cutoff        WCut        ... 1.0000e-14
Angular grids for H and He will be reduced by one unit
Partially contracted basis set               ... on
Rotationally invariant grid construction     ... off

Total number of grid points                  ...    41496
Total number of batches                      ...      663
Average number of points per batch           ...       62
Average number of grid points per atom       ...     1220
UseSFitting                                  ... on

GRIDX 2
-------
General Integration Accuracy     IntAcc      ... 4.338
Radial Grid Type                 RadialGrid  ... OptM3 with GC (2021)
Angular Grid (max. ang.)         AngularGrid ... 3 (Lebedev-194)
Angular grid pruning method      GridPruning ... 4 (adaptive)
Weight generation scheme         WeightScheme... Becke
Basis function cutoff            BFCut       ... 1.0000e-11
Integration weight cutoff        WCut        ... 1.0000e-14
Angular grids for H and He will be reduced by one unit
Partially contracted basis set               ... on
Rotationally invariant grid construction     ... off

Total number of grid points                  ...    90607
Total number of batches                      ...     1435
Average number of points per batch           ...       63
Average number of grid points per atom       ...     2665
UseSFitting                                  ... on

GRIDX 3
-------
General Integration Accuracy     IntAcc      ... 4.871
Radial Grid Type                 RadialGrid  ... OptM3 with GC (2021)
Angular Grid (max. ang.)         AngularGrid ... 4 (Lebedev-302)
Angular grid pruning method      GridPruning ... 4 (adaptive)
Weight generation scheme         WeightScheme... Becke
Basis function cutoff            BFCut       ... 1.0000e-11
Integration weight cutoff        WCut        ... 1.0000e-14
Angular grids for H and He will be reduced by one unit
Partially contracted basis set               ... on
Rotationally invariant grid construction     ... off

Total number of grid points                  ...   173226
Total number of batches                      ...     2725
Average number of points per batch           ...       63
Average number of grid points per atom       ...     5095
UseSFitting                                  ... on

Time for X-Grid setup             =    1.802 sec


--------------------
CPCM SOLVATION MODEL
--------------------
CPCM parameters:
  Epsilon                                         ...      80.4000
  Refrac                                          ...       1.3300
  Rsolv                                           ...       1.3000
  Surface type                                    ... GAUSSIAN VDW
  Epsilon function type                           ...         CPCM
Radii:
 Radius for C  used is    3.8550 Bohr (=   2.0400 Ang.)
 Radius for O  used is    3.4469 Bohr (=   1.8240 Ang.)
 Radius for H  used is    2.4944 Bohr (=   1.3200 Ang.)
Calculating surface                               ...        done! (  0.0s)
GEPOL surface points                              ...         1791
GEPOL Volume                                      ...    1940.3774
GEPOL Surface-area                                ...    1007.8219
Calculating surface distance matrix               ...        done! (  0.0s)
Performing Cholesky decomposition & store         ...        done! (  0.1s)
Overall time for CPCM initialization              ...                 0.2s
--------------
SCF ITERATIONS
--------------
ITER       Energy         Delta-E        Max-DP      RMS-DP      [F,P]     Damp
               ***  Starting incremental Fock matrix formation  ***
                      *** Initiating the SOSCF procedure ***
                      *** Re-Reading the Fockian *** 
                      *** Removing any level shift *** 
ITER      Energy       Delta-E        Grad      Rot      Max-DP    RMS-DP
  0   -694.51001960 -694.5100196027  0.000541  0.000541  0.002121  0.000063
               *** Restarting incremental Fock matrix formation ***
  1   -694.51006780  -0.0000481948  0.000206  0.000480  0.000581  0.000024
  2   -694.51007332  -0.0000055202  0.000024  0.000071  0.000121  0.000005
  3   -694.51007335  -0.0000000318  0.000042  0.000070  0.000103  0.000002
  4   -694.51007342  -0.0000000705  0.000014  0.000026  0.000044  0.000001
  5   -694.51007342  -0.0000000000  0.000008  0.000009  0.000033  0.000000
                  ***Gradient check signals convergence***
              ***Rediagonalizing the Fockian in SOSCF/NRSCF***

               *****************************************************
               *                     SUCCESS                       *
               *           SCF CONVERGED AFTER   6 CYCLES          *
               *****************************************************

Old exchange energy                            =    -19.200899052 Eh
New exchange energy                            =    -19.200895610 Eh
Exchange energy change after final integration =      0.000003442 Eh
Total energy after final integration           =   -694.510069984 Eh
Final COS-X integration done in                =     6.955 sec
Total Energy       :         -694.51006998 Eh          -18898.57979 eV
  Last Energy change         ...   -5.7503e-09  Tolerance :   1.0000e-08
  Last MAX-Density change    ...    3.5527e-15  Tolerance :   1.0000e-07
             **** THE GBW FILE WAS UPDATED (mPQ1_2e_0H_B3LYP_631Gd_opt.gbw) ****
             **** DENSITY mPQ1_2e_0H_B3LYP_631Gd_opt.scfp WAS UPDATED ****
             **** ENERGY FILE WAS UPDATED (mPQ1_2e_0H_B3LYP_631Gd_opt.en.tmp) ****
             **** THE GBW FILE WAS UPDATED (mPQ1_2e_0H_B3LYP_631Gd_opt.gbw) ****
             **** DENSITY mPQ1_2e_0H_B3LYP_631Gd_opt.scfp WAS UPDATED ****
Total SCF time: 0 days 0 hours 0 min 40 sec 

Maximum memory used throughout the entire SCF-calculation: 101.8 MB

-------------------------   --------------------
FINAL SINGLE POINT ENERGY      -694.510069983595
-------------------------   --------------------


           ************************************************************
           *        Program running with 8 parallel MPI-processes     *
           *              working on a common directory               *
           ************************************************************
------------------------------------------------------------------------------
                         ORCA SCF GRADIENT CALCULATION
------------------------------------------------------------------------------

 ... reading COSX grid (gridx3)
Gradient of the Kohn-Sham DFT energy:
Kohn-Sham wavefunction type      ... RKS
Hartree-Fock exchange scaling    ...    0.200
Number of operators              ...    1
Number of atoms                  ...   34
Basis set dimensions             ...  260
Integral neglect threshold       ... 2.5e-11
Integral primitive cutoff        ... 2.5e-12
SHARK Integral package           ... ON

Nuc. rep. gradient       (SHARK) ... done (  0.0 sec)
HCore & Overlap gradient (SHARK) ... done (  0.1 sec)
RI-J gradient            (SHARK) ... done (  0.6 sec)
COSX-gradient                    ... done (  8.7 sec)
Exchange-correlation gradient    ... done

------------------
CARTESIAN GRADIENT
------------------

   1   C   :    0.000024149   -0.000005815   -0.000134757
   2   C   :    0.000147739    0.000093646    0.000002675
   3   C   :    0.000002518    0.000055005    0.000124472
   4   C   :   -0.000064217   -0.000096552   -0.000134154
   5   C   :    0.000194429   -0.000084488   -0.000274702
   6   C   :   -0.000163790   -0.000119334    0.000325398
   7   C   :    0.000165208   -0.000048878   -0.000285071
   8   C   :    0.000044542   -0.000315432    0.000012633
   9   C   :   -0.000015976    0.000212188    0.000210988
  10   C   :    0.000097987   -0.000069026    0.000135308
  11   C   :   -0.000156595   -0.000145365   -0.000031845
  12   C   :    0.000017042   -0.000016767   -0.000367417
  13   C   :   -0.000007916   -0.000082329    0.000370968
  14   O   :    0.000006335    0.000134211   -0.000211524
  15   O   :    0.000030068    0.000074081    0.000063153
  16   H   :   -0.000004392    0.000054056    0.000003665
  17   H   :   -0.000028790   -0.000020752   -0.000019770
  18   H   :   -0.000007675   -0.000001378    0.000014036
  19   H   :   -0.000031212   -0.000005203    0.000060787
  20   H   :    0.000009759    0.000017588    0.000003369
  21   H   :    0.000006688    0.000039994   -0.000001741
  22   H   :   -0.000104535    0.000059800    0.000027078
  23   H   :    0.000048046    0.000081885   -0.000016721
  24   H   :   -0.000119659   -0.000035281   -0.000017733
  25   H   :   -0.000004770   -0.000047105   -0.000008817
  26   H   :    0.000000816    0.000005673   -0.000005203
  27   H   :    0.000016820   -0.000017455    0.000021621
  28   H   :    0.000136507    0.000119144   -0.000019985
  29   H   :   -0.000094023   -0.000078875    0.000104091
  30   C   :   -0.000142084    0.000109921    0.000245659
  31   H   :    0.000006447    0.000055969   -0.000091728
  32   H   :    0.000051644    0.000053496   -0.000006196
  33   H   :   -0.000051181   -0.000063188   -0.000070267
  34   H   :   -0.000002558    0.000080660   -0.000059661

Difference to translation invariance:
           :    0.0000073713   -0.0000059086   -0.0000313889

Difference to rotation invariance:
           :    0.0009137000    0.0023862823    0.0014605098

Norm of the cartesian gradient     ...    0.0011608673
RMS gradient                       ...    0.0001149430
MAX gradient                       ...    0.0003709677

-------
TIMINGS
-------

Total SCF gradient time            ...       14.312 sec

One electron gradient       ....       0.119 sec  (  0.8%)
RI-J Coulomb gradient       ....       0.585 sec  (  4.1%)
COSX gradient               ....       8.658 sec  ( 60.5%)
XC gradient                 ....       3.490 sec  ( 24.4%)
CPCM gradient               ....       0.398 sec  (  2.8%)
   A-Matrix (El+Nuc)        ....       0.173 sec  (  1.2%)
   Potential                ....       0.224 sec  (  1.6%)

Maximum memory used throughout the entire SCFGRAD-calculation: 81.7 MB
------------------------------------------------------------------------------
                         ORCA GEOMETRY RELAXATION STEP
------------------------------------------------------------------------------

Reading the OPT-File                    .... done
Getting information on internals        .... done
Copying old internal coords+grads       .... done
Making the new internal coordinates     .... (new redundants).... done
Validating the new internal coordinates .... (new redundants).... done
Calculating the B-matrix                .... done
Calculating the G,G- and P matrices     .... done
Transforming gradient to internals      .... done
Projecting the internal gradient        .... done
Number of atoms                         ....  34
Number of internal coordinates          .... 164
Current Energy                          ....  -694.510069984 Eh
Current gradient norm                   ....     0.001160867 Eh/bohr
Maximum allowed component of the step   ....  0.300
Current trust radius                    ....  0.300
Updating the Hessian (BFGS)             .... done
Forming the augmented Hessian           .... done
Diagonalizing the augmented Hessian     .... done
Last element of RFO vector              ....  0.998871173
Lowest eigenvalues of augmented Hessian:
 -0.000015104  0.001585199  0.009729297  0.011581573  0.011625341
Length of the computed step             ....  0.047555052
The final length of the internal step   ....  0.047555052
Converting the step to cartesian space:
 Initial RMS(Int)=    0.0037134257
Transforming coordinates:
 Iter   0:  RMS(Cart)=    0.0086320621 RMS(Int)=    0.0037139580
 Iter   1:  RMS(Cart)=    0.0000415324 RMS(Int)=    0.0000270566
 Iter   2:  RMS(Cart)=    0.0000004875 RMS(Int)=    0.0000002827
 Iter   3:  RMS(Cart)=    0.0000000067 RMS(Int)=    0.0000000048
done
Storing new coordinates                 .... done

                                .--------------------.
          ----------------------|Geometry convergence|-------------------------
          Item                value                   Tolerance       Converged
          ---------------------------------------------------------------------
          Energy change      -0.0000113776            0.0000002000      NO
          RMS gradient        0.0000769817            0.0000080000      NO
          MAX gradient        0.0002600924            0.0000300000      NO
          RMS step            0.0037134257            0.0001000000      NO
          MAX step            0.0148055721            0.0002000000      NO
          ........................................................
          Max(Bonds)      0.0005      Max(Angles)    0.11
          Max(Dihed)        0.85      Max(Improp)    0.00
          ---------------------------------------------------------------------

The optimization has not yet converged - more geometry cycles are needed


    ---------------------------------------------------------------------------
                         Redundant Internal Coordinates
                            (Angstroem and degrees)

        Definition                    Value    dE/dq     Step     New-Value
    ----------------------------------------------------------------------------
     1. B(C   1,C   0)                1.5147 -0.000053  0.0001    1.5148   
     2. B(C   2,C   1)                1.4106 -0.000056  0.0001    1.4107   
     3. B(C   3,C   2)                1.5156 -0.000087  0.0002    1.5158   
     4. B(C   4,C   2)                1.4360 -0.000019  0.0001    1.4362   
     5. B(C   5,C   4)                1.4381  0.000087 -0.0001    1.4380   
     6. B(C   6,C   5)                1.5291  0.000049 -0.0001    1.5289   
     7. B(C   7,C   6)                1.5194  0.000260 -0.0003    1.5191   
     8. B(C   8,C   7)                1.3452  0.000231 -0.0001    1.3450   
     9. B(C   9,C   8)                1.5132  0.000023 -0.0001    1.5130   
    10. B(C  10,C   8)                1.5125 -0.000002 -0.0002    1.5123   
    11. B(C  11,C   5)                1.4116 -0.000191  0.0002    1.4118   
    12. B(C  12,C  11)                1.4398  0.000166 -0.0002    1.4395   
    13. B(C  12,C   1)                1.4379  0.000063 -0.0001    1.4378   
    14. B(O  13,C  12)                1.3131 -0.000162  0.0001    1.3132   
    15. B(O  14,C   4)                1.3195  0.000016 -0.0001    1.3194   
    16. B(H  15,C   0)                1.1023  0.000005 -0.0000    1.1023   
    17. B(H  16,C   0)                1.0944  0.000010 -0.0000    1.0944   
    18. B(H  17,C   0)                1.1029  0.000024 -0.0000    1.1029   
    19. B(H  18,C   3)                1.1024  0.000051 -0.0001    1.1023   
    20. B(H  19,C   3)                1.0942 -0.000004  0.0000    1.0942   
    21. B(H  20,C   3)                1.1027  0.000015  0.0000    1.1027   
    22. B(H  21,C   6)                1.1019 -0.000058  0.0001    1.1020   
    23. B(H  22,C   6)                1.0938  0.000065 -0.0001    1.0938   
    24. B(H  23,C   7)                1.0922  0.000047 -0.0000    1.0922   
    25. B(H  24,C   9)                1.0961  0.000036 -0.0001    1.0960   
    26. B(H  25,C   9)                1.1007  0.000017 -0.0000    1.1007   
    27. B(H  26,C   9)                1.1006  0.000007 -0.0000    1.1006   
    28. B(H  27,C  10)                1.0967  0.000173 -0.0005    1.0963   
    29. B(H  28,C  10)                1.1009  0.000054 -0.0000    1.1009   
    30. B(C  29,C  11)                1.5159 -0.000095  0.0002    1.5161   
    31. B(H  30,C  29)                1.0997  0.000058 -0.0002    1.0995   
    32. B(H  31,C  29)                1.0947  0.000005  0.0000    1.0947   
    33. B(H  32,C  29)                1.1030  0.000013  0.0001    1.1031   
    34. B(H  33,C  10)                1.1018  0.000068 -0.0001    1.1017   
    35. A(C   1,C   0,H  17)          113.14 -0.000022    0.00    113.14   
    36. A(C   1,C   0,H  15)          113.10  0.000037    0.01    113.11   
    37. A(H  16,C   0,H  17)          108.15  0.000013   -0.01    108.14   
    38. A(C   1,C   0,H  16)          108.24 -0.000053    0.01    108.25   
    39. A(H  15,C   0,H  16)          108.41  0.000038    0.00    108.41   
    40. A(H  15,C   0,H  17)          105.62 -0.000009   -0.01    105.61   
    41. A(C   0,C   1,C  12)          117.32  0.000036   -0.01    117.31   
    42. A(C   2,C   1,C  12)          122.44 -0.000082    0.02    122.46   
    43. A(C   0,C   1,C   2)          120.24  0.000046   -0.01    120.23   
    44. A(C   1,C   2,C   4)          122.33  0.000023   -0.01    122.32   
    45. A(C   1,C   2,C   3)          120.02  0.000047    0.00    120.02   
    46. A(C   3,C   2,C   4)          117.65 -0.000070    0.00    117.65   
    47. A(H  18,C   3,H  19)          108.30 -0.000003    0.04    108.34   
    48. A(C   2,C   3,H  18)          112.90 -0.000067    0.04    112.93   
    49. A(H  19,C   3,H  20)          108.07 -0.000027   -0.00    108.07   
    50. A(C   2,C   3,H  20)          113.06  0.000057   -0.01    113.05   
    51. A(H  18,C   3,H  20)          105.62  0.000012   -0.03    105.60   
    52. A(C   2,C   3,H  19)          108.68  0.000026   -0.03    108.65   
    53. A(C   2,C   4,C   5)          115.36  0.000078   -0.02    115.35   
    54. A(C   2,C   4,O  14)          122.21 -0.000147    0.04    122.24   
    55. A(C   5,C   4,O  14)          122.43  0.000070   -0.02    122.41   
    56. A(C   4,C   5,C   6)          116.35  0.000134    0.00    116.35   
    57. A(C   4,C   5,C  11)          122.35 -0.000076    0.02    122.36   
    58. A(C   6,C   5,C  11)          121.30 -0.000059   -0.01    121.28   
    59. A(C   5,C   6,C   7)          115.79 -0.000124    0.11    115.89   
    60. A(C   7,C   6,H  22)          110.09  0.000171   -0.02    110.07   
    61. A(H  21,C   6,H  22)          107.37 -0.000020    0.01    107.38   
    62. A(C   5,C   6,H  22)          105.72 -0.000061    0.01    105.73   
    63. A(C   7,C   6,H  21)          107.13 -0.000103   -0.01    107.12   
    64. A(C   5,C   6,H  21)          110.48  0.000149   -0.11    110.37   
    65. A(C   8,C   7,H  23)          116.60 -0.000161    0.02    116.63   
    66. A(C   6,C   7,H  23)          115.49 -0.000016   -0.02    115.47   
    67. A(C   6,C   7,C   8)          127.91  0.000177   -0.01    127.90   
    68. A(C   9,C   8,C  10)          114.98 -0.000049    0.00    114.98   
    69. A(C   7,C   8,C  10)          124.02  0.000239   -0.03    123.99   
    70. A(C   7,C   8,C   9)          121.00 -0.000190    0.03    121.03   
    71. A(H  25,C   9,H  26)          106.07  0.000018   -0.01    106.06   
    72. A(H  24,C   9,H  26)          108.03  0.000008   -0.02    108.00   
    73. A(C   8,C   9,H  26)          111.28  0.000008   -0.00    111.28   
    74. A(H  24,C   9,H  25)          107.97  0.000008   -0.00    107.96   
    75. A(C   8,C   9,H  25)          111.23 -0.000046    0.03    111.26   
    76. A(C   8,C   9,H  24)          112.01  0.000005    0.01    112.02   
    77. A(H  28,C  10,H  33)          105.78  0.000006   -0.03    105.75   
    78. A(C   8,C  10,H  33)          110.94  0.000094   -0.06    110.88   
    79. A(H  27,C  10,H  33)          109.00 -0.000083    0.09    109.08   
    80. A(H  27,C  10,H  28)          108.25  0.000035   -0.02    108.23   
    81. A(C   8,C  10,H  28)          110.11 -0.000175    0.05    110.16   
    82. A(C   8,C  10,H  27)          112.50  0.000115   -0.03    112.47   
    83. A(C  12,C  11,C  29)          116.69  0.000146   -0.05    116.64   
    84. A(C   5,C  11,C  29)          121.05 -0.000173    0.05    121.10   
    85. A(C   5,C  11,C  12)          122.26  0.000026    0.00    122.27   
    86. A(C  11,C  12,O  13)          122.30  0.000018   -0.01    122.29   
    87. A(C   1,C  12,O  13)          122.46 -0.000049    0.03    122.49   
    88. A(C   1,C  12,C  11)          115.24  0.000030   -0.01    115.22   
    89. A(H  31,C  29,H  32)          106.84  0.000013   -0.03    106.81   
    90. A(H  30,C  29,H  32)          105.95 -0.000018   -0.02    105.94   
    91. A(C  11,C  29,H  32)          113.42  0.000174   -0.09    113.33   
    92. A(H  30,C  29,H  31)          108.90  0.000063    0.02    108.93   
    93. A(C  11,C  29,H  31)          108.60 -0.000100    0.04    108.64   
    94. A(C  11,C  29,H  30)          112.87 -0.000123    0.07    112.94   
    95. D(C  12,C   1,C   0,H  15)    121.94  0.000024   -0.01    121.93   
    96. D(C  12,C   1,C   0,H  17)   -118.03  0.000023   -0.02   -118.04   
    97. D(C  12,C   1,C   0,H  16)      1.80 -0.000011   -0.02      1.78   
    98. D(C   2,C   1,C   0,H  15)    -58.27  0.000033   -0.04    -58.32   
    99. D(C   2,C   1,C   0,H  17)     61.76  0.000032   -0.05     61.71   
   100. D(C   2,C   1,C   0,H  16)   -178.41 -0.000002   -0.06   -178.47   
   101. D(C   3,C   2,C   1,C   0)      0.01 -0.000020    0.05      0.06   
   102. D(C   3,C   2,C   1,C  12)    179.79 -0.000011    0.02    179.80   
   103. D(C   4,C   2,C   1,C   0)   -179.93 -0.000038    0.12   -179.81   
   104. D(C   4,C   2,C   1,C  12)     -0.16 -0.000029    0.08     -0.07   
   105. D(H  19,C   3,C   2,C   4)      0.90  0.000011    0.18      1.08   
   106. D(H  20,C   3,C   2,C   1)     60.97 -0.000026    0.28     61.25   
   107. D(H  19,C   3,C   2,C   1)   -179.05 -0.000006    0.25   -178.80   
   108. D(H  18,C   3,C   2,C   4)    121.07 -0.000017    0.23    121.31   
   109. D(H  18,C   3,C   2,C   1)    -58.87 -0.000034    0.30    -58.58   
   110. D(H  20,C   3,C   2,C   4)   -119.09 -0.000009    0.22   -118.87   
   111. D(O  14,C   4,C   2,C   3)      0.71 -0.000030    0.09      0.81   
   112. D(O  14,C   4,C   2,C   1)   -179.34 -0.000012    0.03   -179.31   
   113. D(C   5,C   4,C   2,C   3)   -179.20  0.000025   -0.13   -179.32   
   114. D(C   5,C   4,C   2,C   1)      0.75  0.000043   -0.19      0.56   
   115. D(C  11,C   5,C   4,O  14)    178.53  0.000001    0.03    178.56   
   116. D(C   6,C   5,C   4,O  14)     -0.44  0.000041   -0.19     -0.63   
   117. D(C   6,C   5,C   4,C   2)    179.47 -0.000014    0.03    179.50   
   118. D(C  11,C   5,C   4,C   2)     -1.56 -0.000055    0.26     -1.31   
   119. D(H  22,C   6,C   5,C  11)   -167.49 -0.000034    0.16   -167.33   
   120. D(H  22,C   6,C   5,C   4)     11.49 -0.000074    0.38     11.87   
   121. D(H  21,C   6,C   5,C  11)    -51.63 -0.000018    0.13    -51.50   
   122. D(H  21,C   6,C   5,C   4)    127.35 -0.000058    0.34    127.69   
   123. D(C   7,C   6,C   5,C  11)     70.35 -0.000128    0.11     70.46   
   124. D(C   7,C   6,C   5,C   4)   -110.67 -0.000168    0.33   -110.34   
   125. D(C   8,C   7,C   6,C   5)     87.42 -0.000024   -0.30     87.12   
   126. D(H  23,C   7,C   6,H  22)    148.19 -0.000015   -0.35    147.83   
   127. D(H  23,C   7,C   6,H  21)     31.74 -0.000022   -0.35     31.39   
   128. D(H  23,C   7,C   6,C   5)    -92.01 -0.000050   -0.28    -92.28   
   129. D(C   8,C   7,C   6,H  22)    -32.38  0.000012   -0.38    -32.76   
   130. D(C   8,C   7,C   6,H  21)   -148.83  0.000004   -0.38   -149.20   
   131. D(C  10,C   8,C   7,H  23)    179.07  0.000049   -0.16    178.91   
   132. D(C  10,C   8,C   7,C   6)     -0.35  0.000022   -0.14     -0.49   
   133. D(C   9,C   8,C   7,H  23)     -0.81  0.000042   -0.17     -0.98   
   134. D(C   9,C   8,C   7,C   6)    179.76  0.000015   -0.14    179.62   
   135. D(H  26,C   9,C   8,C  10)    -59.92 -0.000003    0.06    -59.86   
   136. D(H  26,C   9,C   8,C   7)    119.97  0.000004    0.06    120.04   
   137. D(H  25,C   9,C   8,C  10)     58.11 -0.000005    0.06     58.17   
   138. D(H  25,C   9,C   8,C   7)   -121.99  0.000002    0.06   -121.93   
   139. D(H  24,C   9,C   8,C  10)    179.04 -0.000024    0.08    179.12   
   140. D(H  24,C   9,C   8,C   7)     -1.07 -0.000016    0.09     -0.98   
   141. D(H  33,C  10,C   8,C   9)    -67.58 -0.000036    0.85    -66.73   
   142. D(H  33,C  10,C   8,C   7)    112.52 -0.000043    0.84    113.37   
   143. D(H  28,C  10,C   8,C   9)     49.18 -0.000079    0.80     49.98   
   144. D(H  28,C  10,C   8,C   7)   -130.71 -0.000086    0.80   -129.91   
   145. D(H  27,C  10,C   8,C   9)    170.02 -0.000080    0.80    170.82   
   146. D(H  27,C  10,C   8,C   7)     -9.87 -0.000086    0.79     -9.08   
   147. D(C  29,C  11,C   5,C   6)      0.95 -0.000031    0.04      0.99   
   148. D(C  29,C  11,C   5,C   4)   -177.97  0.000010   -0.19   -178.16   
   149. D(C  12,C  11,C   5,C   6)   -179.25  0.000013    0.02   -179.23   
   150. D(C  12,C  11,C   5,C   4)      1.83  0.000053   -0.21      1.62   
   151. D(C   1,C  12,C  11,C  29)    178.70  0.000005    0.06    178.76   
   152. D(C   1,C  12,C  11,C   5)     -1.11 -0.000036    0.09     -1.02   
   153. D(O  13,C  12,C   1,C   2)   -179.99 -0.000082    0.22   -179.78   
   154. D(O  13,C  12,C   1,C   0)     -0.21 -0.000073    0.18     -0.03   
   155. D(C  11,C  12,C   1,C   2)      0.29  0.000023   -0.02      0.27   
   156. D(O  13,C  12,C  11,C   5)    179.18  0.000069   -0.15    179.02   
   157. D(C  11,C  12,C   1,C   0)   -179.92  0.000032   -0.06   -179.98   
   158. D(O  13,C  12,C  11,C  29)     -1.02  0.000110   -0.18     -1.19   
   159. D(H  32,C  29,C  11,C  12)    101.58  0.000022   -0.47    101.11   
   160. D(H  32,C  29,C  11,C   5)    -78.61  0.000062   -0.49    -79.11   
   161. D(H  31,C  29,C  11,C  12)    -17.04 -0.000035   -0.40    -17.44   
   162. D(H  31,C  29,C  11,C   5)    162.77  0.000006   -0.43    162.34   
   163. D(H  30,C  29,C  11,C  12)   -137.90  0.000034   -0.50   -138.41   
   164. D(H  30,C  29,C  11,C   5)     41.91  0.000075   -0.53     41.38   
    ----------------------------------------------------------------------------

         *************************************************************
         *                GEOMETRY OPTIMIZATION CYCLE  10            *
         *************************************************************
---------------------------------
CARTESIAN COORDINATES (ANGSTROEM)
---------------------------------
  C      3.831588    0.389019    0.959292
  C      2.459561    0.180657    0.352035
  C      1.703682    1.286251   -0.091156
  C      2.263916    2.688846    0.037937
  C      0.397298    1.140902   -0.669736
  C     -0.091773   -0.208739   -0.754419
  C     -1.485734   -0.388798   -1.356121
  C     -2.574630   -0.822155   -0.389535
  C     -3.351953   -0.042322    0.382937
  C     -4.402901   -0.643457    1.290332
  C     -3.258433    1.466461    0.425846
  C      0.670294   -1.317020   -0.325439
  C      1.977849   -1.170818    0.258699
  O      2.679228   -2.200066    0.675031
  O     -0.302872    2.174872   -1.095879
  H      4.531061    0.904564    0.281053
  H      4.249478   -0.591734    1.206520
  H      3.810358    0.995252    1.880396
  H      2.505630    2.960745    1.078478
  H      1.521364    3.398310   -0.339718
  H      3.197021    2.835181   -0.531102
  H     -1.459388   -1.131801   -2.169532
  H     -1.742752    0.575863   -1.802966
  H     -2.732410   -1.900102   -0.312403
  H     -4.439317   -1.735851    1.209561
  H     -5.404412   -0.252066    1.055062
  H     -4.215352   -0.386335    2.343911
  H     -2.386298    1.847889   -0.117910
  H     -3.192771    1.813001    1.468722
  C      0.142986   -2.731462   -0.466134
  H     -0.365866   -2.905728   -1.425078
  H      0.982653   -3.428280   -0.377882
  H     -0.583726   -3.006745    0.316820
  H     -4.169947    1.928327    0.014056

----------------------------
CARTESIAN COORDINATES (A.U.)
----------------------------
  NO LB      ZA    FRAG     MASS         X           Y           Z
   0 C     6.0000    0    12.011    7.240653    0.735139    1.812800
   1 C     6.0000    0    12.011    4.647897    0.341391    0.665250
   2 C     6.0000    0    12.011    3.219493    2.430662   -0.172259
   3 C     6.0000    0    12.011    4.278181    5.081182    0.071690
   4 C     6.0000    0    12.011    0.750785    2.155993   -1.265618
   5 C     6.0000    0    12.011   -0.173425   -0.394459   -1.425645
   6 C     6.0000    0    12.011   -2.807629   -0.734723   -2.562698
   7 C     6.0000    0    12.011   -4.865345   -1.553648   -0.736114
   8 C     6.0000    0    12.011   -6.334274   -0.079978    0.723647
   9 C     6.0000    0    12.011   -8.320276   -1.215957    2.438373
  10 C     6.0000    0    12.011   -6.157547    2.771209    0.804733
  11 C     6.0000    0    12.011    1.266671   -2.488808   -0.614990
  12 C     6.0000    0    12.011    3.737593   -2.212526    0.488870
  13 O     8.0000    0    15.999    5.063006   -4.157523    1.275624
  14 O     8.0000    0    15.999   -0.572344    4.109913   -2.070911
  15 H     1.0000    0     1.008    8.562464    1.709379    0.531113
  16 H     1.0000    0     1.008    8.030350   -1.118214    2.279993
  17 H     1.0000    0     1.008    7.200532    1.880754    3.553433
  18 H     1.0000    0     1.008    4.734955    5.594997    2.038028
  19 H     1.0000    0     1.008    2.874960    6.421875   -0.641974
  20 H     1.0000    0     1.008    6.041495    5.357716   -1.003638
  21 H     1.0000    0     1.008   -2.757844   -2.138793   -4.099821
  22 H     1.0000    0     1.008   -3.293324    1.088223   -3.407112
  23 H     1.0000    0     1.008   -5.163506   -3.590672   -0.590356
  24 H     1.0000    0     1.008   -8.389094   -3.280284    2.285739
  25 H     1.0000    0     1.008  -10.212858   -0.476335    1.993779
  26 H     1.0000    0     1.008   -7.965860   -0.730067    4.429350
  27 H     1.0000    0     1.008   -4.509451    3.492005   -0.222818
  28 H     1.0000    0     1.008   -6.033463    3.426076    2.775482
  29 C     6.0000    0    12.011    0.270204   -5.161714   -0.880865
  30 H     1.0000    0     1.008   -0.691387   -5.491030   -2.693008
  31 H     1.0000    0     1.008    1.856944   -6.478509   -0.714094
  32 H     1.0000    0     1.008   -1.103082   -5.681924    0.598702
  33 H     1.0000    0     1.008   -7.880058    3.644009    0.026561

--------------------------------
INTERNAL COORDINATES (ANGSTROEM)
--------------------------------
 C      0   0   0     0.000000000000     0.00000000     0.00000000
 C      1   0   0     1.514805487142     0.00000000     0.00000000
 C      2   1   0     1.410712322513   120.22860194     0.00000000
 C      3   2   1     1.515849300517   120.02495049     0.06250697
 C      3   2   1     1.436147902726   122.32006018   180.18600990
 C      5   3   2     1.438016893752   115.34593777     0.55554998
 C      6   5   3     1.528919423391   116.34575434   179.50251510
 C      7   6   5     1.519138819995   115.89390864   249.65816159
 C      8   7   6     1.345022075236   127.89951140    87.12132617
 C      9   8   7     1.513015787472   121.03139223   179.62094011
 C      9   8   7     1.512287744247   123.98699283   359.51216500
 C      6   5   3     1.411756434827   122.36500944   358.69109782
 C      2   1   3     1.437790905618   117.30802879   180.24692619
 O     13   2   1     1.313246223533   122.49159203   359.97196532
 O      5   3   2     1.319442870317   122.24314422   180.68589720
 H      1   2   3     1.102296439449   113.10520189   301.68340130
 H      1   2   3     1.094362331626   108.24959672   181.53431723
 H      1   2   3     1.102905652221   113.13955330    61.70857127
 H      4   3   2     1.102307019766   112.93380171   301.42359920
 H      4   3   2     1.094233145004   108.64667383   181.19953424
 H      4   3   2     1.102681215423   113.05366189    61.24644691
 H      7   6   5     1.101990638439   110.37091203   127.69308476
 H      7   6   5     1.093755095828   105.73308313    11.86611661
 H      8   7   6     1.092159705921   115.47004319   267.71678419
 H     10   9   8     1.095981747021   112.01753294   359.02043273
 H     10   9   8     1.100710291417   111.25640505   238.07046514
 H     10   9   8     1.100597938015   111.27964568   120.03590022
 H     11   9   8     1.096256324849   112.47343082   350.91992248
 H     11   9   8     1.100904729727   110.15826479   230.08520339
 C     12   6   5     1.516078033735   121.09523189   181.84459359
 H     30  12   6     1.099488041054   112.94085789    41.37792700
 H     30  12   6     1.094706999415   108.63879003   162.34387423
 H     30  12   6     1.103134973985   113.33317566   280.89338170
 H     11   9   8     1.101702473606   110.88465458   113.36874094

---------------------------
INTERNAL COORDINATES (A.U.)
---------------------------
 C      0   0   0     0.000000000000     0.00000000     0.00000000
 C      1   0   0     2.862567516860     0.00000000     0.00000000
 C      2   1   0     2.665859943298   120.22860194     0.00000000
 C      3   2   1     2.864540038272   120.02495049     0.06250697
 C      3   2   1     2.713926223957   122.32006018   180.18600990
 C      5   3   2     2.717458105144   115.34593777     0.55554998
 C      6   5   3     2.889238991042   116.34575434   179.50251510
 C      7   6   5     2.870756329200   115.89390864   249.65816159
 C      8   7   6     2.541723366275   127.89951140    87.12132617
 C      9   8   7     2.859185474621   121.03139223   179.62094011
 C      9   8   7     2.857809672313   123.98699283   359.51216500
 C      6   5   3     2.667833029623   122.36500944   358.69109782
 C      2   1   3     2.717031049461   117.30802879   180.24692619
 O     13   2   1     2.481675708883   122.49159203   359.97196532
 O      5   3   2     2.493385674255   122.24314422   180.68589720
 H      1   2   3     2.083038388956   113.10520189   301.68340130
 H      1   2   3     2.068045098054   108.24959672   181.53431723
 H      1   2   3     2.084189634251   113.13955330    61.70857127
 H      4   3   2     2.083058382857   112.93380171   301.42359920
 H      4   3   2     2.067800970717   108.64667383   181.19953424
 H      4   3   2     2.083765510169   113.05366189    61.24644691
 H      7   6   5     2.082460508794   110.37091203   127.69308476
 H      7   6   5     2.066897588696   105.73308313    11.86611661
 H      8   7   6     2.063882738695   115.47004319   267.71678419
 H     10   9   8     2.071105349645   112.01753294   359.02043273
 H     10   9   8     2.080041003566   111.25640505   238.07046514
 H     10   9   8     2.079828686406   111.27964568   120.03590022
 H     11   9   8     2.071624226544   112.47343082   350.91992248
 H     11   9   8     2.080408438722   110.15826479   230.08520339
 C     12   6   5     2.864972281413   121.09523189   181.84459359
 H     30  12   6     2.077731285113   112.94085789    41.37792700
 H     30  12   6     2.068696425781   108.63879003   162.34387423
 H     30  12   6     2.084622989581   113.33317566   280.89338170
 H     11   9   8     2.081915956178   110.88465458   113.36874094


           ************************************************************
           *        Program running with 8 parallel MPI-processes     *
           *              working on a common directory               *
           ************************************************************
------------------------------------------------------------------------------
                   ___                                                        
                  /   \      - P O W E R E D   B Y -                         
                 /     \                                                     
                 |  |  |   _    _      __       _____    __    __             
                 |  |  |  | |  | |    /  \     |  _  \  |  |  /  |          
                  \  \/   | |  | |   /    \    | | | |  |  | /  /          
                 / \  \   | |__| |  /  /\  \   | |_| |  |  |/  /          
                |  |  |   |  __  | /  /__\  \  |    /   |      \           
                |  |  |   | |  | | |   __   |  |    \   |  |\   \          
                \     /   | |  | | |  |  |  |  | |\  \  |  | \   \       
                 \___/    |_|  |_| |__|  |__|  |_| \__\ |__|  \__/        
                                                                              
                      - O R C A' S   B I G   F R I E N D -                    
                                      &                                       
                       - I N T E G R A L  F E E D E R -                       
                                                                              
 v1 FN, 2020, v2 2021                                                         
------------------------------------------------------------------------------


Reading SHARK input file mPQ1_2e_0H_B3LYP_631Gd_opt.SHARKINP.tmp ... ok
----------------------
SHARK INTEGRAL PACKAGE
----------------------

Number of atoms                             ...     34
Number of basis functions                   ...    260
Number of shells                            ...    132
Maximum angular momentum                    ...      2
Integral batch strategy                     ... SHARK/LIBINT Hybrid
RI-J (if used) integral strategy            ... SPLIT-RIJ (Revised 2003 algorithm where possible)
Printlevel                                  ...      1
Contraction scheme used                     ... SEGMENTED contraction
Coulomb Range Separation                    ... NOT USED
Exchange Range Separation                   ... NOT USED
Finite Nucleus Model                        ... NOT USED
Auxiliary Coulomb fitting basis             ... AVAILABLE
   # of basis functions in Aux-J            ...    982
   # of shells in Aux-J                     ...    330
   Maximum angular momentum in Aux-J        ...      4
Auxiliary J/K fitting basis                 ... NOT available
Auxiliary Correlation fitting basis         ... NOT available
Auxiliary 'external' fitting basis          ... NOT available
Integral threshold                          ...     2.500000e-11
Primitive cut-off                           ...     2.500000e-12
Primitive pair pre-selection threshold      ...     2.500000e-12

Calculating pre-screening integrals         ... done (  0.1 sec) Dimension = 132
Organizing shell pair data                  ... done (  0.1 sec)
Shell pair information
Total number of shell pairs                 ...      8778
Shell pairs after pre-screening             ...      7159
Total number of primitive shell pairs       ...     49218
Primitive shell pairs kept                  ...     23151
          la=0 lb=0:   2769 shell pairs
          la=1 lb=0:   2348 shell pairs
          la=1 lb=1:    498 shell pairs
          la=2 lb=0:    997 shell pairs
          la=2 lb=1:    448 shell pairs
          la=2 lb=2:     99 shell pairs

Calculating one electron integrals          ... done (  0.0 sec)
Calculating RI/J V-Matrix + Cholesky decomp.... done (  0.1 sec)
Calculating Nuclear repulsion               ... done (  0.0 sec) ENN=   1082.198501880104 Eh

SHARK setup successfully completed in   0.4 seconds

Maximum memory used throughout the entire GTOINT-calculation: 17.2 MB


           ************************************************************
           *        Program running with 8 parallel MPI-processes     *
           *              working on a common directory               *
           ************************************************************

Diagonalization of the overlap matrix:
Smallest eigenvalue                        ... 4.232e-04
Time for diagonalization                   ...    0.014 sec
Threshold for overlap eigenvalues          ... 1.000e-08
Number of eigenvalues below threshold      ... 0
Time for construction of square roots      ...    0.007 sec
Total time needed                          ...    0.025 sec

-------------------
DFT GRID GENERATION
-------------------

General Integration Accuracy     IntAcc      ... 4.959
Radial Grid Type                 RadialGrid  ... OptM3 with GC (2021)
Angular Grid (max. ang.)         AngularGrid ... 6 (Lebedev-590)
Angular grid pruning method      GridPruning ... 4 (adaptive)
Weight generation scheme         WeightScheme... Becke
Basis function cutoff            BFCut       ... 1.0000e-11
Integration weight cutoff        WCut        ... 1.0000e-14
Angular grids for H and He will be reduced by one unit
Partially contracted basis set               ... off
Rotationally invariant grid construction     ... off

Total number of grid points                  ...   381388
Total number of batches                      ...     5975
Average number of points per batch           ...       63
Average number of grid points per atom       ...    11217
Time for grid setup =    4.619 sec

--------------------
COSX GRID GENERATION
--------------------

GRIDX 1
-------
General Integration Accuracy     IntAcc      ... 4.020
Radial Grid Type                 RadialGrid  ... OptM3 with GC (2021)
Angular Grid (max. ang.)         AngularGrid ... 2 (Lebedev-110)
Angular grid pruning method      GridPruning ... 4 (adaptive)
Weight generation scheme         WeightScheme... Becke
Basis function cutoff            BFCut       ... 1.0000e-11
Integration weight cutoff        WCut        ... 1.0000e-14
Angular grids for H and He will be reduced by one unit
Partially contracted basis set               ... on
Rotationally invariant grid construction     ... off

Total number of grid points                  ...    41501
Total number of batches                      ...      664
Average number of points per batch           ...       62
Average number of grid points per atom       ...     1221
UseSFitting                                  ... on

GRIDX 2
-------
General Integration Accuracy     IntAcc      ... 4.338
Radial Grid Type                 RadialGrid  ... OptM3 with GC (2021)
Angular Grid (max. ang.)         AngularGrid ... 3 (Lebedev-194)
Angular grid pruning method      GridPruning ... 4 (adaptive)
Weight generation scheme         WeightScheme... Becke
Basis function cutoff            BFCut       ... 1.0000e-11
Integration weight cutoff        WCut        ... 1.0000e-14
Angular grids for H and He will be reduced by one unit
Partially contracted basis set               ... on
Rotationally invariant grid construction     ... off

Total number of grid points                  ...    90615
Total number of batches                      ...     1434
Average number of points per batch           ...       63
Average number of grid points per atom       ...     2665
UseSFitting                                  ... on

GRIDX 3
-------
General Integration Accuracy     IntAcc      ... 4.871
Radial Grid Type                 RadialGrid  ... OptM3 with GC (2021)
Angular Grid (max. ang.)         AngularGrid ... 4 (Lebedev-302)
Angular grid pruning method      GridPruning ... 4 (adaptive)
Weight generation scheme         WeightScheme... Becke
Basis function cutoff            BFCut       ... 1.0000e-11
Integration weight cutoff        WCut        ... 1.0000e-14
Angular grids for H and He will be reduced by one unit
Partially contracted basis set               ... on
Rotationally invariant grid construction     ... off

Total number of grid points                  ...   173232
Total number of batches                      ...     2722
Average number of points per batch           ...       63
Average number of grid points per atom       ...     5095
UseSFitting                                  ... on

Time for X-Grid setup             =    1.793 sec


--------------------
CPCM SOLVATION MODEL
--------------------
CPCM parameters:
  Epsilon                                         ...      80.4000
  Refrac                                          ...       1.3300
  Rsolv                                           ...       1.3000
  Surface type                                    ... GAUSSIAN VDW
  Epsilon function type                           ...         CPCM
Radii:
 Radius for C  used is    3.8550 Bohr (=   2.0400 Ang.)
 Radius for O  used is    3.4469 Bohr (=   1.8240 Ang.)
 Radius for H  used is    2.4944 Bohr (=   1.3200 Ang.)
Calculating surface                               ...        done! (  0.0s)
GEPOL surface points                              ...         1793
GEPOL Volume                                      ...    1940.0145
GEPOL Surface-area                                ...    1007.6293
Calculating surface distance matrix               ...        done! (  0.0s)
Performing Cholesky decomposition & store         ...        done! (  0.1s)
Overall time for CPCM initialization              ...                 0.2s
--------------
SCF ITERATIONS
--------------
ITER       Energy         Delta-E        Max-DP      RMS-DP      [F,P]     Damp
               ***  Starting incremental Fock matrix formation  ***
                      *** Initiating the SOSCF procedure ***
                      *** Re-Reading the Fockian *** 
                      *** Removing any level shift *** 
ITER      Energy       Delta-E        Grad      Rot      Max-DP    RMS-DP
  0   -694.50998156 -694.5099815583  0.000720  0.000720  0.002649  0.000065
               *** Restarting incremental Fock matrix formation ***
  1   -694.51006925  -0.0000876914  0.000276  0.000508  0.001507  0.000031
  2   -694.51007894  -0.0000096912  0.000088  0.000453  0.000742  0.000015
  3   -694.51007819   0.0000007464  0.000180  0.000309  0.000501  0.000009
  4   -694.51007935  -0.0000011523  0.000004  0.000017  0.000033  0.000001
  5   -694.51007934   0.0000000076  0.000007  0.000011  0.000022  0.000000
                  ***Gradient check signals convergence***
              ***Rediagonalizing the Fockian in SOSCF/NRSCF***

               *****************************************************
               *                     SUCCESS                       *
               *           SCF CONVERGED AFTER   6 CYCLES          *
               *****************************************************

Old exchange energy                            =    -19.201009444 Eh
New exchange energy                            =    -19.201006498 Eh
Exchange energy change after final integration =      0.000002946 Eh
Total energy after final integration           =   -694.510076403 Eh
Final COS-X integration done in                =     6.989 sec
Total Energy       :         -694.51007640 Eh          -18898.57996 eV
  Last Energy change         ...   -1.0297e-08  Tolerance :   1.0000e-08
  Last MAX-Density change    ...    5.3291e-15  Tolerance :   1.0000e-07
             **** THE GBW FILE WAS UPDATED (mPQ1_2e_0H_B3LYP_631Gd_opt.gbw) ****
             **** DENSITY mPQ1_2e_0H_B3LYP_631Gd_opt.scfp WAS UPDATED ****
             **** ENERGY FILE WAS UPDATED (mPQ1_2e_0H_B3LYP_631Gd_opt.en.tmp) ****
             **** THE GBW FILE WAS UPDATED (mPQ1_2e_0H_B3LYP_631Gd_opt.gbw) ****
             **** DENSITY mPQ1_2e_0H_B3LYP_631Gd_opt.scfp WAS UPDATED ****
Total SCF time: 0 days 0 hours 0 min 41 sec 

Maximum memory used throughout the entire SCF-calculation: 101.7 MB

-------------------------   --------------------
FINAL SINGLE POINT ENERGY      -694.510076403092
-------------------------   --------------------


           ************************************************************
           *        Program running with 8 parallel MPI-processes     *
           *              working on a common directory               *
           ************************************************************
------------------------------------------------------------------------------
                         ORCA SCF GRADIENT CALCULATION
------------------------------------------------------------------------------

 ... reading COSX grid (gridx3)
Gradient of the Kohn-Sham DFT energy:
Kohn-Sham wavefunction type      ... RKS
Hartree-Fock exchange scaling    ...    0.200
Number of operators              ...    1
Number of atoms                  ...   34
Basis set dimensions             ...  260
Integral neglect threshold       ... 2.5e-11
Integral primitive cutoff        ... 2.5e-12
SHARK Integral package           ... ON

Nuc. rep. gradient       (SHARK) ... done (  0.0 sec)
HCore & Overlap gradient (SHARK) ... done (  0.1 sec)
RI-J gradient            (SHARK) ... done (  0.6 sec)
COSX-gradient                    ... done (  8.7 sec)
Exchange-correlation gradient    ... done

------------------
CARTESIAN GRADIENT
------------------

   1   C   :    0.000043619   -0.000018875   -0.000114182
   2   C   :   -0.000040983    0.000036130    0.000012735
   3   C   :    0.000082104   -0.000019421   -0.000014206
   4   C   :   -0.000000769    0.000036522   -0.000023787
   5   C   :   -0.000141382    0.000036133    0.000165584
   6   C   :    0.000045630    0.000023644   -0.000208725
   7   C   :   -0.000067103    0.000099275    0.000097430
   8   C   :   -0.000064815   -0.000158168   -0.000084680
   9   C   :    0.000078329    0.000077191    0.000113019
  10   C   :    0.000035136   -0.000002952   -0.000036271
  11   C   :    0.000217034    0.000019015   -0.000007497
  12   C   :   -0.000022960    0.000055810    0.000004360
  13   C   :    0.000180410   -0.000101499   -0.000114826
  14   O   :   -0.000063446    0.000009909    0.000011100
  15   O   :   -0.000128317   -0.000020327    0.000025789
  16   H   :   -0.000019277    0.000050552    0.000030533
  17   H   :   -0.000023367   -0.000006157   -0.000010319
  18   H   :    0.000011148   -0.000001571    0.000002712
  19   H   :    0.000027893    0.000001735   -0.000007529
  20   H   :   -0.000034497   -0.000019199   -0.000012940
  21   H   :    0.000012015    0.000033338    0.000035074
  22   H   :    0.000033036   -0.000038403    0.000016855
  23   H   :    0.000053517    0.000019108    0.000007546
  24   H   :   -0.000027018    0.000015491    0.000010900
  25   H   :   -0.000000685    0.000018576    0.000018305
  26   H   :   -0.000031985   -0.000015576    0.000051186
  27   H   :    0.000017440   -0.000033921   -0.000004658
  28   H   :   -0.000079584   -0.000086784   -0.000004581
  29   H   :   -0.000083077   -0.000008794   -0.000000403
  30   C   :   -0.000003570   -0.000026627    0.000013940
  31   H   :   -0.000000856   -0.000000397    0.000024789
  32   H   :    0.000044570    0.000028374   -0.000001246
  33   H   :   -0.000057663    0.000017147   -0.000045707
  34   H   :    0.000019856   -0.000026044    0.000014631

Difference to translation invariance:
           :    0.0000103845   -0.0000067671   -0.0000350663

Difference to rotation invariance:
           :    0.0009049549    0.0023085964    0.0015879387

Norm of the cartesian gradient     ...    0.0006280471
RMS gradient                       ...    0.0000621859
MAX gradient                       ...    0.0002170340

-------
TIMINGS
-------

Total SCF gradient time            ...       14.358 sec

One electron gradient       ....       0.119 sec  (  0.8%)
RI-J Coulomb gradient       ....       0.586 sec  (  4.1%)
COSX gradient               ....       8.655 sec  ( 60.3%)
XC gradient                 ....       3.422 sec  ( 23.8%)
CPCM gradient               ....       0.460 sec  (  3.2%)
   A-Matrix (El+Nuc)        ....       0.218 sec  (  1.5%)
   Potential                ....       0.242 sec  (  1.7%)

Maximum memory used throughout the entire SCFGRAD-calculation: 81.7 MB
------------------------------------------------------------------------------
                         ORCA GEOMETRY RELAXATION STEP
------------------------------------------------------------------------------

Reading the OPT-File                    .... done
Getting information on internals        .... done
Copying old internal coords+grads       .... done
Making the new internal coordinates     .... (new redundants).... done
Validating the new internal coordinates .... (new redundants).... done
Calculating the B-matrix                .... done
Calculating the G,G- and P matrices     .... done
Transforming gradient to internals      .... done
Projecting the internal gradient        .... done
Number of atoms                         ....  34
Number of internal coordinates          .... 164
Current Energy                          ....  -694.510076403 Eh
Current gradient norm                   ....     0.000628047 Eh/bohr
Maximum allowed component of the step   ....  0.300
Current trust radius                    ....  0.300
Updating the Hessian (BFGS)             .... done
Forming the augmented Hessian           .... done
Diagonalizing the augmented Hessian     .... done
Last element of RFO vector              ....  0.999739603
Lowest eigenvalues of augmented Hessian:
 -0.000004769  0.001417372  0.007979665  0.011239984  0.011610674
Length of the computed step             ....  0.022825349
The final length of the internal step   ....  0.022825349
Converting the step to cartesian space:
 Initial RMS(Int)=    0.0017823603
Transforming coordinates:
 Iter   0:  RMS(Cart)=    0.0045584994 RMS(Int)=    0.0017823282
 Iter   1:  RMS(Cart)=    0.0000091795 RMS(Int)=    0.0000062511
 Iter   2:  RMS(Cart)=    0.0000000539 RMS(Int)=    0.0000000308
done
Storing new coordinates                 .... done

                                .--------------------.
          ----------------------|Geometry convergence|-------------------------
          Item                value                   Tolerance       Converged
          ---------------------------------------------------------------------
          Energy change      -0.0000064195            0.0000002000      NO
          RMS gradient        0.0000708281            0.0000080000      NO
          MAX gradient        0.0005031712            0.0000300000      NO
          RMS step            0.0017823603            0.0001000000      NO
          MAX step            0.0070987301            0.0002000000      NO
          ........................................................
          Max(Bonds)      0.0001      Max(Angles)    0.04
          Max(Dihed)        0.41      Max(Improp)    0.00
          ---------------------------------------------------------------------

The optimization has not yet converged - more geometry cycles are needed


    ---------------------------------------------------------------------------
                         Redundant Internal Coordinates
                            (Angstroem and degrees)

        Definition                    Value    dE/dq     Step     New-Value
    ----------------------------------------------------------------------------
     1. B(C   1,C   0)                1.5148 -0.000009  0.0000    1.5149   
     2. B(C   2,C   1)                1.4107  0.000036 -0.0000    1.4107   
     3. B(C   3,C   2)                1.5158  0.000038  0.0000    1.5159   
     4. B(C   4,C   2)                1.4361  0.000093 -0.0001    1.4361   
     5. B(C   5,C   4)                1.4380 -0.000071  0.0000    1.4380   
     6. B(C   6,C   5)                1.5289 -0.000092  0.0001    1.5290   
     7. B(C   7,C   6)                1.5191 -0.000064 -0.0000    1.5191   
     8. B(C   8,C   7)                1.3450 -0.000061 -0.0000    1.3450   
     9. B(C   9,C   8)                1.5130 -0.000020  0.0000    1.5130   
    10. B(C  10,C   8)                1.5123 -0.000067  0.0001    1.5123   
    11. B(C  11,C   5)                1.4118 -0.000028  0.0001    1.4118   
    12. B(C  12,C  11)                1.4395  0.000031 -0.0001    1.4394   
    13. B(C  12,C   1)                1.4378  0.000062 -0.0001    1.4377   
    14. B(O  13,C  12)                1.3132 -0.000032  0.0001    1.3133   
    15. B(O  14,C   4)                1.3194  0.000038 -0.0000    1.3194   
    16. B(H  15,C   0)                1.1023 -0.000023  0.0000    1.1023   
    17. B(H  16,C   0)                1.0944  0.000002 -0.0000    1.0944   
    18. B(H  17,C   0)                1.1029  0.000013 -0.0000    1.1029   
    19. B(H  18,C   3)                1.1023  0.000001 -0.0000    1.1023   
    20. B(H  19,C   3)                1.0942  0.000007 -0.0000    1.0942   
    21. B(H  20,C   3)                1.1027 -0.000000  0.0000    1.1027   
    22. B(H  21,C   6)                1.1020  0.000018  0.0000    1.1020   
    23. B(H  22,C   6)                1.0938 -0.000002 -0.0000    1.0937   
    24. B(H  23,C   7)                1.0922 -0.000014 -0.0000    1.0921   
    25. B(H  24,C   9)                1.0960 -0.000033  0.0000    1.0960   
    26. B(H  25,C   9)                1.1007  0.000027 -0.0000    1.1007   
    27. B(H  26,C   9)                1.1006 -0.000021  0.0000    1.1006   
    28. B(H  27,C  10)                1.0963 -0.000079 -0.0000    1.0963   
    29. B(H  28,C  10)                1.1009 -0.000022  0.0000    1.1009   
    30. B(C  29,C  11)                1.5161  0.000001  0.0001    1.5161   
    31. B(H  30,C  29)                1.0995 -0.000031 -0.0000    1.0995   
    32. B(H  31,C  29)                1.0947  0.000016 -0.0000    1.0947   
    33. B(H  32,C  29)                1.1031  0.000015 -0.0000    1.1031   
    34. B(H  33,C  10)                1.1017 -0.000024 -0.0000    1.1017   
    35. A(C   1,C   0,H  17)          113.14 -0.000004    0.01    113.14   
    36. A(C   1,C   0,H  15)          113.11  0.000040   -0.01    113.10   
    37. A(H  16,C   0,H  17)          108.14 -0.000003   -0.00    108.14   
    38. A(C   1,C   0,H  16)          108.25 -0.000036    0.01    108.26   
    39. A(H  15,C   0,H  16)          108.41  0.000033   -0.01    108.40   
    40. A(H  15,C   0,H  17)          105.61 -0.000029    0.01    105.61   
    41. A(C   0,C   1,C  12)          117.31 -0.000028    0.00    117.31   
    42. A(C   2,C   1,C  12)          122.46  0.000021    0.00    122.46   
    43. A(C   0,C   1,C   2)          120.23  0.000007   -0.00    120.23   
    44. A(C   1,C   2,C   4)          122.32 -0.000028    0.00    122.32   
    45. A(C   1,C   2,C   3)          120.02  0.000038   -0.01    120.02   
    46. A(C   3,C   2,C   4)          117.65 -0.000010    0.01    117.66   
    47. A(H  18,C   3,H  19)          108.34  0.000027    0.00    108.34   
    48. A(C   2,C   3,H  18)          112.93  0.000011    0.00    112.94   
    49. A(H  19,C   3,H  20)          108.07  0.000012   -0.01    108.06   
    50. A(C   2,C   3,H  20)          113.05  0.000055   -0.01    113.04   
    51. A(H  18,C   3,H  20)          105.60 -0.000045    0.01    105.60   
    52. A(C   2,C   3,H  19)          108.65 -0.000058    0.00    108.65   
    53. A(C   2,C   4,C   5)          115.35 -0.000015   -0.00    115.35   
    54. A(C   2,C   4,O  14)          122.24  0.000130   -0.01    122.24   
    55. A(C   5,C   4,O  14)          122.41 -0.000115    0.01    122.42   
    56. A(C   4,C   5,C   6)          116.35 -0.000159    0.01    116.36   
    57. A(C   4,C   5,C  11)          122.37  0.000052   -0.00    122.36   
    58. A(C   6,C   5,C  11)          121.28  0.000108   -0.01    121.27   
    59. A(C   5,C   6,C   7)          115.89  0.000032    0.02    115.91   
    60. A(C   7,C   6,H  22)          110.07 -0.000025   -0.00    110.07   
    61. A(H  21,C   6,H  22)          107.38  0.000024   -0.01    107.37   
    62. A(C   5,C   6,H  22)          105.73 -0.000088    0.02    105.75   
    63. A(C   7,C   6,H  21)          107.12  0.000061   -0.01    107.11   
    64. A(C   5,C   6,H  21)          110.37 -0.000007   -0.02    110.35   
    65. A(C   8,C   7,H  23)          116.63  0.000220   -0.01    116.62   
    66. A(C   6,C   7,H  23)          115.47  0.000283   -0.03    115.44   
    67. A(C   6,C   7,C   8)          127.90 -0.000503    0.04    127.94   
    68. A(C   9,C   8,C  10)          114.98  0.000126   -0.01    114.97   
    69. A(C   7,C   8,C  10)          123.99 -0.000294    0.02    124.01   
    70. A(C   7,C   8,C   9)          121.03  0.000167   -0.00    121.03   
    71. A(H  25,C   9,H  26)          106.06 -0.000018    0.00    106.06   
    72. A(H  24,C   9,H  26)          108.00 -0.000009   -0.00    108.00   
    73. A(C   8,C   9,H  26)          111.28 -0.000019    0.00    111.28   
    74. A(H  24,C   9,H  25)          107.96 -0.000022    0.00    107.97   
    75. A(C   8,C   9,H  25)          111.26  0.000056   -0.00    111.25   
    76. A(C   8,C   9,H  24)          112.02  0.000008   -0.00    112.02   
    77. A(H  28,C  10,H  33)          105.75 -0.000022    0.00    105.75   
    78. A(C   8,C  10,H  33)          110.88 -0.000021   -0.01    110.87   
    79. A(H  27,C  10,H  33)          109.08  0.000013    0.01    109.09   
    80. A(H  27,C  10,H  28)          108.23  0.000075   -0.02    108.21   
    81. A(C   8,C  10,H  28)          110.16  0.000042    0.00    110.16   
    82. A(C   8,C  10,H  27)          112.47 -0.000082    0.02    112.49   
    83. A(C  12,C  11,C  29)          116.64 -0.000015   -0.01    116.63   
    84. A(C   5,C  11,C  29)          121.10 -0.000000    0.01    121.11   
    85. A(C   5,C  11,C  12)          122.27  0.000015   -0.00    122.27   
    86. A(C  11,C  12,O  13)          122.29 -0.000027   -0.00    122.28   
    87. A(C   1,C  12,O  13)          122.49  0.000070   -0.00    122.49   
    88. A(C   1,C  12,C  11)          115.22 -0.000043    0.00    115.23   
    89. A(H  31,C  29,H  32)          106.81  0.000043   -0.02    106.79   
    90. A(H  30,C  29,H  32)          105.94 -0.000039    0.01    105.95   
    91. A(C  11,C  29,H  32)          113.33  0.000005   -0.02    113.31   
    92. A(H  30,C  29,H  31)          108.93  0.000025   -0.00    108.93   
    93. A(C  11,C  29,H  31)          108.64 -0.000056    0.02    108.66   
    94. A(C  11,C  29,H  30)          112.94  0.000024    0.01    112.95   
    95. D(C  12,C   1,C   0,H  15)    121.93  0.000041   -0.05    121.89   
    96. D(C  12,C   1,C   0,H  17)   -118.04  0.000029   -0.04   -118.08   
    97. D(C  12,C   1,C   0,H  16)      1.78 -0.000001   -0.03      1.75   
    98. D(C   2,C   1,C   0,H  15)    -58.32  0.000025   -0.02    -58.34   
    99. D(C   2,C   1,C   0,H  17)     61.71  0.000013   -0.02     61.69   
   100. D(C   2,C   1,C   0,H  16)   -178.47 -0.000017   -0.01   -178.48   
   101. D(C   3,C   2,C   1,C   0)      0.06  0.000002   -0.01      0.05   
   102. D(C   3,C   2,C   1,C  12)    179.80 -0.000015    0.01    179.81   
   103. D(C   4,C   2,C   1,C   0)   -179.81  0.000016   -0.03   -179.84   
   104. D(C   4,C   2,C   1,C  12)     -0.07 -0.000002   -0.01     -0.08   
   105. D(H  19,C   3,C   2,C   4)      1.08 -0.000008    0.11      1.19   
   106. D(H  20,C   3,C   2,C   1)     61.25 -0.000006    0.11     61.35   
   107. D(H  19,C   3,C   2,C   1)   -178.80  0.000005    0.09   -178.71   
   108. D(H  18,C   3,C   2,C   4)    121.31 -0.000007    0.12    121.42   
   109. D(H  18,C   3,C   2,C   1)    -58.58  0.000006    0.10    -58.47   
   110. D(H  20,C   3,C   2,C   4)   -118.87 -0.000019    0.12   -118.75   
   111. D(O  14,C   4,C   2,C   3)      0.81 -0.000019   -0.01      0.80   
   112. D(O  14,C   4,C   2,C   1)   -179.31 -0.000033    0.01   -179.31   
   113. D(C   5,C   4,C   2,C   3)   -179.32 -0.000012    0.04   -179.29   
   114. D(C   5,C   4,C   2,C   1)      0.56 -0.000025    0.05      0.61   
   115. D(C  11,C   5,C   4,O  14)    178.56  0.000068   -0.06    178.50   
   116. D(C   6,C   5,C   4,O  14)     -0.63  0.000013    0.03     -0.60   
   117. D(C   6,C   5,C   4,C   2)    179.50  0.000005   -0.01    179.49   
   118. D(C  11,C   5,C   4,C   2)     -1.31  0.000060   -0.10     -1.41   
   119. D(H  22,C   6,C   5,C  11)   -167.33  0.000028   -0.09   -167.43   
   120. D(H  22,C   6,C   5,C   4)     11.87  0.000082   -0.18     11.68   
   121. D(H  21,C   6,C   5,C  11)    -51.50  0.000005   -0.11    -51.61   
   122. D(H  21,C   6,C   5,C   4)    127.69  0.000059   -0.19    127.50   
   123. D(C   7,C   6,C   5,C  11)     70.46  0.000105   -0.12     70.34   
   124. D(C   7,C   6,C   5,C   4)   -110.34  0.000159   -0.21   -110.55   
   125. D(C   8,C   7,C   6,C   5)     87.12 -0.000097   -0.01     87.11   
   126. D(H  23,C   7,C   6,H  22)    147.83  0.000033   -0.06    147.78   
   127. D(H  23,C   7,C   6,H  21)     31.39 -0.000017   -0.04     31.35   
   128. D(H  23,C   7,C   6,C   5)    -92.28 -0.000079   -0.02    -92.30   
   129. D(C   8,C   7,C   6,H  22)    -32.76  0.000014   -0.05    -32.81   
   130. D(C   8,C   7,C   6,H  21)   -149.20 -0.000036   -0.03   -149.24   
   131. D(C  10,C   8,C   7,H  23)    178.91 -0.000013   -0.01    178.90   
   132. D(C  10,C   8,C   7,C   6)     -0.49  0.000006   -0.01     -0.50   
   133. D(C   9,C   8,C   7,H  23)     -0.98 -0.000025    0.03     -0.95   
   134. D(C   9,C   8,C   7,C   6)    179.62 -0.000006    0.03    179.65   
   135. D(H  26,C   9,C   8,C  10)    -59.86 -0.000023    0.08    -59.79   
   136. D(H  26,C   9,C   8,C   7)    120.04 -0.000012    0.04    120.08   
   137. D(H  25,C   9,C   8,C  10)     58.17 -0.000021    0.08     58.25   
   138. D(H  25,C   9,C   8,C   7)   -121.93 -0.000010    0.04   -121.89   
   139. D(H  24,C   9,C   8,C  10)    179.12 -0.000004    0.08    179.20   
   140. D(H  24,C   9,C   8,C   7)     -0.98  0.000007    0.04     -0.94   
   141. D(H  33,C  10,C   8,C   9)    -66.73 -0.000025    0.37    -66.36   
   142. D(H  33,C  10,C   8,C   7)    113.37 -0.000037    0.41    113.78   
   143. D(H  28,C  10,C   8,C   9)     49.98 -0.000038    0.37     50.35   
   144. D(H  28,C  10,C   8,C   7)   -129.91 -0.000050    0.41   -129.51   
   145. D(H  27,C  10,C   8,C   9)    170.82  0.000032    0.36    171.17   
   146. D(H  27,C  10,C   8,C   7)     -9.08  0.000020    0.39     -8.69   
   147. D(C  29,C  11,C   5,C   6)      0.99 -0.000021    0.08      1.07   
   148. D(C  29,C  11,C   5,C   4)   -178.16 -0.000077    0.17   -177.98   
   149. D(C  12,C  11,C   5,C   6)   -179.23 -0.000014    0.02   -179.21   
   150. D(C  12,C  11,C   5,C   4)      1.62 -0.000070    0.11      1.73   
   151. D(C   1,C  12,C  11,C  29)    178.76  0.000047   -0.12    178.64   
   152. D(C   1,C  12,C  11,C   5)     -1.02  0.000040   -0.06     -1.09   
   153. D(O  13,C  12,C   1,C   2)   -179.78  0.000056   -0.09   -179.87   
   154. D(O  13,C  12,C   1,C   0)     -0.03  0.000039   -0.07     -0.10   
   155. D(C  11,C  12,C   1,C   2)      0.27 -0.000005    0.01      0.28   
   156. D(O  13,C  12,C  11,C   5)    179.02 -0.000020    0.04    179.06   
   157. D(C  11,C  12,C   1,C   0)   -179.98 -0.000022    0.03   -179.95   
   158. D(O  13,C  12,C  11,C  29)     -1.19 -0.000014   -0.02     -1.21   
   159. D(H  32,C  29,C  11,C  12)    101.11  0.000037   -0.25    100.85   
   160. D(H  32,C  29,C  11,C   5)    -79.11  0.000043   -0.31    -79.42   
   161. D(H  31,C  29,C  11,C  12)    -17.44  0.000016   -0.23    -17.67   
   162. D(H  31,C  29,C  11,C   5)    162.34  0.000023   -0.29    162.06   
   163. D(H  30,C  29,C  11,C  12)   -138.41  0.000008   -0.25   -138.66   
   164. D(H  30,C  29,C  11,C   5)     41.38  0.000014   -0.31     41.07   
    ----------------------------------------------------------------------------

         *************************************************************
         *                GEOMETRY OPTIMIZATION CYCLE  11            *
         *************************************************************
---------------------------------
CARTESIAN COORDINATES (ANGSTROEM)
---------------------------------
  C      3.831546    0.388773    0.960723
  C      2.459500    0.181006    0.353184
  C      1.705236    1.286768   -0.092330
  C      2.267200    2.688857    0.034905
  C      0.399253    1.142015   -0.671813
  C     -0.091702   -0.207137   -0.753860
  C     -1.485505   -0.386862   -1.356223
  C     -2.574927   -0.821381   -0.390816
  C     -3.353078   -0.043228    0.382475
  C     -4.403875   -0.646541    1.288611
  C     -3.260480    1.465577    0.428504
  C      0.669278   -1.315731   -0.323475
  C      1.976346   -1.169990    0.261623
  O      2.677026   -2.199556    0.678552
  O     -0.299240    2.176180   -1.100228
  H      4.531975    0.901869    0.281590
  H      4.248138   -0.591971    1.210166
  H      3.810776    0.996948    1.880535
  H      2.510252    2.961515    1.074892
  H      1.525223    3.398861   -0.342853
  H      3.199882    2.833415   -0.535289
  H     -1.458441   -1.129296   -2.170142
  H     -1.742706    0.577889   -1.802705
  H     -2.732446   -1.899482   -0.315487
  H     -4.438885   -1.738921    1.206733
  H     -5.405651   -0.256118    1.053046
  H     -4.217335   -0.390228    2.342597
  H     -2.392033    1.849313   -0.119513
  H     -3.188508    1.809705    1.471777
  C      0.141925   -2.730148   -0.464823
  H     -0.370098   -2.903093   -1.422296
  H      0.981767   -3.427210   -0.380264
  H     -0.581970   -3.006669    0.320287
  H     -4.175011    1.927533    0.023598

----------------------------
CARTESIAN COORDINATES (A.U.)
----------------------------
  NO LB      ZA    FRAG     MASS         X           Y           Z
   0 C     6.0000    0    12.011    7.240573    0.734674    1.815504
   1 C     6.0000    0    12.011    4.647781    0.342051    0.667420
   2 C     6.0000    0    12.011    3.222429    2.431639   -0.174478
   3 C     6.0000    0    12.011    4.284386    5.081203    0.065961
   4 C     6.0000    0    12.011    0.754478    2.158095   -1.269543
   5 C     6.0000    0    12.011   -0.173291   -0.391432   -1.424589
   6 C     6.0000    0    12.011   -2.807198   -0.731063   -2.562890
   7 C     6.0000    0    12.011   -4.865907   -1.552185   -0.738535
   8 C     6.0000    0    12.011   -6.336399   -0.081690    0.722774
   9 C     6.0000    0    12.011   -8.322117   -1.221786    2.435123
  10 C     6.0000    0    12.011   -6.161414    2.769539    0.809756
  11 C     6.0000    0    12.011    1.264752   -2.486371   -0.611280
  12 C     6.0000    0    12.011    3.734753   -2.210961    0.494395
  13 O     8.0000    0    15.999    5.058846   -4.156558    1.282277
  14 O     8.0000    0    15.999   -0.565483    4.112384   -2.079130
  15 H     1.0000    0     1.008    8.564191    1.704286    0.532127
  16 H     1.0000    0     1.008    8.027817   -1.118662    2.286882
  17 H     1.0000    0     1.008    7.201324    1.883958    3.553696
  18 H     1.0000    0     1.008    4.743690    5.596452    2.031251
  19 H     1.0000    0     1.008    2.882254    6.422917   -0.647898
  20 H     1.0000    0     1.008    6.046900    5.354378   -1.011550
  21 H     1.0000    0     1.008   -2.756053   -2.134061   -4.100974
  22 H     1.0000    0     1.008   -3.293236    1.092052   -3.406619
  23 H     1.0000    0     1.008   -5.163574   -3.589500   -0.596184
  24 H     1.0000    0     1.008   -8.388277   -3.286084    2.280395
  25 H     1.0000    0     1.008  -10.215199   -0.483992    1.989968
  26 H     1.0000    0     1.008   -7.969608   -0.737425    4.426866
  27 H     1.0000    0     1.008   -4.520286    3.494695   -0.225848
  28 H     1.0000    0     1.008   -6.025406    3.419846    2.781256
  29 C     6.0000    0    12.011    0.268199   -5.159233   -0.878389
  30 H     1.0000    0     1.008   -0.699385   -5.486050   -2.687750
  31 H     1.0000    0     1.008    1.855270   -6.476488   -0.718595
  32 H     1.0000    0     1.008   -1.099764   -5.681781    0.605254
  33 H     1.0000    0     1.008   -7.889627    3.642510    0.044593

--------------------------------
INTERNAL COORDINATES (ANGSTROEM)
--------------------------------
 C      0   0   0     0.000000000000     0.00000000     0.00000000
 C      1   0   0     1.514853774919     0.00000000     0.00000000
 C      2   1   0     1.410711473728   120.22626980     0.00000000
 C      3   2   1     1.515864478768   120.01855070     0.04775715
 C      3   2   1     1.436087260827   122.32055720   180.15619835
 C      5   3   2     1.438046543193   115.34463013     0.60564169
 C      6   5   3     1.528996637357   116.35759631   179.49076168
 C      7   6   5     1.519097982817   115.91236483   249.44921237
 C      8   7   6     1.344997742601   127.93753632    87.10909746
 C      9   8   7     1.513024441648   121.02647385   179.64632344
 C      9   8   7     1.512344559561   124.00559210   359.49954097
 C      6   5   3     1.411843388776   122.36177770   358.58990862
 C      2   1   3     1.437710384377   117.30965194   180.22618905
 O     13   2   1     1.313311726420   122.48990898   359.90189129
 O      5   3   2     1.319442668182   122.23818771   180.69386095
 H      1   2   3     1.102311557128   113.09567051   301.65909505
 H      1   2   3     1.094361789907   108.25732360   181.52182855
 H      1   2   3     1.102888281708   113.14476695    61.68957022
 H      4   3   2     1.102265738222   112.93791907   301.52588786
 H      4   3   2     1.094228713307   108.65113387   181.29100836
 H      4   3   2     1.102685073426   113.04294844    61.35192225
 H      7   6   5     1.102000661245   110.35130571   127.49960221
 H      7   6   5     1.093728376672   105.75390219    11.68362303
 H      8   7   6     1.092148312614   115.44376262   267.70033511
 H     10   9   8     1.096002858599   112.01638968   359.06152384
 H     10   9   8     1.100671148153   111.25283960   238.11115785
 H     10   9   8     1.100626291792   111.28112051   120.07705862
 H     11   9   8     1.096256289701   112.48944063   351.31091582
 H     11   9   8     1.100918980583   110.16320653   230.49093318
 C     12   6   5     1.516132520517   121.10670861   182.01891926
 H     30  12   6     1.099468629656   112.94939091    41.06955088
 H     30  12   6     1.094705041294   108.66222210   162.05569218
 H     30  12   6     1.103125318261   113.31292940   280.58015492
 H     11   9   8     1.101689396423   110.87453870   113.77553522

---------------------------
INTERNAL COORDINATES (A.U.)
---------------------------
 C      0   0   0     0.000000000000     0.00000000     0.00000000
 C      1   0   0     2.862658767533     0.00000000     0.00000000
 C      2   1   0     2.665858339327   120.22626980     0.00000000
 C      3   2   1     2.864568721011   120.01855070     0.04775715
 C      3   2   1     2.713811627377   122.32055720   180.15619835
 C      5   3   2     2.717514134466   115.34463013     0.60564169
 C      6   5   3     2.889384904290   116.35759631   179.49076168
 C      7   6   5     2.870679158116   115.91236483   249.44921237
 C      8   7   6     2.541677384258   127.93753632    87.10909746
 C      9   8   7     2.859201828643   121.02647385   179.64632344
 C      9   8   7     2.857917037696   124.00559210   359.49954097
 C      6   5   3     2.667997348774   122.36177770   358.58990862
 C      2   1   3     2.716878886368   117.30965194   180.22618905
 O     13   2   1     2.481799491401   122.48990898   359.90189129
 O      5   3   2     2.493385292274   122.23818771   180.69386095
 H      1   2   3     2.083066957228   113.09567051   301.65909505
 H      1   2   3     2.068044074352   108.25732360   181.52182855
 H      1   2   3     2.084156808740   113.14476695    61.68957022
 H      4   3   2     2.082980372044   112.93791907   301.52588786
 H      4   3   2     2.067792596023   108.65113387   181.29100836
 H      4   3   2     2.083772800738   113.04294844    61.35192225
 H      7   6   5     2.082479449153   110.35130571   127.49960221
 H      7   6   5     2.066847096808   105.75390219    11.68362303
 H      8   7   6     2.063861208465   115.44376262   267.70033511
 H     10   9   8     2.071145244747   112.01638968   359.06152384
 H     10   9   8     2.079967033519   111.25283960   238.11115785
 H     10   9   8     2.079882267281   111.28112051   120.07705862
 H     11   9   8     2.071624160124   112.48944063   351.31091582
 H     11   9   8     2.080435368938   110.16320653   230.49093318
 C     12   6   5     2.865075246510   121.10670861   182.01891926
 H     30  12   6     2.077694602888   112.94939091    41.06955088
 H     30  12   6     2.068692725469   108.66222210   162.05569218
 H     30  12   6     2.084604742908   113.31292940   280.58015492
 H     11   9   8     2.081891243885   110.87453870   113.77553522


           ************************************************************
           *        Program running with 8 parallel MPI-processes     *
           *              working on a common directory               *
           ************************************************************
------------------------------------------------------------------------------
                   ___                                                        
                  /   \      - P O W E R E D   B Y -                         
                 /     \                                                     
                 |  |  |   _    _      __       _____    __    __             
                 |  |  |  | |  | |    /  \     |  _  \  |  |  /  |          
                  \  \/   | |  | |   /    \    | | | |  |  | /  /          
                 / \  \   | |__| |  /  /\  \   | |_| |  |  |/  /          
                |  |  |   |  __  | /  /__\  \  |    /   |      \           
                |  |  |   | |  | | |   __   |  |    \   |  |\   \          
                \     /   | |  | | |  |  |  |  | |\  \  |  | \   \       
                 \___/    |_|  |_| |__|  |__|  |_| \__\ |__|  \__/        
                                                                              
                      - O R C A' S   B I G   F R I E N D -                    
                                      &                                       
                       - I N T E G R A L  F E E D E R -                       
                                                                              
 v1 FN, 2020, v2 2021                                                         
------------------------------------------------------------------------------


Reading SHARK input file mPQ1_2e_0H_B3LYP_631Gd_opt.SHARKINP.tmp ... ok
----------------------
SHARK INTEGRAL PACKAGE
----------------------

Number of atoms                             ...     34
Number of basis functions                   ...    260
Number of shells                            ...    132
Maximum angular momentum                    ...      2
Integral batch strategy                     ... SHARK/LIBINT Hybrid
RI-J (if used) integral strategy            ... SPLIT-RIJ (Revised 2003 algorithm where possible)
Printlevel                                  ...      1
Contraction scheme used                     ... SEGMENTED contraction
Coulomb Range Separation                    ... NOT USED
Exchange Range Separation                   ... NOT USED
Finite Nucleus Model                        ... NOT USED
Auxiliary Coulomb fitting basis             ... AVAILABLE
   # of basis functions in Aux-J            ...    982
   # of shells in Aux-J                     ...    330
   Maximum angular momentum in Aux-J        ...      4
Auxiliary J/K fitting basis                 ... NOT available
Auxiliary Correlation fitting basis         ... NOT available
Auxiliary 'external' fitting basis          ... NOT available
Integral threshold                          ...     2.500000e-11
Primitive cut-off                           ...     2.500000e-12
Primitive pair pre-selection threshold      ...     2.500000e-12

Calculating pre-screening integrals         ... done (  0.1 sec) Dimension = 132
Organizing shell pair data                  ... done (  0.1 sec)
Shell pair information
Total number of shell pairs                 ...      8778
Shell pairs after pre-screening             ...      7159
Total number of primitive shell pairs       ...     49218
Primitive shell pairs kept                  ...     23146
          la=0 lb=0:   2769 shell pairs
          la=1 lb=0:   2348 shell pairs
          la=1 lb=1:    498 shell pairs
          la=2 lb=0:    997 shell pairs
          la=2 lb=1:    448 shell pairs
          la=2 lb=2:     99 shell pairs

Calculating one electron integrals          ... done (  0.0 sec)
Calculating RI/J V-Matrix + Cholesky decomp.... done (  0.1 sec)
Calculating Nuclear repulsion               ... done (  0.0 sec) ENN=   1082.095579699690 Eh

SHARK setup successfully completed in   0.4 seconds

Maximum memory used throughout the entire GTOINT-calculation: 17.2 MB


           ************************************************************
           *        Program running with 8 parallel MPI-processes     *
           *              working on a common directory               *
           ************************************************************

Diagonalization of the overlap matrix:
Smallest eigenvalue                        ... 4.235e-04
Time for diagonalization                   ...    0.014 sec
Threshold for overlap eigenvalues          ... 1.000e-08
Number of eigenvalues below threshold      ... 0
Time for construction of square roots      ...    0.007 sec
Total time needed                          ...    0.022 sec

-------------------
DFT GRID GENERATION
-------------------

General Integration Accuracy     IntAcc      ... 4.959
Radial Grid Type                 RadialGrid  ... OptM3 with GC (2021)
Angular Grid (max. ang.)         AngularGrid ... 6 (Lebedev-590)
Angular grid pruning method      GridPruning ... 4 (adaptive)
Weight generation scheme         WeightScheme... Becke
Basis function cutoff            BFCut       ... 1.0000e-11
Integration weight cutoff        WCut        ... 1.0000e-14
Angular grids for H and He will be reduced by one unit
Partially contracted basis set               ... off
Rotationally invariant grid construction     ... off

Total number of grid points                  ...   381385
Total number of batches                      ...     5977
Average number of points per batch           ...       63
Average number of grid points per atom       ...    11217
Time for grid setup =    4.563 sec

--------------------
COSX GRID GENERATION
--------------------

GRIDX 1
-------
General Integration Accuracy     IntAcc      ... 4.020
Radial Grid Type                 RadialGrid  ... OptM3 with GC (2021)
Angular Grid (max. ang.)         AngularGrid ... 2 (Lebedev-110)
Angular grid pruning method      GridPruning ... 4 (adaptive)
Weight generation scheme         WeightScheme... Becke
Basis function cutoff            BFCut       ... 1.0000e-11
Integration weight cutoff        WCut        ... 1.0000e-14
Angular grids for H and He will be reduced by one unit
Partially contracted basis set               ... on
Rotationally invariant grid construction     ... off

Total number of grid points                  ...    41505
Total number of batches                      ...      664
Average number of points per batch           ...       62
Average number of grid points per atom       ...     1221
UseSFitting                                  ... on

GRIDX 2
-------
General Integration Accuracy     IntAcc      ... 4.338
Radial Grid Type                 RadialGrid  ... OptM3 with GC (2021)
Angular Grid (max. ang.)         AngularGrid ... 3 (Lebedev-194)
Angular grid pruning method      GridPruning ... 4 (adaptive)
Weight generation scheme         WeightScheme... Becke
Basis function cutoff            BFCut       ... 1.0000e-11
Integration weight cutoff        WCut        ... 1.0000e-14
Angular grids for H and He will be reduced by one unit
Partially contracted basis set               ... on
Rotationally invariant grid construction     ... off

Total number of grid points                  ...    90621
Total number of batches                      ...     1434
Average number of points per batch           ...       63
Average number of grid points per atom       ...     2665
UseSFitting                                  ... on

GRIDX 3
-------
General Integration Accuracy     IntAcc      ... 4.871
Radial Grid Type                 RadialGrid  ... OptM3 with GC (2021)
Angular Grid (max. ang.)         AngularGrid ... 4 (Lebedev-302)
Angular grid pruning method      GridPruning ... 4 (adaptive)
Weight generation scheme         WeightScheme... Becke
Basis function cutoff            BFCut       ... 1.0000e-11
Integration weight cutoff        WCut        ... 1.0000e-14
Angular grids for H and He will be reduced by one unit
Partially contracted basis set               ... on
Rotationally invariant grid construction     ... off

Total number of grid points                  ...   173229
Total number of batches                      ...     2725
Average number of points per batch           ...       63
Average number of grid points per atom       ...     5095
UseSFitting                                  ... on

Time for X-Grid setup             =    1.795 sec


--------------------
CPCM SOLVATION MODEL
--------------------
CPCM parameters:
  Epsilon                                         ...      80.4000
  Refrac                                          ...       1.3300
  Rsolv                                           ...       1.3000
  Surface type                                    ... GAUSSIAN VDW
  Epsilon function type                           ...         CPCM
Radii:
 Radius for C  used is    3.8550 Bohr (=   2.0400 Ang.)
 Radius for O  used is    3.4469 Bohr (=   1.8240 Ang.)
 Radius for H  used is    2.4944 Bohr (=   1.3200 Ang.)
Calculating surface                               ...        done! (  0.0s)
GEPOL surface points                              ...         1793
GEPOL Volume                                      ...    1940.0948
GEPOL Surface-area                                ...    1007.8908
Calculating surface distance matrix               ...        done! (  0.0s)
Performing Cholesky decomposition & store         ...        done! (  0.2s)
Overall time for CPCM initialization              ...                 0.2s
--------------
SCF ITERATIONS
--------------
ITER       Energy         Delta-E        Max-DP      RMS-DP      [F,P]     Damp
               ***  Starting incremental Fock matrix formation  ***
                      *** Initiating the SOSCF procedure ***
                      *** Re-Reading the Fockian *** 
                      *** Removing any level shift *** 
ITER      Energy       Delta-E        Grad      Rot      Max-DP    RMS-DP
  0   -694.51005473 -694.5100547345  0.000350  0.000350  0.001191  0.000033
               *** Restarting incremental Fock matrix formation ***
  1   -694.51007933  -0.0000245977  0.000127  0.000257  0.000677  0.000018
  2   -694.51008185  -0.0000025183  0.000109  0.000293  0.000665  0.000013
  3   -694.51008150   0.0000003502  0.000142  0.000169  0.000366  0.000008
  4   -694.51008223  -0.0000007320  0.000004  0.000015  0.000039  0.000001
  5   -694.51008224  -0.0000000089  0.000005  0.000010  0.000024  0.000000
                  ***Gradient check signals convergence***
              ***Rediagonalizing the Fockian in SOSCF/NRSCF***

               *****************************************************
               *                     SUCCESS                       *
               *           SCF CONVERGED AFTER   6 CYCLES          *
               *****************************************************

Old exchange energy                            =    -19.200987641 Eh
New exchange energy                            =    -19.200984822 Eh
Exchange energy change after final integration =      0.000002819 Eh
Total energy after final integration           =   -694.510079417 Eh
Final COS-X integration done in                =     6.956 sec
Total Energy       :         -694.51007942 Eh          -18898.58005 eV
  Last Energy change         ...    5.7795e-09  Tolerance :   1.0000e-08
  Last MAX-Density change    ...    3.5527e-15  Tolerance :   1.0000e-07
             **** THE GBW FILE WAS UPDATED (mPQ1_2e_0H_B3LYP_631Gd_opt.gbw) ****
             **** DENSITY mPQ1_2e_0H_B3LYP_631Gd_opt.scfp WAS UPDATED ****
             **** ENERGY FILE WAS UPDATED (mPQ1_2e_0H_B3LYP_631Gd_opt.en.tmp) ****
             **** THE GBW FILE WAS UPDATED (mPQ1_2e_0H_B3LYP_631Gd_opt.gbw) ****
             **** DENSITY mPQ1_2e_0H_B3LYP_631Gd_opt.scfp WAS UPDATED ****
Total SCF time: 0 days 0 hours 0 min 40 sec 

Maximum memory used throughout the entire SCF-calculation: 101.8 MB

-------------------------   --------------------
FINAL SINGLE POINT ENERGY      -694.510079416823
-------------------------   --------------------


           ************************************************************
           *        Program running with 8 parallel MPI-processes     *
           *              working on a common directory               *
           ************************************************************
------------------------------------------------------------------------------
                         ORCA SCF GRADIENT CALCULATION
------------------------------------------------------------------------------

 ... reading COSX grid (gridx3)
Gradient of the Kohn-Sham DFT energy:
Kohn-Sham wavefunction type      ... RKS
Hartree-Fock exchange scaling    ...    0.200
Number of operators              ...    1
Number of atoms                  ...   34
Basis set dimensions             ...  260
Integral neglect threshold       ... 2.5e-11
Integral primitive cutoff        ... 2.5e-12
SHARK Integral package           ... ON

Nuc. rep. gradient       (SHARK) ... done (  0.0 sec)
HCore & Overlap gradient (SHARK) ... done (  0.1 sec)
RI-J gradient            (SHARK) ... done (  0.6 sec)
COSX-gradient                    ... done (  8.6 sec)
Exchange-correlation gradient    ... done

------------------
CARTESIAN GRADIENT
------------------

   1   C   :    0.000045813   -0.000014776   -0.000093604
   2   C   :   -0.000053593   -0.000011089   -0.000044239
   3   C   :    0.000024662   -0.000018059   -0.000053750
   4   C   :    0.000013925    0.000045437    0.000012081
   5   C   :   -0.000011205    0.000000666    0.000062219
   6   C   :    0.000027331    0.000079032   -0.000108759
   7   C   :   -0.000070399    0.000077354    0.000112335
   8   C   :   -0.000094502   -0.000092676   -0.000072323
   9   C   :    0.000036300    0.000014183    0.000073094
  10   C   :    0.000026935   -0.000003635   -0.000048299
  11   C   :    0.000192617    0.000035784    0.000057002
  12   C   :    0.000010581    0.000048965    0.000055480
  13   C   :    0.000027588   -0.000023525    0.000026723
  14   O   :    0.000025490   -0.000018808   -0.000028027
  15   O   :   -0.000022632    0.000004007   -0.000006611
  16   H   :   -0.000019029    0.000042175    0.000015275
  17   H   :   -0.000009490    0.000001158   -0.000002184
  18   H   :    0.000014913   -0.000011851    0.000005017
  19   H   :    0.000022713    0.000008387   -0.000018524
  20   H   :   -0.000030233   -0.000012609   -0.000011404
  21   H   :    0.000001457    0.000015036    0.000026924
  22   H   :    0.000057218   -0.000047329    0.000031111
  23   H   :    0.000003973   -0.000008415    0.000009388
  24   H   :   -0.000020933    0.000025900   -0.000016658
  25   H   :   -0.000001439   -0.000002657    0.000020972
  26   H   :   -0.000007854   -0.000019908    0.000049180
  27   H   :    0.000015850   -0.000027408    0.000015438
  28   H   :   -0.000125431   -0.000040752   -0.000022567
  29   H   :   -0.000074513   -0.000000860    0.000003778
  30   C   :    0.000044337   -0.000067805   -0.000059266
  31   H   :   -0.000005908   -0.000026387    0.000005786
  32   H   :    0.000006639    0.000019938   -0.000011130
  33   H   :   -0.000029255    0.000056224   -0.000044516
  34   H   :   -0.000010405   -0.000034251    0.000023352

Difference to translation invariance:
           :    0.0000115264   -0.0000085567   -0.0000367054

Difference to rotation invariance:
           :    0.0008060267    0.0023003454    0.0014605611

Norm of the cartesian gradient     ...    0.0004627989
RMS gradient                       ...    0.0000458239
MAX gradient                       ...    0.0001926175

-------
TIMINGS
-------

Total SCF gradient time            ...       14.441 sec

One electron gradient       ....       0.120 sec  (  0.8%)
RI-J Coulomb gradient       ....       0.591 sec  (  4.1%)
COSX gradient               ....       8.635 sec  ( 59.8%)
XC gradient                 ....       3.483 sec  ( 24.1%)
CPCM gradient               ....       0.501 sec  (  3.5%)
   A-Matrix (El+Nuc)        ....       0.246 sec  (  1.7%)
   Potential                ....       0.255 sec  (  1.8%)

Maximum memory used throughout the entire SCFGRAD-calculation: 81.8 MB
------------------------------------------------------------------------------
                         ORCA GEOMETRY RELAXATION STEP
------------------------------------------------------------------------------

Reading the OPT-File                    .... done
Getting information on internals        .... done
Copying old internal coords+grads       .... done
Making the new internal coordinates     .... (new redundants).... done
Validating the new internal coordinates .... (new redundants).... done
Calculating the B-matrix                .... done
Calculating the G,G- and P matrices     .... done
Transforming gradient to internals      .... done
Projecting the internal gradient        .... done
Number of atoms                         ....  34
Number of internal coordinates          .... 164
Current Energy                          ....  -694.510079417 Eh
Current gradient norm                   ....     0.000462799 Eh/bohr
Maximum allowed component of the step   ....  0.300
Current trust radius                    ....  0.300
Updating the Hessian (BFGS)             .... done
Forming the augmented Hessian           .... done
Diagonalizing the augmented Hessian     .... done
Last element of RFO vector              ....  0.999929291
Lowest eigenvalues of augmented Hessian:
 -0.000001492  0.001367960  0.006671300  0.011251236  0.011619620
Length of the computed step             ....  0.011892541
The final length of the internal step   ....  0.011892541
Converting the step to cartesian space:
 Initial RMS(Int)=    0.0009286514
Transforming coordinates:
 Iter   0:  RMS(Cart)=    0.0019237973 RMS(Int)=    0.0009286537
 Iter   1:  RMS(Cart)=    0.0000022015 RMS(Int)=    0.0000015601
 Iter   2:  RMS(Cart)=    0.0000000063 RMS(Int)=    0.0000000036
done
Storing new coordinates                 .... done

                                .--------------------.
          ----------------------|Geometry convergence|-------------------------
          Item                value                   Tolerance       Converged
          ---------------------------------------------------------------------
          Energy change      -0.0000030137            0.0000002000      NO
          RMS gradient        0.0000314273            0.0000080000      NO
          MAX gradient        0.0001466788            0.0000300000      NO
          RMS step            0.0009286514            0.0001000000      NO
          MAX step            0.0038158857            0.0002000000      NO
          ........................................................
          Max(Bonds)      0.0001      Max(Angles)    0.04
          Max(Dihed)        0.22      Max(Improp)    0.00
          ---------------------------------------------------------------------

The optimization has not yet converged - more geometry cycles are needed


    ---------------------------------------------------------------------------
                         Redundant Internal Coordinates
                            (Angstroem and degrees)

        Definition                    Value    dE/dq     Step     New-Value
    ----------------------------------------------------------------------------
     1. B(C   1,C   0)                1.5149  0.000014 -0.0000    1.5148   
     2. B(C   2,C   1)                1.4107  0.000020 -0.0000    1.4107   
     3. B(C   3,C   2)                1.5159  0.000045 -0.0001    1.5158   
     4. B(C   4,C   2)                1.4361  0.000039 -0.0001    1.4360   
     5. B(C   5,C   4)                1.4380 -0.000001  0.0000    1.4381   
     6. B(C   6,C   5)                1.5290  0.000049 -0.0000    1.5290   
     7. B(C   7,C   6)                1.5191  0.000036 -0.0001    1.5190   
     8. B(C   8,C   7)                1.3450  0.000011 -0.0000    1.3450   
     9. B(C   9,C   8)                1.5130 -0.000015  0.0000    1.5131   
    10. B(C  10,C   8)                1.5123 -0.000011  0.0000    1.5124   
    11. B(C  11,C   5)                1.4118  0.000031  0.0000    1.4118   
    12. B(C  12,C  11)                1.4394 -0.000000 -0.0000    1.4394   
    13. B(C  12,C   1)                1.4377 -0.000009 -0.0000    1.4377   
    14. B(O  13,C  12)                1.3133  0.000025  0.0000    1.3133   
    15. B(O  14,C   4)                1.3194  0.000011 -0.0000    1.3194   
    16. B(H  15,C   0)                1.1023 -0.000017  0.0000    1.1023   
    17. B(H  16,C   0)                1.0944  0.000002 -0.0000    1.0944   
    18. B(H  17,C   0)                1.1029  0.000009 -0.0000    1.1029   
    19. B(H  18,C   3)                1.1023 -0.000008 -0.0000    1.1023   
    20. B(H  19,C   3)                1.0942  0.000009 -0.0000    1.0942   
    21. B(H  20,C   3)                1.1027 -0.000008  0.0000    1.1027   
    22. B(H  21,C   6)                1.1020  0.000014 -0.0000    1.1020   
    23. B(H  22,C   6)                1.0937 -0.000015  0.0000    1.0937   
    24. B(H  23,C   7)                1.0921 -0.000027  0.0000    1.0922   
    25. B(H  24,C   9)                1.0960 -0.000011  0.0000    1.0960   
    26. B(H  25,C   9)                1.1007  0.000004 -0.0000    1.1007   
    27. B(H  26,C   9)                1.1006 -0.000001  0.0000    1.1006   
    28. B(H  27,C  10)                1.0963 -0.000090  0.0001    1.0964   
    29. B(H  28,C  10)                1.1009 -0.000015  0.0000    1.1009   
    30. B(C  29,C  11)                1.5161  0.000031 -0.0000    1.5161   
    31. B(H  30,C  29)                1.0995 -0.000007 -0.0000    1.0995   
    32. B(H  31,C  29)                1.0947 -0.000009  0.0000    1.0947   
    33. B(H  32,C  29)                1.1031 -0.000014  0.0000    1.1031   
    34. B(H  33,C  10)                1.1017 -0.000006  0.0000    1.1017   
    35. A(C   1,C   0,H  17)          113.14  0.000004    0.00    113.15   
    36. A(C   1,C   0,H  15)          113.10  0.000020   -0.01    113.09   
    37. A(H  16,C   0,H  17)          108.14 -0.000018    0.01    108.14   
    38. A(C   1,C   0,H  16)          108.26 -0.000012    0.00    108.26   
    39. A(H  15,C   0,H  16)          108.40  0.000025   -0.01    108.39   
    40. A(H  15,C   0,H  17)          105.61 -0.000019    0.01    105.62   
    41. A(C   0,C   1,C  12)          117.31 -0.000032    0.01    117.31   
    42. A(C   2,C   1,C  12)          122.46  0.000032   -0.00    122.46   
    43. A(C   0,C   1,C   2)          120.23  0.000001   -0.00    120.23   
    44. A(C   1,C   2,C   4)          122.32 -0.000005    0.00    122.32   
    45. A(C   1,C   2,C   3)          120.02  0.000006   -0.00    120.01   
    46. A(C   3,C   2,C   4)          117.66 -0.000001    0.00    117.66   
    47. A(H  18,C   3,H  19)          108.34  0.000016   -0.00    108.34   
    48. A(C   2,C   3,H  18)          112.94  0.000027   -0.00    112.93   
    49. A(H  19,C   3,H  20)          108.06  0.000015   -0.01    108.05   
    50. A(C   2,C   3,H  20)          113.04  0.000022   -0.01    113.04   
    51. A(H  18,C   3,H  20)          105.60 -0.000035    0.01    105.61   
    52. A(C   2,C   3,H  19)          108.65 -0.000045    0.01    108.66   
    53. A(C   2,C   4,C   5)          115.34 -0.000013    0.00    115.35   
    54. A(C   2,C   4,O  14)          122.24  0.000024   -0.01    122.23   
    55. A(C   5,C   4,O  14)          122.42 -0.000011    0.00    122.42   
    56. A(C   4,C   5,C   6)          116.36  0.000113   -0.01    116.35   
    57. A(C   4,C   5,C  11)          122.36 -0.000014    0.00    122.36   
    58. A(C   6,C   5,C  11)          121.27 -0.000099    0.01    121.29   
    59. A(C   5,C   6,C   7)          115.91  0.000147   -0.02    115.89   
    60. A(C   7,C   6,H  22)          110.07 -0.000023   -0.01    110.06   
    61. A(H  21,C   6,H  22)          107.37  0.000039   -0.01    107.36   
    62. A(C   5,C   6,H  22)          105.75 -0.000026    0.00    105.76   
    63. A(C   7,C   6,H  21)          107.11 -0.000029    0.01    107.13   
    64. A(C   5,C   6,H  21)          110.35 -0.000112    0.03    110.38   
    65. A(C   8,C   7,H  23)          116.62 -0.000006   -0.00    116.61   
    66. A(C   6,C   7,H  23)          115.44  0.000011   -0.01    115.44   
    67. A(C   6,C   7,C   8)          127.94 -0.000005    0.01    127.95   
    68. A(C   9,C   8,C  10)          114.97 -0.000001   -0.00    114.96   
    69. A(C   7,C   8,C  10)          124.01  0.000019    0.00    124.01   
    70. A(C   7,C   8,C   9)          121.03 -0.000018    0.00    121.03   
    71. A(H  25,C   9,H  26)          106.06 -0.000016    0.00    106.06   
    72. A(H  24,C   9,H  26)          108.00 -0.000013    0.01    108.01   
    73. A(C   8,C   9,H  26)          111.28 -0.000011    0.00    111.28   
    74. A(H  24,C   9,H  25)          107.97 -0.000018    0.00    107.97   
    75. A(C   8,C   9,H  25)          111.25  0.000043   -0.01    111.24   
    76. A(C   8,C   9,H  24)          112.02  0.000013   -0.00    112.01   
    77. A(H  28,C  10,H  33)          105.75 -0.000021    0.01    105.77   
    78. A(C   8,C  10,H  33)          110.87 -0.000071    0.02    110.89   
    79. A(H  27,C  10,H  33)          109.09 -0.000011    0.01    109.10   
    80. A(H  27,C  10,H  28)          108.21  0.000059   -0.04    108.18   
    81. A(C   8,C  10,H  28)          110.16  0.000045   -0.01    110.15   
    82. A(C   8,C  10,H  27)          112.49  0.000001    0.00    112.49   
    83. A(C  12,C  11,C  29)          116.63 -0.000011   -0.00    116.63   
    84. A(C   5,C  11,C  29)          121.11 -0.000033    0.01    121.12   
    85. A(C   5,C  11,C  12)          122.27  0.000044   -0.01    122.26   
    86. A(C  11,C  12,O  13)          122.28  0.000019   -0.00    122.28   
    87. A(C   1,C  12,O  13)          122.49  0.000025   -0.00    122.49   
    88. A(C   1,C  12,C  11)          115.23 -0.000044    0.01    115.23   
    89. A(H  31,C  29,H  32)          106.79  0.000044   -0.02    106.77   
    90. A(H  30,C  29,H  32)          105.95 -0.000022    0.01    105.96   
    91. A(C  11,C  29,H  32)          113.31 -0.000064    0.01    113.32   
    92. A(H  30,C  29,H  31)          108.93 -0.000006   -0.00    108.92   
    93. A(C  11,C  29,H  31)          108.66 -0.000008    0.01    108.67   
    94. A(C  11,C  29,H  30)          112.95  0.000058   -0.01    112.94   
    95. D(C  12,C   1,C   0,H  15)    121.89  0.000029   -0.09    121.79   
    96. D(C  12,C   1,C   0,H  17)   -118.08  0.000022   -0.08   -118.17   
    97. D(C  12,C   1,C   0,H  16)      1.75 -0.000006   -0.07      1.68   
    98. D(C   2,C   1,C   0,H  15)    -58.34  0.000027   -0.08    -58.42   
    99. D(C   2,C   1,C   0,H  17)     61.69  0.000019   -0.07     61.62   
   100. D(C   2,C   1,C   0,H  16)   -178.48 -0.000009   -0.06   -178.53   
   101. D(C   3,C   2,C   1,C   0)      0.05 -0.000000   -0.00      0.05   
   102. D(C   3,C   2,C   1,C  12)    179.81 -0.000003    0.01    179.82   
   103. D(C   4,C   2,C   1,C   0)   -179.84  0.000006   -0.03   -179.87   
   104. D(C   4,C   2,C   1,C  12)     -0.08  0.000003   -0.01     -0.09   
   105. D(H  19,C   3,C   2,C   4)      1.19 -0.000008    0.07      1.26   
   106. D(H  20,C   3,C   2,C   1)     61.35 -0.000006    0.05     61.40   
   107. D(H  19,C   3,C   2,C   1)   -178.71 -0.000003    0.05   -178.66   
   108. D(H  18,C   3,C   2,C   4)    121.42 -0.000002    0.07    121.49   
   109. D(H  18,C   3,C   2,C   1)    -58.47  0.000004    0.04    -58.43   
   110. D(H  20,C   3,C   2,C   4)   -118.75 -0.000011    0.08   -118.68   
   111. D(O  14,C   4,C   2,C   3)      0.80  0.000008   -0.01      0.79   
   112. D(O  14,C   4,C   2,C   1)   -179.31  0.000002    0.02   -179.29   
   113. D(C   5,C   4,C   2,C   3)   -179.29 -0.000008    0.01   -179.28   
   114. D(C   5,C   4,C   2,C   1)      0.61 -0.000013    0.03      0.64   
   115. D(C  11,C   5,C   4,O  14)    178.50 -0.000001   -0.03    178.48   
   116. D(C   6,C   5,C   4,O  14)     -0.60 -0.000003    0.01     -0.59   
   117. D(C   6,C   5,C   4,C   2)    179.49  0.000013   -0.01    179.48   
   118. D(C  11,C   5,C   4,C   2)     -1.41  0.000014   -0.04     -1.45   
   119. D(H  22,C   6,C   5,C  11)   -167.43  0.000026   -0.04   -167.46   
   120. D(H  22,C   6,C   5,C   4)     11.68  0.000028   -0.07     11.61   
   121. D(H  21,C   6,C   5,C  11)    -51.61  0.000002   -0.04    -51.65   
   122. D(H  21,C   6,C   5,C   4)    127.50  0.000004   -0.07    127.43   
   123. D(C   7,C   6,C   5,C  11)     70.34 -0.000019   -0.01     70.32   
   124. D(C   7,C   6,C   5,C   4)   -110.55 -0.000017   -0.04   -110.60   
   125. D(C   8,C   7,C   6,C   5)     87.11  0.000036    0.01     87.11   
   126. D(H  23,C   7,C   6,H  22)    147.78 -0.000003   -0.00    147.77   
   127. D(H  23,C   7,C   6,H  21)     31.35 -0.000020    0.01     31.36   
   128. D(H  23,C   7,C   6,C   5)    -92.30  0.000048   -0.02    -92.32   
   129. D(C   8,C   7,C   6,H  22)    -32.81 -0.000015    0.03    -32.79   
   130. D(C   8,C   7,C   6,H  21)   -149.24 -0.000032    0.04   -149.20   
   131. D(C  10,C   8,C   7,H  23)    178.90  0.000051   -0.07    178.83   
   132. D(C  10,C   8,C   7,C   6)     -0.50  0.000063   -0.10     -0.60   
   133. D(C   9,C   8,C   7,H  23)     -0.95  0.000032   -0.01     -0.96   
   134. D(C   9,C   8,C   7,C   6)    179.65  0.000044   -0.04    179.61   
   135. D(H  26,C   9,C   8,C  10)    -59.79 -0.000021    0.09    -59.70   
   136. D(H  26,C   9,C   8,C   7)    120.08 -0.000005    0.03    120.11   
   137. D(H  25,C   9,C   8,C  10)     58.25 -0.000022    0.09     58.33   
   138. D(H  25,C   9,C   8,C   7)   -121.89 -0.000005    0.03   -121.86   
   139. D(H  24,C   9,C   8,C  10)    179.20 -0.000006    0.08    179.28   
   140. D(H  24,C   9,C   8,C   7)     -0.94  0.000011    0.03     -0.91   
   141. D(H  33,C  10,C   8,C   9)    -66.36  0.000007    0.08    -66.28   
   142. D(H  33,C  10,C   8,C   7)    113.78 -0.000010    0.14    113.92   
   143. D(H  28,C  10,C   8,C   9)     50.35 -0.000035    0.10     50.46   
   144. D(H  28,C  10,C   8,C   7)   -129.51 -0.000052    0.16   -129.35   
   145. D(H  27,C  10,C   8,C   9)    171.17  0.000073    0.05    171.23   
   146. D(H  27,C  10,C   8,C   7)     -8.69  0.000056    0.11     -8.58   
   147. D(C  29,C  11,C   5,C   6)      1.07  0.000009   -0.00      1.07   
   148. D(C  29,C  11,C   5,C   4)   -177.98  0.000005    0.03   -177.95   
   149. D(C  12,C  11,C   5,C   6)   -179.21  0.000000    0.00   -179.21   
   150. D(C  12,C  11,C   5,C   4)      1.73 -0.000003    0.03      1.76   
   151. D(C   1,C  12,C  11,C  29)    178.64 -0.000016   -0.01    178.63   
   152. D(C   1,C  12,C  11,C   5)     -1.09 -0.000008   -0.01     -1.10   
   153. D(O  13,C  12,C   1,C   2)   -179.87 -0.000009   -0.01   -179.88   
   154. D(O  13,C  12,C   1,C   0)     -0.10 -0.000012    0.00     -0.10   
   155. D(C  11,C  12,C   1,C   2)      0.28  0.000008    0.00      0.29   
   156. D(O  13,C  12,C  11,C   5)    179.06  0.000009    0.00    179.07   
   157. D(C  11,C  12,C   1,C   0)   -179.95  0.000005    0.02   -179.93   
   158. D(O  13,C  12,C  11,C  29)     -1.21  0.000001    0.00     -1.21   
   159. D(H  32,C  29,C  11,C  12)    100.85  0.000041   -0.22    100.64   
   160. D(H  32,C  29,C  11,C   5)    -79.42  0.000033   -0.22    -79.64   
   161. D(H  31,C  29,C  11,C  12)    -17.67  0.000031   -0.21    -17.88   
   162. D(H  31,C  29,C  11,C   5)    162.06  0.000023   -0.20    161.85   
   163. D(H  30,C  29,C  11,C  12)   -138.66  0.000007   -0.20   -138.86   
   164. D(H  30,C  29,C  11,C   5)     41.07 -0.000001   -0.20     40.87   
    ----------------------------------------------------------------------------

         *************************************************************
         *                GEOMETRY OPTIMIZATION CYCLE  12            *
         *************************************************************
---------------------------------
CARTESIAN COORDINATES (ANGSTROEM)
---------------------------------
  C      3.831002    0.389157    0.961252
  C      2.459018    0.181225    0.353645
  C      1.704937    1.286837   -0.092498
  C      2.267075    2.688841    0.034199
  C      0.399308    1.141919   -0.672582
  C     -0.091889   -0.207201   -0.753935
  C     -1.485484   -0.386732   -1.356725
  C     -2.574779   -0.821296   -0.391310
  C     -3.353038   -0.043389    0.382076
  C     -4.404324   -0.646893    1.287566
  C     -3.259295    1.465315    0.429900
  C      0.668952   -1.315732   -0.323122
  C      1.975771   -1.169733    0.262346
  O      2.676374   -2.199204    0.679648
  O     -0.298773    2.176017   -1.101807
  H      4.531844    0.900684    0.281313
  H      4.247124   -0.591406    1.212168
  H      3.810397    0.998792    1.880073
  H      2.510702    2.961559    1.074032
  H      1.525077    3.398993   -0.343190
  H      3.199390    2.833137   -0.536684
  H     -1.458697   -1.128673   -2.171079
  H     -1.742707    0.578223   -1.802784
  H     -2.732465   -1.899443   -0.316443
  H     -4.439198   -1.739276    1.205452
  H     -5.405910   -0.256451    1.051303
  H     -4.218468   -0.390666    2.341698
  H     -2.391018    1.849195   -0.118533
  H     -3.185170    1.807853    1.473570
  C      0.141817   -2.730223   -0.464273
  H     -0.372896   -2.902315   -1.420454
  H      0.982144   -3.427115   -0.382956
  H     -0.579433   -3.008089    0.322821
  H     -4.173958    1.928755    0.026990

----------------------------
CARTESIAN COORDINATES (A.U.)
----------------------------
  NO LB      ZA    FRAG     MASS         X           Y           Z
   0 C     6.0000    0    12.011    7.239545    0.735399    1.816503
   1 C     6.0000    0    12.011    4.646870    0.342465    0.668292
   2 C     6.0000    0    12.011    3.221863    2.431769   -0.174796
   3 C     6.0000    0    12.011    4.284151    5.081173    0.064627
   4 C     6.0000    0    12.011    0.754582    2.157914   -1.270996
   5 C     6.0000    0    12.011   -0.173645   -0.391554   -1.424730
   6 C     6.0000    0    12.011   -2.807158   -0.730818   -2.563838
   7 C     6.0000    0    12.011   -4.865627   -1.552025   -0.739469
   8 C     6.0000    0    12.011   -6.336324   -0.081994    0.722018
   9 C     6.0000    0    12.011   -8.322965   -1.222450    2.433147
  10 C     6.0000    0    12.011   -6.159176    2.769044    0.812392
  11 C     6.0000    0    12.011    1.264136   -2.486373   -0.610611
  12 C     6.0000    0    12.011    3.733666   -2.210474    0.495762
  13 O     8.0000    0    15.999    5.057615   -4.155894    1.284349
  14 O     8.0000    0    15.999   -0.564599    4.112076   -2.082114
  15 H     1.0000    0     1.008    8.563944    1.702047    0.531604
  16 H     1.0000    0     1.008    8.025901   -1.117596    2.290666
  17 H     1.0000    0     1.008    7.200606    1.887442    3.552823
  18 H     1.0000    0     1.008    4.744540    5.596536    2.029627
  19 H     1.0000    0     1.008    2.881978    6.423167   -0.648535
  20 H     1.0000    0     1.008    6.045972    5.353853   -1.014186
  21 H     1.0000    0     1.008   -2.756539   -2.132883   -4.102745
  22 H     1.0000    0     1.008   -3.293239    1.092682   -3.406767
  23 H     1.0000    0     1.008   -5.163610   -3.589427   -0.597991
  24 H     1.0000    0     1.008   -8.388868   -3.286754    2.277974
  25 H     1.0000    0     1.008  -10.215689   -0.484622    1.986674
  26 H     1.0000    0     1.008   -7.971749   -0.738252    4.425169
  27 H     1.0000    0     1.008   -4.518368    3.494471   -0.223995
  28 H     1.0000    0     1.008   -6.019100    3.416347    2.784643
  29 C     6.0000    0    12.011    0.267996   -5.159374   -0.877348
  30 H     1.0000    0     1.008   -0.704671   -5.484580   -2.684269
  31 H     1.0000    0     1.008    1.855983   -6.476309   -0.723682
  32 H     1.0000    0     1.008   -1.094970   -5.684464    0.610044
  33 H     1.0000    0     1.008   -7.887637    3.644818    0.051004

--------------------------------
INTERNAL COORDINATES (ANGSTROEM)
--------------------------------
 C      0   0   0     0.000000000000     0.00000000     0.00000000
 C      1   0   0     1.514847681092     0.00000000     0.00000000
 C      2   1   0     1.410694989234   120.22568141     0.00000000
 C      3   2   1     1.515805975066   120.01483990     0.04580860
 C      3   2   1     1.436024102597   122.32146707   180.12868185
 C      5   3   2     1.438060630306   115.34575425     0.63733506
 C      6   5   3     1.528952086540   116.34606863   179.47927088
 C      7   6   5     1.519024149395   115.88992390   249.40427789
 C      8   7   6     1.344973399210   127.94721020    87.11497976
 C      9   8   7     1.513053104498   121.02909350   179.60682408
 C      9   8   7     1.512369875583   124.00710543   359.39977093
 C      6   5   3     1.411849649450   122.36218582   358.54814026
 C      2   1   3     1.437688553152   117.31495960   180.21192220
 O     13   2   1     1.313315958332   122.48603772   359.90428331
 O      5   3   2     1.319434991220   122.23215109   180.70893970
 H      1   2   3     1.102341775834   113.08564278   301.58303909
 H      1   2   3     1.094357979373   108.26172112   181.46667008
 H      1   2   3     1.102864954830   113.14876429    61.61975629
 H      4   3   2     1.102262548350   112.93330534   301.57015880
 H      4   3   2     1.094212001698   108.66150242   181.33653415
 H      4   3   2     1.102697311754   113.03601029    61.40328975
 H      7   6   5     1.101983063327   110.38022059   127.43210371
 H      7   6   5     1.093741447319   105.75645303    11.61475570
 H      8   7   6     1.092185923488   115.43594868   267.67615719
 H     10   9   8     1.096019730749   112.01275453   359.08775003
 H     10   9   8     1.100654038725   111.24262058   238.14383093
 H     10   9   8     1.100631555620   111.28368180   120.10961608
 H     11   9   8     1.096379575902   112.49207748   351.42265820
 H     11   9   8     1.100942578479   110.15297952   230.65241820
 C     12   6   5     1.516106588289   121.11512754   182.04926812
 H     30  12   6     1.099467402243   112.94019919    40.87245068
 H     30  12   6     1.094723543392   108.67002845   161.85272861
 H     30  12   6     1.103144929337   113.32207365   280.36395083
 H     11   9   8     1.101689477347   110.89258814   113.91585918

---------------------------
INTERNAL COORDINATES (A.U.)
---------------------------
 C      0   0   0     0.000000000000     0.00000000     0.00000000
 C      1   0   0     2.862647251870     0.00000000     0.00000000
 C      2   1   0     2.665827188148   120.22568141     0.00000000
 C      3   2   1     2.864458165037   120.01483990     0.04580860
 C      3   2   1     2.713692275619   122.32146707   180.12868185
 C      5   3   2     2.717540755252   115.34575425     0.63733506
 C      6   5   3     2.889300715448   116.34606863   179.47927088
 C      7   6   5     2.870539633170   115.88992390   249.40427789
 C      8   7   6     2.541631381916   127.94721020    87.11497976
 C      9   8   7     2.859255993581   121.02909350   179.60682408
 C      9   8   7     2.857964878044   124.00710543   359.39977093
 C      6   5   3     2.668009179734   122.36218582   358.54814026
 C      2   1   3     2.716837631331   117.31495960   180.21192220
 O     13   2   1     2.481807488557   122.48603772   359.90428331
 O      5   3   2     2.493370784919   122.23215109   180.70893970
 H      1   2   3     2.083124062306   113.08564278   301.58303909
 H      1   2   3     2.068036873487   108.26172112   181.46667008
 H      1   2   3     2.084112727328   113.14876429    61.61975629
 H      4   3   2     2.082974344059   112.93330534   301.57015880
 H      4   3   2     2.067761015659   108.66150242   181.33653415
 H      4   3   2     2.083795927826   113.03601029    61.40328975
 H      7   6   5     2.082446193908   110.38022059   127.43210371
 H      7   6   5     2.066871796752   105.75645303    11.61475570
 H      8   7   6     2.063932282717   115.43594868   267.67615719
 H     10   9   8     2.071177128490   112.01275453   359.08775003
 H     10   9   8     2.079934701385   111.24262058   238.14383093
 H     10   9   8     2.079892214474   111.28368180   120.10961608
 H     11   9   8     2.071857137279   112.49207748   351.42265820
 H     11   9   8     2.080479962499   110.15297952   230.65241820
 C     12   6   5     2.865026241700   121.11512754   182.04926812
 H     30  12   6     2.077692283413   112.94019919    40.87245068
 H     30  12   6     2.068727689367   108.67002845   161.85272861
 H     30  12   6     2.084641802470   113.32207365   280.36395083
 H     11   9   8     2.081891396809   110.89258814   113.91585918


           ************************************************************
           *        Program running with 8 parallel MPI-processes     *
           *              working on a common directory               *
           ************************************************************
------------------------------------------------------------------------------
                   ___                                                        
                  /   \      - P O W E R E D   B Y -                         
                 /     \                                                     
                 |  |  |   _    _      __       _____    __    __             
                 |  |  |  | |  | |    /  \     |  _  \  |  |  /  |          
                  \  \/   | |  | |   /    \    | | | |  |  | /  /          
                 / \  \   | |__| |  /  /\  \   | |_| |  |  |/  /          
                |  |  |   |  __  | /  /__\  \  |    /   |      \           
                |  |  |   | |  | | |   __   |  |    \   |  |\   \          
                \     /   | |  | | |  |  |  |  | |\  \  |  | \   \       
                 \___/    |_|  |_| |__|  |__|  |_| \__\ |__|  \__/        
                                                                              
                      - O R C A' S   B I G   F R I E N D -                    
                                      &                                       
                       - I N T E G R A L  F E E D E R -                       
                                                                              
 v1 FN, 2020, v2 2021                                                         
------------------------------------------------------------------------------


Reading SHARK input file mPQ1_2e_0H_B3LYP_631Gd_opt.SHARKINP.tmp ... ok
----------------------
SHARK INTEGRAL PACKAGE
----------------------

Number of atoms                             ...     34
Number of basis functions                   ...    260
Number of shells                            ...    132
Maximum angular momentum                    ...      2
Integral batch strategy                     ... SHARK/LIBINT Hybrid
RI-J (if used) integral strategy            ... SPLIT-RIJ (Revised 2003 algorithm where possible)
Printlevel                                  ...      1
Contraction scheme used                     ... SEGMENTED contraction
Coulomb Range Separation                    ... NOT USED
Exchange Range Separation                   ... NOT USED
Finite Nucleus Model                        ... NOT USED
Auxiliary Coulomb fitting basis             ... AVAILABLE
   # of basis functions in Aux-J            ...    982
   # of shells in Aux-J                     ...    330
   Maximum angular momentum in Aux-J        ...      4
Auxiliary J/K fitting basis                 ... NOT available
Auxiliary Correlation fitting basis         ... NOT available
Auxiliary 'external' fitting basis          ... NOT available
Integral threshold                          ...     2.500000e-11
Primitive cut-off                           ...     2.500000e-12
Primitive pair pre-selection threshold      ...     2.500000e-12

Calculating pre-screening integrals         ... done (  0.1 sec) Dimension = 132
Organizing shell pair data                  ... done (  0.1 sec)
Shell pair information
Total number of shell pairs                 ...      8778
Shell pairs after pre-screening             ...      7158
Total number of primitive shell pairs       ...     49218
Primitive shell pairs kept                  ...     23145
          la=0 lb=0:   2769 shell pairs
          la=1 lb=0:   2348 shell pairs
          la=1 lb=1:    498 shell pairs
          la=2 lb=0:    996 shell pairs
          la=2 lb=1:    448 shell pairs
          la=2 lb=2:     99 shell pairs

Calculating one electron integrals          ... done (  0.0 sec)
Calculating RI/J V-Matrix + Cholesky decomp.... done (  0.1 sec)
Calculating Nuclear repulsion               ... done (  0.0 sec) ENN=   1082.120623171171 Eh

SHARK setup successfully completed in   0.4 seconds

Maximum memory used throughout the entire GTOINT-calculation: 17.2 MB


           ************************************************************
           *        Program running with 8 parallel MPI-processes     *
           *              working on a common directory               *
           ************************************************************

Diagonalization of the overlap matrix:
Smallest eigenvalue                        ... 4.235e-04
Time for diagonalization                   ...    0.014 sec
Threshold for overlap eigenvalues          ... 1.000e-08
Number of eigenvalues below threshold      ... 0
Time for construction of square roots      ...    0.007 sec
Total time needed                          ...    0.021 sec

-------------------
DFT GRID GENERATION
-------------------

General Integration Accuracy     IntAcc      ... 4.959
Radial Grid Type                 RadialGrid  ... OptM3 with GC (2021)
Angular Grid (max. ang.)         AngularGrid ... 6 (Lebedev-590)
Angular grid pruning method      GridPruning ... 4 (adaptive)
Weight generation scheme         WeightScheme... Becke
Basis function cutoff            BFCut       ... 1.0000e-11
Integration weight cutoff        WCut        ... 1.0000e-14
Angular grids for H and He will be reduced by one unit
Partially contracted basis set               ... off
Rotationally invariant grid construction     ... off

Total number of grid points                  ...   381376
Total number of batches                      ...     5976
Average number of points per batch           ...       63
Average number of grid points per atom       ...    11217
Time for grid setup =    4.596 sec

--------------------
COSX GRID GENERATION
--------------------

GRIDX 1
-------
General Integration Accuracy     IntAcc      ... 4.020
Radial Grid Type                 RadialGrid  ... OptM3 with GC (2021)
Angular Grid (max. ang.)         AngularGrid ... 2 (Lebedev-110)
Angular grid pruning method      GridPruning ... 4 (adaptive)
Weight generation scheme         WeightScheme... Becke
Basis function cutoff            BFCut       ... 1.0000e-11
Integration weight cutoff        WCut        ... 1.0000e-14
Angular grids for H and He will be reduced by one unit
Partially contracted basis set               ... on
Rotationally invariant grid construction     ... off

Total number of grid points                  ...    41503
Total number of batches                      ...      664
Average number of points per batch           ...       62
Average number of grid points per atom       ...     1221
UseSFitting                                  ... on

GRIDX 2
-------
General Integration Accuracy     IntAcc      ... 4.338
Radial Grid Type                 RadialGrid  ... OptM3 with GC (2021)
Angular Grid (max. ang.)         AngularGrid ... 3 (Lebedev-194)
Angular grid pruning method      GridPruning ... 4 (adaptive)
Weight generation scheme         WeightScheme... Becke
Basis function cutoff            BFCut       ... 1.0000e-11
Integration weight cutoff        WCut        ... 1.0000e-14
Angular grids for H and He will be reduced by one unit
Partially contracted basis set               ... on
Rotationally invariant grid construction     ... off

Total number of grid points                  ...    90616
Total number of batches                      ...     1434
Average number of points per batch           ...       63
Average number of grid points per atom       ...     2665
UseSFitting                                  ... on

GRIDX 3
-------
General Integration Accuracy     IntAcc      ... 4.871
Radial Grid Type                 RadialGrid  ... OptM3 with GC (2021)
Angular Grid (max. ang.)         AngularGrid ... 4 (Lebedev-302)
Angular grid pruning method      GridPruning ... 4 (adaptive)
Weight generation scheme         WeightScheme... Becke
Basis function cutoff            BFCut       ... 1.0000e-11
Integration weight cutoff        WCut        ... 1.0000e-14
Angular grids for H and He will be reduced by one unit
Partially contracted basis set               ... on
Rotationally invariant grid construction     ... off

Total number of grid points                  ...   173230
Total number of batches                      ...     2725
Average number of points per batch           ...       63
Average number of grid points per atom       ...     5095
UseSFitting                                  ... on

Time for X-Grid setup             =    1.795 sec


--------------------
CPCM SOLVATION MODEL
--------------------
CPCM parameters:
  Epsilon                                         ...      80.4000
  Refrac                                          ...       1.3300
  Rsolv                                           ...       1.3000
  Surface type                                    ... GAUSSIAN VDW
  Epsilon function type                           ...         CPCM
Radii:
 Radius for C  used is    3.8550 Bohr (=   2.0400 Ang.)
 Radius for O  used is    3.4469 Bohr (=   1.8240 Ang.)
 Radius for H  used is    2.4944 Bohr (=   1.3200 Ang.)
Calculating surface                               ...        done! (  0.0s)
GEPOL surface points                              ...         1794
GEPOL Volume                                      ...    1940.0195
GEPOL Surface-area                                ...    1007.9117
Calculating surface distance matrix               ...        done! (  0.0s)
Performing Cholesky decomposition & store         ...        done! (  0.1s)
Overall time for CPCM initialization              ...                 0.1s
--------------
SCF ITERATIONS
--------------
ITER       Energy         Delta-E        Max-DP      RMS-DP      [F,P]     Damp
               ***  Starting incremental Fock matrix formation  ***
                      *** Initiating the SOSCF procedure ***
                      *** Re-Reading the Fockian *** 
                      *** Removing any level shift *** 
ITER      Energy       Delta-E        Grad      Rot      Max-DP    RMS-DP
  0   -694.51007811 -694.5100781105  0.000226  0.000226  0.000555  0.000015
               *** Restarting incremental Fock matrix formation ***
  1   -694.51008294  -0.0000048336  0.000061  0.000104  0.000315  0.000008
  2   -694.51008349  -0.0000005500  0.000022  0.000080  0.000119  0.000003
  3   -694.51008347   0.0000000279  0.000048  0.000055  0.000078  0.000002
                  ***Gradient check signals convergence***
              ***Rediagonalizing the Fockian in SOSCF/NRSCF***

               *****************************************************
               *                     SUCCESS                       *
               *           SCF CONVERGED AFTER   4 CYCLES          *
               *****************************************************

Old exchange energy                            =    -19.201002266 Eh
New exchange energy                            =    -19.200999528 Eh
Exchange energy change after final integration =      0.000002738 Eh
Total energy after final integration           =   -694.510080769 Eh
Final COS-X integration done in                =     6.934 sec
Total Energy       :         -694.51008077 Eh          -18898.58008 eV
  Last Energy change         ...   -4.1278e-08  Tolerance :   1.0000e-08
  Last MAX-Density change    ...    3.5527e-15  Tolerance :   1.0000e-07
             **** THE GBW FILE WAS UPDATED (mPQ1_2e_0H_B3LYP_631Gd_opt.gbw) ****
             **** DENSITY mPQ1_2e_0H_B3LYP_631Gd_opt.scfp WAS UPDATED ****
             **** ENERGY FILE WAS UPDATED (mPQ1_2e_0H_B3LYP_631Gd_opt.en.tmp) ****
             **** THE GBW FILE WAS UPDATED (mPQ1_2e_0H_B3LYP_631Gd_opt.gbw) ****
             **** DENSITY mPQ1_2e_0H_B3LYP_631Gd_opt.scfp WAS UPDATED ****
Total SCF time: 0 days 0 hours 0 min 33 sec 

Maximum memory used throughout the entire SCF-calculation: 101.7 MB

-------------------------   --------------------
FINAL SINGLE POINT ENERGY      -694.510080769062
-------------------------   --------------------


           ************************************************************
           *        Program running with 8 parallel MPI-processes     *
           *              working on a common directory               *
           ************************************************************
------------------------------------------------------------------------------
                         ORCA SCF GRADIENT CALCULATION
------------------------------------------------------------------------------

 ... reading COSX grid (gridx3)
Gradient of the Kohn-Sham DFT energy:
Kohn-Sham wavefunction type      ... RKS
Hartree-Fock exchange scaling    ...    0.200
Number of operators              ...    1
Number of atoms                  ...   34
Basis set dimensions             ...  260
Integral neglect threshold       ... 2.5e-11
Integral primitive cutoff        ... 2.5e-12
SHARK Integral package           ... ON

Nuc. rep. gradient       (SHARK) ... done (  0.0 sec)
HCore & Overlap gradient (SHARK) ... done (  0.1 sec)
RI-J gradient            (SHARK) ... done (  0.6 sec)
COSX-gradient                    ... done (  8.7 sec)
Exchange-correlation gradient    ... done

------------------
CARTESIAN GRADIENT
------------------

   1   C   :    0.000033587   -0.000003936   -0.000065358
   2   C   :   -0.000036923   -0.000011084   -0.000042683
   3   C   :   -0.000003657   -0.000008417   -0.000043921
   4   C   :    0.000005259    0.000021797    0.000001432
   5   C   :    0.000006714    0.000000123    0.000017598
   6   C   :   -0.000000722    0.000066262   -0.000009137
   7   C   :   -0.000047378    0.000014899    0.000063127
   8   C   :   -0.000028665   -0.000005003   -0.000018314
   9   C   :    0.000000321   -0.000017786   -0.000000377
  10   C   :   -0.000001176   -0.000000679   -0.000030025
  11   C   :    0.000092508    0.000006439    0.000090587
  12   C   :    0.000032251    0.000013905    0.000031960
  13   C   :   -0.000030116    0.000003687    0.000017202
  14   O   :    0.000045332   -0.000006880   -0.000031317
  15   O   :    0.000006682   -0.000000721   -0.000009962
  16   H   :   -0.000015796    0.000030037   -0.000004634
  17   H   :    0.000001272    0.000006919   -0.000008175
  18   H   :    0.000011356   -0.000015575    0.000004794
  19   H   :    0.000004060    0.000007659   -0.000008780
  20   H   :   -0.000017357   -0.000004927    0.000000082
  21   H   :   -0.000004670    0.000003987    0.000007765
  22   H   :    0.000038358   -0.000017534    0.000016958
  23   H   :   -0.000021198   -0.000006363    0.000003959
  24   H   :   -0.000007545    0.000009514   -0.000013069
  25   H   :    0.000005471   -0.000014336    0.000016446
  26   H   :    0.000007056   -0.000017656    0.000040134
  27   H   :    0.000018460   -0.000021347    0.000020751
  28   H   :   -0.000045750   -0.000005429   -0.000005584
  29   H   :   -0.000028650    0.000004693    0.000004635
  30   C   :    0.000035463   -0.000055002   -0.000021641
  31   H   :    0.000002483   -0.000024413   -0.000024436
  32   H   :   -0.000005029    0.000023701   -0.000015551
  33   H   :   -0.000019344    0.000045713   -0.000038240
  34   H   :   -0.000020942   -0.000031202    0.000016425

Difference to translation invariance:
           :    0.0000117142   -0.0000089552   -0.0000373495

Difference to rotation invariance:
           :    0.0007802328    0.0023373883    0.0014245304

Norm of the cartesian gradient     ...    0.0002696095
RMS gradient                       ...    0.0000266953
MAX gradient                       ...    0.0000925082

-------
TIMINGS
-------

Total SCF gradient time            ...       14.390 sec

One electron gradient       ....       0.119 sec  (  0.8%)
RI-J Coulomb gradient       ....       0.593 sec  (  4.1%)
COSX gradient               ....       8.653 sec  ( 60.1%)
XC gradient                 ....       3.478 sec  ( 24.2%)
CPCM gradient               ....       0.458 sec  (  3.2%)
   A-Matrix (El+Nuc)        ....       0.205 sec  (  1.4%)
   Potential                ....       0.253 sec  (  1.8%)

Maximum memory used throughout the entire SCFGRAD-calculation: 81.7 MB
------------------------------------------------------------------------------
                         ORCA GEOMETRY RELAXATION STEP
------------------------------------------------------------------------------

Reading the OPT-File                    .... done
Getting information on internals        .... done
Copying old internal coords+grads       .... done
Making the new internal coordinates     .... (new redundants).... done
Validating the new internal coordinates .... (new redundants).... done
Calculating the B-matrix                .... done
Calculating the G,G- and P matrices     .... done
Transforming gradient to internals      .... done
Projecting the internal gradient        .... done
Number of atoms                         ....  34
Number of internal coordinates          .... 164
Current Energy                          ....  -694.510080769 Eh
Current gradient norm                   ....     0.000269610 Eh/bohr
Maximum allowed component of the step   ....  0.300
Current trust radius                    ....  0.300
Updating the Hessian (BFGS)             .... done
Forming the augmented Hessian           .... done
Diagonalizing the augmented Hessian     .... done
Last element of RFO vector              ....  0.999486510
Lowest eigenvalues of augmented Hessian:
 -0.000002613  0.001181972  0.003256225  0.010668825  0.011490684
Length of the computed step             ....  0.032058871
The final length of the internal step   ....  0.032058871
Converting the step to cartesian space:
 Initial RMS(Int)=    0.0025033772
Transforming coordinates:
 Iter   0:  RMS(Cart)=    0.0041988422 RMS(Int)=    0.0025033751
 Iter   1:  RMS(Cart)=    0.0000171932 RMS(Int)=    0.0000130699
 Iter   2:  RMS(Cart)=    0.0000001658 RMS(Int)=    0.0000000970
 Iter   3:  RMS(Cart)=    0.0000000016 RMS(Int)=    0.0000000013
done
Storing new coordinates                 .... done

                                .--------------------.
          ----------------------|Geometry convergence|-------------------------
          Item                value                   Tolerance       Converged
          ---------------------------------------------------------------------
          Energy change      -0.0000013522            0.0000002000      NO
          RMS gradient        0.0000213407            0.0000080000      NO
          MAX gradient        0.0000893897            0.0000300000      NO
          RMS step            0.0025033772            0.0001000000      NO
          MAX step            0.0111860194            0.0002000000      NO
          ........................................................
          Max(Bonds)      0.0001      Max(Angles)    0.07
          Max(Dihed)        0.64      Max(Improp)    0.00
          ---------------------------------------------------------------------

The optimization has not yet converged - more geometry cycles are needed


    ---------------------------------------------------------------------------
                         Redundant Internal Coordinates
                            (Angstroem and degrees)

        Definition                    Value    dE/dq     Step     New-Value
    ----------------------------------------------------------------------------
     1. B(C   1,C   0)                1.5148  0.000014 -0.0000    1.5148   
     2. B(C   2,C   1)                1.4107 -0.000002 -0.0000    1.4107   
     3. B(C   3,C   2)                1.5158  0.000012 -0.0001    1.5157   
     4. B(C   4,C   2)                1.4360 -0.000013 -0.0000    1.4360   
     5. B(C   5,C   4)                1.4381 -0.000008  0.0001    1.4381   
     6. B(C   6,C   5)                1.5290  0.000029 -0.0001    1.5289   
     7. B(C   7,C   6)                1.5190  0.000006 -0.0001    1.5189   
     8. B(C   8,C   7)                1.3450  0.000003 -0.0000    1.3449   
     9. B(C   9,C   8)                1.5131 -0.000007  0.0000    1.5131   
    10. B(C  10,C   8)                1.5124  0.000006  0.0000    1.5124   
    11. B(C  11,C   5)                1.4118  0.000033 -0.0000    1.4118   
    12. B(C  12,C  11)                1.4394 -0.000013 -0.0001    1.4393   
    13. B(C  12,C   1)                1.4377 -0.000019 -0.0000    1.4377   
    14. B(O  13,C  12)                1.3133  0.000025 -0.0000    1.3133   
    15. B(O  14,C   4)                1.3194 -0.000007 -0.0000    1.3194   
    16. B(H  15,C   0)                1.1023 -0.000009  0.0001    1.1024   
    17. B(H  16,C   0)                1.0944 -0.000001 -0.0000    1.0944   
    18. B(H  17,C   0)                1.1029  0.000007 -0.0001    1.1028   
    19. B(H  18,C   3)                1.1023 -0.000003 -0.0000    1.1022   
    20. B(H  19,C   3)                1.0942  0.000001 -0.0000    1.0942   
    21. B(H  20,C   3)                1.1027 -0.000005  0.0000    1.1027   
    22. B(H  21,C   6)                1.1020  0.000004 -0.0000    1.1020   
    23. B(H  22,C   6)                1.0937 -0.000005  0.0000    1.0938   
    24. B(H  23,C   7)                1.0922 -0.000013  0.0001    1.0923   
    25. B(H  24,C   9)                1.0960  0.000001  0.0000    1.0960   
    26. B(H  25,C   9)                1.1007 -0.000007 -0.0000    1.1006   
    27. B(H  26,C   9)                1.1006  0.000006 -0.0000    1.1006   
    28. B(H  27,C  10)                1.0964 -0.000023  0.0001    1.0965   
    29. B(H  28,C  10)                1.1009 -0.000010  0.0001    1.1010   
    30. B(C  29,C  11)                1.5161  0.000023 -0.0001    1.5160   
    31. B(H  30,C  29)                1.0995  0.000015 -0.0001    1.0994   
    32. B(H  31,C  29)                1.0947 -0.000020  0.0001    1.0948   
    33. B(H  32,C  29)                1.1031 -0.000014  0.0001    1.1032   
    34. B(H  33,C  10)                1.1017  0.000007 -0.0000    1.1017   
    35. A(C   1,C   0,H  17)          113.15  0.000005    0.01    113.16   
    36. A(C   1,C   0,H  15)          113.09  0.000001   -0.02    113.07   
    37. A(H  16,C   0,H  17)          108.14 -0.000019    0.02    108.17   
    38. A(C   1,C   0,H  16)          108.26  0.000002    0.01    108.27   
    39. A(H  15,C   0,H  16)          108.39  0.000015   -0.03    108.35   
    40. A(H  15,C   0,H  17)          105.62 -0.000005    0.01    105.63   
    41. A(C   0,C   1,C  12)          117.31 -0.000017    0.01    117.33   
    42. A(C   2,C   1,C  12)          122.46  0.000023   -0.01    122.45   
    43. A(C   0,C   1,C   2)          120.23 -0.000006   -0.00    120.23   
    44. A(C   1,C   2,C   4)          122.32  0.000003    0.00    122.32   
    45. A(C   1,C   2,C   3)          120.01 -0.000002   -0.01    120.01   
    46. A(C   3,C   2,C   4)          117.66 -0.000001    0.01    117.67   
    47. A(H  18,C   3,H  19)          108.34  0.000004   -0.00    108.34   
    48. A(C   2,C   3,H  18)          112.93  0.000014   -0.01    112.93   
    49. A(H  19,C   3,H  20)          108.05  0.000012   -0.02    108.03   
    50. A(C   2,C   3,H  20)          113.04  0.000000   -0.01    113.02   
    51. A(H  18,C   3,H  20)          105.61 -0.000010    0.02    105.63   
    52. A(C   2,C   3,H  19)          108.66 -0.000020    0.02    108.68   
    53. A(C   2,C   4,C   5)          115.35 -0.000010    0.00    115.35   
    54. A(C   2,C   4,O  14)          122.23 -0.000001   -0.01    122.22   
    55. A(C   5,C   4,O  14)          122.42  0.000010    0.01    122.43   
    56. A(C   4,C   5,C   6)          116.35  0.000062   -0.02    116.33   
    57. A(C   4,C   5,C  11)          122.36 -0.000004    0.00    122.36   
    58. A(C   6,C   5,C  11)          121.29 -0.000058    0.02    121.31   
    59. A(C   5,C   6,C   7)          115.89  0.000089   -0.04    115.85   
    60. A(C   7,C   6,H  22)          110.06 -0.000020   -0.01    110.04   
    61. A(H  21,C   6,H  22)          107.36  0.000019   -0.02    107.34   
    62. A(C   5,C   6,H  22)          105.76 -0.000003    0.01    105.76   
    63. A(C   7,C   6,H  21)          107.13 -0.000018    0.02    107.14   
    64. A(C   5,C   6,H  21)          110.38 -0.000071    0.05    110.44   
    65. A(C   8,C   7,H  23)          116.61 -0.000035    0.00    116.61   
    66. A(C   6,C   7,H  23)          115.44 -0.000038   -0.01    115.42   
    67. A(C   6,C   7,C   8)          127.95  0.000074    0.02    127.96   
    68. A(C   9,C   8,C  10)          114.96 -0.000025   -0.00    114.96   
    69. A(C   7,C   8,C  10)          124.01  0.000058   -0.00    124.00   
    70. A(C   7,C   8,C   9)          121.03 -0.000033    0.01    121.04   
    71. A(H  25,C   9,H  26)          106.06 -0.000008    0.01    106.07   
    72. A(H  24,C   9,H  26)          108.01 -0.000006    0.01    108.02   
    73. A(C   8,C   9,H  26)          111.28 -0.000011    0.01    111.29   
    74. A(H  24,C   9,H  25)          107.97 -0.000007    0.00    107.97   
    75. A(C   8,C   9,H  25)          111.24  0.000025   -0.02    111.22   
    76. A(C   8,C   9,H  24)          112.01  0.000006   -0.01    112.01   
    77. A(H  28,C  10,H  33)          105.77 -0.000007    0.02    105.79   
    78. A(C   8,C  10,H  33)          110.89 -0.000063    0.05    110.94   
    79. A(H  27,C  10,H  33)          109.10  0.000000    0.03    109.14   
    80. A(H  27,C  10,H  28)          108.18  0.000013   -0.07    108.10   
    81. A(C   8,C  10,H  28)          110.15  0.000041   -0.03    110.12   
    82. A(C   8,C  10,H  27)          112.49  0.000016   -0.00    112.49   
    83. A(C  12,C  11,C  29)          116.63  0.000008   -0.01    116.61   
    84. A(C   5,C  11,C  29)          121.12 -0.000020    0.02    121.14   
    85. A(C   5,C  11,C  12)          122.26  0.000012   -0.01    122.25   
    86. A(C  11,C  12,O  13)          122.28  0.000035   -0.02    122.26   
    87. A(C   1,C  12,O  13)          122.49 -0.000012    0.00    122.49   
    88. A(C   1,C  12,C  11)          115.23 -0.000024    0.02    115.25   
    89. A(H  31,C  29,H  32)          106.77  0.000035   -0.05    106.72   
    90. A(H  30,C  29,H  32)          105.96 -0.000008    0.03    105.99   
    91. A(C  11,C  29,H  32)          113.32 -0.000048    0.02    113.34   
    92. A(H  30,C  29,H  31)          108.92 -0.000011   -0.00    108.92   
    93. A(C  11,C  29,H  31)          108.67 -0.000006    0.02    108.69   
    94. A(C  11,C  29,H  30)          112.94  0.000039   -0.02    112.92   
    95. D(C  12,C   1,C   0,H  15)    121.79  0.000018   -0.27    121.53   
    96. D(C  12,C   1,C   0,H  17)   -118.17  0.000017   -0.26   -118.43   
    97. D(C  12,C   1,C   0,H  16)      1.68 -0.000003   -0.22      1.46   
    98. D(C   2,C   1,C   0,H  15)    -58.42  0.000021   -0.25    -58.67   
    99. D(C   2,C   1,C   0,H  17)     61.62  0.000019   -0.24     61.37   
   100. D(C   2,C   1,C   0,H  16)   -178.53 -0.000001   -0.21   -178.74   
   101. D(C   3,C   2,C   1,C   0)      0.05 -0.000000    0.00      0.05   
   102. D(C   3,C   2,C   1,C  12)    179.82  0.000002    0.01    179.84   
   103. D(C   4,C   2,C   1,C   0)   -179.87 -0.000000   -0.03   -179.90   
   104. D(C   4,C   2,C   1,C  12)     -0.09  0.000002   -0.02     -0.11   
   105. D(H  19,C   3,C   2,C   4)      1.26 -0.000003    0.16      1.42   
   106. D(H  20,C   3,C   2,C   1)     61.40 -0.000005    0.14     61.54   
   107. D(H  19,C   3,C   2,C   1)   -178.66 -0.000003    0.13   -178.54   
   108. D(H  18,C   3,C   2,C   4)    121.49 -0.000002    0.16    121.65   
   109. D(H  18,C   3,C   2,C   1)    -58.43 -0.000002    0.13    -58.30   
   110. D(H  20,C   3,C   2,C   4)   -118.68 -0.000005    0.17   -118.50   
   111. D(O  14,C   4,C   2,C   3)      0.79  0.000011   -0.02      0.77   
   112. D(O  14,C   4,C   2,C   1)   -179.29  0.000011    0.01   -179.28   
   113. D(C   5,C   4,C   2,C   3)   -179.28 -0.000004    0.00   -179.28   
   114. D(C   5,C   4,C   2,C   1)      0.64 -0.000004    0.04      0.67   
   115. D(C  11,C   5,C   4,O  14)    178.48 -0.000017   -0.01    178.47   
   116. D(C   6,C   5,C   4,O  14)     -0.59 -0.000006   -0.02     -0.61   
   117. D(C   6,C   5,C   4,C   2)    179.48  0.000009   -0.05    179.43   
   118. D(C  11,C   5,C   4,C   2)     -1.45 -0.000002   -0.04     -1.49   
   119. D(H  22,C   6,C   5,C  11)   -167.46  0.000010   -0.08   -167.54   
   120. D(H  22,C   6,C   5,C   4)     11.61 -0.000000   -0.07     11.55   
   121. D(H  21,C   6,C   5,C  11)    -51.65 -0.000004   -0.07    -51.72   
   122. D(H  21,C   6,C   5,C   4)    127.43 -0.000014   -0.06    127.37   
   123. D(C   7,C   6,C   5,C  11)     70.32 -0.000019   -0.04     70.29   
   124. D(C   7,C   6,C   5,C   4)   -110.60 -0.000029   -0.03   -110.62   
   125. D(C   8,C   7,C   6,C   5)     87.11  0.000023    0.10     87.21   
   126. D(H  23,C   7,C   6,H  22)    147.77 -0.000018    0.08    147.86   
   127. D(H  23,C   7,C   6,H  21)     31.36 -0.000021    0.11     31.47   
   128. D(H  23,C   7,C   6,C   5)    -92.32  0.000024    0.05    -92.27   
   129. D(C   8,C   7,C   6,H  22)    -32.79 -0.000020    0.13    -32.66   
   130. D(C   8,C   7,C   6,H  21)   -149.20 -0.000022    0.15   -149.05   
   131. D(C  10,C   8,C   7,H  23)    178.83  0.000011   -0.12    178.72   
   132. D(C  10,C   8,C   7,C   6)     -0.60  0.000013   -0.17     -0.77   
   133. D(C   9,C   8,C   7,H  23)     -0.96  0.000009   -0.03     -0.99   
   134. D(C   9,C   8,C   7,C   6)    179.61  0.000011   -0.08    179.53   
   135. D(H  26,C   9,C   8,C  10)    -59.70 -0.000011    0.20    -59.50   
   136. D(H  26,C   9,C   8,C   7)    120.11 -0.000008    0.12    120.23   
   137. D(H  25,C   9,C   8,C  10)     58.33 -0.000011    0.20     58.53   
   138. D(H  25,C   9,C   8,C   7)   -121.86 -0.000009    0.12   -121.74   
   139. D(H  24,C   9,C   8,C  10)    179.28  0.000001    0.18    179.46   
   140. D(H  24,C   9,C   8,C   7)     -0.91  0.000004    0.10     -0.81   
   141. D(H  33,C  10,C   8,C   9)    -66.28 -0.000000    0.22    -66.06   
   142. D(H  33,C  10,C   8,C   7)    113.92 -0.000003    0.30    114.22   
   143. D(H  28,C  10,C   8,C   9)     50.46 -0.000022    0.26     50.72   
   144. D(H  28,C  10,C   8,C   7)   -129.35 -0.000024    0.34   -129.00   
   145. D(H  27,C  10,C   8,C   9)    171.23  0.000034    0.15    171.37   
   146. D(H  27,C  10,C   8,C   7)     -8.58  0.000032    0.23     -8.35   
   147. D(C  29,C  11,C   5,C   6)      1.07  0.000008   -0.00      1.07   
   148. D(C  29,C  11,C   5,C   4)   -177.95  0.000018   -0.01   -177.96   
   149. D(C  12,C  11,C   5,C   6)   -179.21  0.000000    0.03   -179.18   
   150. D(C  12,C  11,C   5,C   4)      1.76  0.000011    0.02      1.78   
   151. D(C   1,C  12,C  11,C  29)    178.63 -0.000019    0.03    178.66   
   152. D(C   1,C  12,C  11,C   5)     -1.10 -0.000012   -0.00     -1.10   
   153. D(O  13,C  12,C   1,C   2)   -179.88 -0.000019    0.03   -179.85   
   154. D(O  13,C  12,C   1,C   0)     -0.10 -0.000016    0.04     -0.05   
   155. D(C  11,C  12,C   1,C   2)      0.29  0.000006   -0.00      0.29   
   156. D(O  13,C  12,C  11,C   5)    179.07  0.000012   -0.03    179.03   
   157. D(C  11,C  12,C   1,C   0)   -179.93  0.000008    0.01   -179.92   
   158. D(O  13,C  12,C  11,C  29)     -1.21  0.000005    0.00     -1.21   
   159. D(H  32,C  29,C  11,C  12)    100.64  0.000036   -0.64     99.99   
   160. D(H  32,C  29,C  11,C   5)    -79.64  0.000029   -0.61    -80.24   
   161. D(H  31,C  29,C  11,C  12)    -17.88  0.000025   -0.60    -18.48   
   162. D(H  31,C  29,C  11,C   5)    161.85  0.000019   -0.57    161.28   
   163. D(H  30,C  29,C  11,C  12)   -138.86  0.000018   -0.60   -139.46   
   164. D(H  30,C  29,C  11,C   5)     40.87  0.000011   -0.57     40.30   
    ----------------------------------------------------------------------------

         *************************************************************
         *                GEOMETRY OPTIMIZATION CYCLE  13            *
         *************************************************************
---------------------------------
CARTESIAN COORDINATES (ANGSTROEM)
---------------------------------
  C      3.830253    0.389428    0.962202
  C      2.458497    0.181339    0.354194
  C      1.704560    1.286832   -0.092463
  C      2.266781    2.688732    0.034114
  C      0.399449    1.141732   -0.673552
  C     -0.091871   -0.207417   -0.754638
  C     -1.485403   -0.386396   -1.357511
  C     -2.574006   -0.821025   -0.391494
  C     -3.353040   -0.043407    0.381347
  C     -4.404747   -0.647101    1.286293
  C     -3.258589    1.465231    0.430486
  C      0.668765   -1.315890   -0.323365
  C      1.975194   -1.169561    0.262697
  O      2.675236   -2.199019    0.680966
  O     -0.298258    2.175827   -1.103359
  H      4.532447    0.896853    0.280473
  H      4.244872   -0.590781    1.216947
  H      3.809989    1.002822    1.878449
  H      2.512190    2.960706    1.073705
  H      1.524317    3.399307   -0.341499
  H      3.197980    2.833294   -0.538582
  H     -1.459679   -1.127443   -2.172680
  H     -1.742785    0.578966   -1.802627
  H     -2.730962   -1.899329   -0.316282
  H     -4.437954   -1.739654    1.205552
  H     -5.406405   -0.258325    1.047634
  H     -4.220967   -0.389023    2.340330
  H     -2.391389    1.849321   -0.119789
  H     -3.179691    1.806028    1.474441
  C      0.141920   -2.730501   -0.463721
  H     -0.381347   -2.900121   -1.415603
  H      0.983568   -3.427017   -0.392232
  H     -0.571262   -3.011997    0.329508
  H     -4.174231    1.930247    0.031737

----------------------------
CARTESIAN COORDINATES (A.U.)
----------------------------
  NO LB      ZA    FRAG     MASS         X           Y           Z
   0 C     6.0000    0    12.011    7.238130    0.735913    1.818298
   1 C     6.0000    0    12.011    4.645886    0.342682    0.669329
   2 C     6.0000    0    12.011    3.221152    2.431759   -0.174730
   3 C     6.0000    0    12.011    4.283595    5.080968    0.064466
   4 C     6.0000    0    12.011    0.754849    2.157561   -1.272829
   5 C     6.0000    0    12.011   -0.173611   -0.391961   -1.426060
   6 C     6.0000    0    12.011   -2.807006   -0.730183   -2.565324
   7 C     6.0000    0    12.011   -4.864167   -1.551512   -0.739817
   8 C     6.0000    0    12.011   -6.336327   -0.082028    0.720642
   9 C     6.0000    0    12.011   -8.323766   -1.222844    2.430741
  10 C     6.0000    0    12.011   -6.157840    2.768885    0.813500
  11 C     6.0000    0    12.011    1.263784   -2.486671   -0.611070
  12 C     6.0000    0    12.011    3.732577   -2.210149    0.496425
  13 O     8.0000    0    15.999    5.055463   -4.155544    1.286839
  14 O     8.0000    0    15.999   -0.563627    4.111718   -2.085046
  15 H     1.0000    0     1.008    8.565083    1.694806    0.530018
  16 H     1.0000    0     1.008    8.021646   -1.116414    2.299696
  17 H     1.0000    0     1.008    7.199837    1.895060    3.549754
  18 H     1.0000    0     1.008    4.747351    5.594923    2.029008
  19 H     1.0000    0     1.008    2.880542    6.423760   -0.645339
  20 H     1.0000    0     1.008    6.043306    5.354150   -1.017772
  21 H     1.0000    0     1.008   -2.758393   -2.130558   -4.105770
  22 H     1.0000    0     1.008   -3.293387    1.094087   -3.406472
  23 H     1.0000    0     1.008   -5.160771   -3.589212   -0.597687
  24 H     1.0000    0     1.008   -8.386518   -3.287469    2.278164
  25 H     1.0000    0     1.008  -10.216626   -0.488163    1.979742
  26 H     1.0000    0     1.008   -7.976472   -0.735146    4.422583
  27 H     1.0000    0     1.008   -4.519069    3.494711   -0.226368
  28 H     1.0000    0     1.008   -6.008746    3.412898    2.786290
  29 C     6.0000    0    12.011    0.268190   -5.159898   -0.876306
  30 H     1.0000    0     1.008   -0.720641   -5.480435   -2.675103
  31 H     1.0000    0     1.008    1.858675   -6.476123   -0.741212
  32 H     1.0000    0     1.008   -1.079528   -5.691849    0.622680
  33 H     1.0000    0     1.008   -7.888154    3.647638    0.059975

--------------------------------
INTERNAL COORDINATES (ANGSTROEM)
--------------------------------
 C      0   0   0     0.000000000000     0.00000000     0.00000000
 C      1   0   0     1.514823821782     0.00000000     0.00000000
 C      2   1   0     1.410686346774   120.22553833     0.00000000
 C      3   2   1     1.515730418471   120.00821186     0.04784634
 C      3   2   1     1.435978584550   122.32228709   180.09655757
 C      5   3   2     1.438114428993   115.34818129     0.67472240
 C      6   5   3     1.528862643190   116.32480221   179.43118552
 C      7   6   5     1.518929485549   115.84657221   249.37775228
 C      8   7   6     1.344940665353   127.96245257    87.21325670
 C      9   8   7     1.513096826895   121.03733782   179.52637232
 C      9   8   7     1.512390611659   124.00333410   359.23366813
 C      6   5   3     1.411834516967   122.36245196   358.50933346
 C      2   1   3     1.437665856442   117.32546350   180.19959391
 O     13   2   1     1.313313322485   122.48614291   359.94853108
 O      5   3   2     1.319425138925   122.22401742   180.71824634
 H      1   2   3     1.102410429458   113.06810257   301.32807175
 H      1   2   3     1.094355454727   108.26904348   181.26004610
 H      1   2   3     1.102801515433   113.15633498    61.37476454
 H      4   3   2     1.102245200873   112.92718776   301.69972413
 H      4   3   2     1.094190898322   108.67983397   181.46210778
 H      4   3   2     1.102728326973   113.02335537    61.54408158
 H      7   6   5     1.101958146580   110.43527613   127.37020701
 H      7   6   5     1.093754043350   105.76195397    11.54734007
 H      8   7   6     1.092260098019   115.42097679   267.72593164
 H     10   9   8     1.096034738237   112.00651600   359.18944806
 H     10   9   8     1.100647027857   111.21960995   238.26331357
 H     10   9   8     1.100624586676   111.29343473   120.22859108
 H     11   9   8     1.096523269100   112.48844199   351.65046147
 H     11   9   8     1.101004242483   110.12364919   230.99562551
 C     12   6   5     1.516044429925   121.13743592   182.03621597
 H     30  12   6     1.099390080330   112.92494804    40.30357501
 H     30  12   6     1.094813988013   108.68898152   161.28437716
 H     30  12   6     1.103213794285   113.33920305   279.75592041
 H     11   9   8     1.101654051502   110.94017561   114.21966632

---------------------------
INTERNAL COORDINATES (A.U.)
---------------------------
 C      0   0   0     0.000000000000     0.00000000     0.00000000
 C      1   0   0     2.862602164308     0.00000000     0.00000000
 C      2   1   0     2.665810856265   120.22553833     0.00000000
 C      3   2   1     2.864315383765   120.00821186     0.04784634
 C      3   2   1     2.713606258976   122.32228709   180.09655757
 C      5   3   2     2.717642420037   115.34818129     0.67472240
 C      6   5   3     2.889131692011   116.32480221   179.43118552
 C      7   6   5     2.870360744426   115.84657221   249.37775228
 C      8   7   6     2.541569523892   127.96245257    87.21325670
 C      9   8   7     2.859338616936   121.03733782   179.52637232
 C      9   8   7     2.858004063550   124.00333410   359.23366813
 C      6   5   3     2.667980583484   122.36245196   358.50933346
 C      2   1   3     2.716794740764   117.32546350   180.19959391
 O     13   2   1     2.481802507528   122.48614291   359.94853108
 O      5   3   2     2.493352166779   122.22401742   180.71824634
 H      1   2   3     2.083253798854   113.06810257   301.32807175
 H      1   2   3     2.068032102597   108.26904348   181.26004610
 H      1   2   3     2.083992844241   113.15633498    61.37476454
 H      4   3   2     2.082941562078   112.92718776   301.69972413
 H      4   3   2     2.067721136059   108.67983397   181.46210778
 H      4   3   2     2.083854538097   113.02335537    61.54408158
 H      7   6   5     2.082399108080   110.43527613   127.37020701
 H      7   6   5     2.066895599800   105.76195397    11.54734007
 H      8   7   6     2.064072452266   115.42097679   267.72593164
 H     10   9   8     2.071205488532   112.00651600   359.18944806
 H     10   9   8     2.079921452765   111.21960995   238.26331357
 H     10   9   8     2.079879045077   111.29343473   120.22859108
 H     11   9   8     2.072128678071   112.48844199   351.65046147
 H     11   9   8     2.080596490577   110.12364919   230.99562551
 C     12   6   5     2.864908779414   121.13743592   182.03621597
 H     30  12   6     2.077546166173   112.92494804    40.30357501
 H     30  12   6     2.068898604930   108.68898152   161.28437716
 H     30  12   6     2.084771938362   113.33920305   279.75592041
 H     11   9   8     2.081824451663   110.94017561   114.21966632


           ************************************************************
           *        Program running with 8 parallel MPI-processes     *
           *              working on a common directory               *
           ************************************************************
------------------------------------------------------------------------------
                   ___                                                        
                  /   \      - P O W E R E D   B Y -                         
                 /     \                                                     
                 |  |  |   _    _      __       _____    __    __             
                 |  |  |  | |  | |    /  \     |  _  \  |  |  /  |          
                  \  \/   | |  | |   /    \    | | | |  |  | /  /          
                 / \  \   | |__| |  /  /\  \   | |_| |  |  |/  /          
                |  |  |   |  __  | /  /__\  \  |    /   |      \           
                |  |  |   | |  | | |   __   |  |    \   |  |\   \          
                \     /   | |  | | |  |  |  |  | |\  \  |  | \   \       
                 \___/    |_|  |_| |__|  |__|  |_| \__\ |__|  \__/        
                                                                              
                      - O R C A' S   B I G   F R I E N D -                    
                                      &                                       
                       - I N T E G R A L  F E E D E R -                       
                                                                              
 v1 FN, 2020, v2 2021                                                         
------------------------------------------------------------------------------


Reading SHARK input file mPQ1_2e_0H_B3LYP_631Gd_opt.SHARKINP.tmp ... ok
----------------------
SHARK INTEGRAL PACKAGE
----------------------

Number of atoms                             ...     34
Number of basis functions                   ...    260
Number of shells                            ...    132
Maximum angular momentum                    ...      2
Integral batch strategy                     ... SHARK/LIBINT Hybrid
RI-J (if used) integral strategy            ... SPLIT-RIJ (Revised 2003 algorithm where possible)
Printlevel                                  ...      1
Contraction scheme used                     ... SEGMENTED contraction
Coulomb Range Separation                    ... NOT USED
Exchange Range Separation                   ... NOT USED
Finite Nucleus Model                        ... NOT USED
Auxiliary Coulomb fitting basis             ... AVAILABLE
   # of basis functions in Aux-J            ...    982
   # of shells in Aux-J                     ...    330
   Maximum angular momentum in Aux-J        ...      4
Auxiliary J/K fitting basis                 ... NOT available
Auxiliary Correlation fitting basis         ... NOT available
Auxiliary 'external' fitting basis          ... NOT available
Integral threshold                          ...     2.500000e-11
Primitive cut-off                           ...     2.500000e-12
Primitive pair pre-selection threshold      ...     2.500000e-12

Calculating pre-screening integrals         ... done (  0.1 sec) Dimension = 132
Organizing shell pair data                  ... done (  0.1 sec)
Shell pair information
Total number of shell pairs                 ...      8778
Shell pairs after pre-screening             ...      7157
Total number of primitive shell pairs       ...     49218
Primitive shell pairs kept                  ...     23145
          la=0 lb=0:   2769 shell pairs
          la=1 lb=0:   2347 shell pairs
          la=1 lb=1:    498 shell pairs
          la=2 lb=0:    996 shell pairs
          la=2 lb=1:    448 shell pairs
          la=2 lb=2:     99 shell pairs

Calculating one electron integrals          ... done (  0.0 sec)
Calculating RI/J V-Matrix + Cholesky decomp.... done (  0.1 sec)
Calculating Nuclear repulsion               ... done (  0.0 sec) ENN=   1082.150143789890 Eh

SHARK setup successfully completed in   0.4 seconds

Maximum memory used throughout the entire GTOINT-calculation: 17.2 MB


           ************************************************************
           *        Program running with 8 parallel MPI-processes     *
           *              working on a common directory               *
           ************************************************************

Diagonalization of the overlap matrix:
Smallest eigenvalue                        ... 4.235e-04
Time for diagonalization                   ...    0.013 sec
Threshold for overlap eigenvalues          ... 1.000e-08
Number of eigenvalues below threshold      ... 0
Time for construction of square roots      ...    0.007 sec
Total time needed                          ...    0.022 sec

-------------------
DFT GRID GENERATION
-------------------

General Integration Accuracy     IntAcc      ... 4.959
Radial Grid Type                 RadialGrid  ... OptM3 with GC (2021)
Angular Grid (max. ang.)         AngularGrid ... 6 (Lebedev-590)
Angular grid pruning method      GridPruning ... 4 (adaptive)
Weight generation scheme         WeightScheme... Becke
Basis function cutoff            BFCut       ... 1.0000e-11
Integration weight cutoff        WCut        ... 1.0000e-14
Angular grids for H and He will be reduced by one unit
Partially contracted basis set               ... off
Rotationally invariant grid construction     ... off

Total number of grid points                  ...   381382
Total number of batches                      ...     5975
Average number of points per batch           ...       63
Average number of grid points per atom       ...    11217
Time for grid setup =    4.601 sec

--------------------
COSX GRID GENERATION
--------------------

GRIDX 1
-------
General Integration Accuracy     IntAcc      ... 4.020
Radial Grid Type                 RadialGrid  ... OptM3 with GC (2021)
Angular Grid (max. ang.)         AngularGrid ... 2 (Lebedev-110)
Angular grid pruning method      GridPruning ... 4 (adaptive)
Weight generation scheme         WeightScheme... Becke
Basis function cutoff            BFCut       ... 1.0000e-11
Integration weight cutoff        WCut        ... 1.0000e-14
Angular grids for H and He will be reduced by one unit
Partially contracted basis set               ... on
Rotationally invariant grid construction     ... off

Total number of grid points                  ...    41502
Total number of batches                      ...      664
Average number of points per batch           ...       62
Average number of grid points per atom       ...     1221
UseSFitting                                  ... on

GRIDX 2
-------
General Integration Accuracy     IntAcc      ... 4.338
Radial Grid Type                 RadialGrid  ... OptM3 with GC (2021)
Angular Grid (max. ang.)         AngularGrid ... 3 (Lebedev-194)
Angular grid pruning method      GridPruning ... 4 (adaptive)
Weight generation scheme         WeightScheme... Becke
Basis function cutoff            BFCut       ... 1.0000e-11
Integration weight cutoff        WCut        ... 1.0000e-14
Angular grids for H and He will be reduced by one unit
Partially contracted basis set               ... on
Rotationally invariant grid construction     ... off

Total number of grid points                  ...    90615
Total number of batches                      ...     1435
Average number of points per batch           ...       63
Average number of grid points per atom       ...     2665
UseSFitting                                  ... on

GRIDX 3
-------
General Integration Accuracy     IntAcc      ... 4.871
Radial Grid Type                 RadialGrid  ... OptM3 with GC (2021)
Angular Grid (max. ang.)         AngularGrid ... 4 (Lebedev-302)
Angular grid pruning method      GridPruning ... 4 (adaptive)
Weight generation scheme         WeightScheme... Becke
Basis function cutoff            BFCut       ... 1.0000e-11
Integration weight cutoff        WCut        ... 1.0000e-14
Angular grids for H and He will be reduced by one unit
Partially contracted basis set               ... on
Rotationally invariant grid construction     ... off

Total number of grid points                  ...   173239
Total number of batches                      ...     2725
Average number of points per batch           ...       63
Average number of grid points per atom       ...     5095
UseSFitting                                  ... on

Time for X-Grid setup             =    1.807 sec


--------------------
CPCM SOLVATION MODEL
--------------------
CPCM parameters:
  Epsilon                                         ...      80.4000
  Refrac                                          ...       1.3300
  Rsolv                                           ...       1.3000
  Surface type                                    ... GAUSSIAN VDW
  Epsilon function type                           ...         CPCM
Radii:
 Radius for C  used is    3.8550 Bohr (=   2.0400 Ang.)
 Radius for O  used is    3.4469 Bohr (=   1.8240 Ang.)
 Radius for H  used is    2.4944 Bohr (=   1.3200 Ang.)
Calculating surface                               ...        done! (  0.0s)
GEPOL surface points                              ...         1795
GEPOL Volume                                      ...    1939.8940
GEPOL Surface-area                                ...    1007.9570
Calculating surface distance matrix               ...        done! (  0.0s)
Performing Cholesky decomposition & store         ...        done! (  0.1s)
Overall time for CPCM initialization              ...                 0.2s
--------------
SCF ITERATIONS
--------------
ITER       Energy         Delta-E        Max-DP      RMS-DP      [F,P]     Damp
               ***  Starting incremental Fock matrix formation  ***
                      *** Initiating the SOSCF procedure ***
                      *** Re-Reading the Fockian *** 
                      *** Removing any level shift *** 
ITER      Energy       Delta-E        Grad      Rot      Max-DP    RMS-DP
  0   -694.51005164 -694.5100516450  0.000689  0.000689  0.001689  0.000037
               *** Restarting incremental Fock matrix formation ***
  1   -694.51008146  -0.0000298162  0.000185  0.000314  0.000975  0.000020
  2   -694.51008494  -0.0000034744  0.000047  0.000172  0.000303  0.000007
  3   -694.51008481   0.0000001218  0.000100  0.000116  0.000202  0.000004
  4   -694.51008502  -0.0000002067  0.000003  0.000010  0.000011  0.000000
  5   -694.51008502  -0.0000000008  0.000004  0.000008  0.000007  0.000000
                  ***Gradient check signals convergence***
              ***Rediagonalizing the Fockian in SOSCF/NRSCF***

               *****************************************************
               *                     SUCCESS                       *
               *           SCF CONVERGED AFTER   6 CYCLES          *
               *****************************************************

Old exchange energy                            =    -19.201025317 Eh
New exchange energy                            =    -19.201022829 Eh
Exchange energy change after final integration =      0.000002487 Eh
Total energy after final integration           =   -694.510082531 Eh
Final COS-X integration done in                =     7.001 sec
Total Energy       :         -694.51008253 Eh          -18898.58013 eV
  Last Energy change         ...    2.5034e-09  Tolerance :   1.0000e-08
  Last MAX-Density change    ...    3.5527e-15  Tolerance :   1.0000e-07
             **** THE GBW FILE WAS UPDATED (mPQ1_2e_0H_B3LYP_631Gd_opt.gbw) ****
             **** DENSITY mPQ1_2e_0H_B3LYP_631Gd_opt.scfp WAS UPDATED ****
             **** ENERGY FILE WAS UPDATED (mPQ1_2e_0H_B3LYP_631Gd_opt.en.tmp) ****
             **** THE GBW FILE WAS UPDATED (mPQ1_2e_0H_B3LYP_631Gd_opt.gbw) ****
             **** DENSITY mPQ1_2e_0H_B3LYP_631Gd_opt.scfp WAS UPDATED ****
Total SCF time: 0 days 0 hours 0 min 40 sec 

Maximum memory used throughout the entire SCF-calculation: 101.8 MB

-------------------------   --------------------
FINAL SINGLE POINT ENERGY      -694.510082531301
-------------------------   --------------------


           ************************************************************
           *        Program running with 8 parallel MPI-processes     *
           *              working on a common directory               *
           ************************************************************
------------------------------------------------------------------------------
                         ORCA SCF GRADIENT CALCULATION
------------------------------------------------------------------------------

 ... reading COSX grid (gridx3)
Gradient of the Kohn-Sham DFT energy:
Kohn-Sham wavefunction type      ... RKS
Hartree-Fock exchange scaling    ...    0.200
Number of operators              ...    1
Number of atoms                  ...   34
Basis set dimensions             ...  260
Integral neglect threshold       ... 2.5e-11
Integral primitive cutoff        ... 2.5e-12
SHARK Integral package           ... ON

Nuc. rep. gradient       (SHARK) ... done (  0.0 sec)
HCore & Overlap gradient (SHARK) ... done (  0.1 sec)
RI-J gradient            (SHARK) ... done (  0.6 sec)
COSX-gradient                    ... done (  8.7 sec)
Exchange-correlation gradient    ... done

------------------
CARTESIAN GRADIENT
------------------

   1   C   :    0.000003587    0.000020433   -0.000004106
   2   C   :    0.000003058    0.000002059   -0.000014262
   3   C   :   -0.000018647    0.000011306   -0.000008423
   4   C   :   -0.000003601   -0.000008114   -0.000003315
   5   C   :    0.000002896   -0.000001573   -0.000050478
   6   C   :   -0.000026173    0.000029944    0.000103414
   7   C   :    0.000012458   -0.000082860   -0.000009460
   8   C   :    0.000072452    0.000134973    0.000073579
   9   C   :   -0.000041204   -0.000072660   -0.000084935
  10   C   :   -0.000036658   -0.000002270    0.000014005
  11   C   :   -0.000086797   -0.000032398    0.000079944
  12   C   :    0.000048382   -0.000049262   -0.000012644
  13   C   :   -0.000074945    0.000028371   -0.000085926
  14   O   :    0.000058563    0.000009946    0.000003493
  15   O   :    0.000035424   -0.000005209    0.000012027
  16   H   :   -0.000010861    0.000001670   -0.000038541
  17   H   :    0.000020074    0.000013608   -0.000021159
  18   H   :    0.000005458   -0.000015385   -0.000001781
  19   H   :   -0.000022220    0.000005384    0.000005164
  20   H   :    0.000001042    0.000012891    0.000015397
  21   H   :   -0.000016290   -0.000012719   -0.000026182
  22   H   :    0.000000493    0.000031180   -0.000005356
  23   H   :   -0.000055021   -0.000004505   -0.000004887
  24   H   :    0.000007765   -0.000022671   -0.000010180
  25   H   :    0.000016918   -0.000025586    0.000008869
  26   H   :    0.000021778   -0.000010382    0.000016125
  27   H   :    0.000016576   -0.000012019    0.000024948
  28   H   :    0.000057990    0.000034140    0.000015393
  29   H   :    0.000061964    0.000004815    0.000012859
  30   C   :   -0.000017161   -0.000011364    0.000046825
  31   H   :    0.000020630   -0.000014582   -0.000059669
  32   H   :   -0.000007368    0.000029666   -0.000022915
  33   H   :   -0.000011134    0.000020062   -0.000027092
  34   H   :   -0.000027335   -0.000016710    0.000020726

Difference to translation invariance:
           :    0.0000120929   -0.0000098250   -0.0000385448

Difference to rotation invariance:
           :    0.0007588063    0.0023336432    0.0013661735

Norm of the cartesian gradient     ...    0.0003727640
RMS gradient                       ...    0.0000369091
MAX gradient                       ...    0.0001349725

-------
TIMINGS
-------

Total SCF gradient time            ...       14.501 sec

One electron gradient       ....       0.120 sec  (  0.8%)
RI-J Coulomb gradient       ....       0.590 sec  (  4.1%)
COSX gradient               ....       8.732 sec  ( 60.2%)
XC gradient                 ....       3.441 sec  ( 23.7%)
CPCM gradient               ....       0.479 sec  (  3.3%)
   A-Matrix (El+Nuc)        ....       0.238 sec  (  1.6%)
   Potential                ....       0.241 sec  (  1.7%)

Maximum memory used throughout the entire SCFGRAD-calculation: 81.4 MB
------------------------------------------------------------------------------
                         ORCA GEOMETRY RELAXATION STEP
------------------------------------------------------------------------------

Reading the OPT-File                    .... done
Getting information on internals        .... done
Copying old internal coords+grads       .... done
Making the new internal coordinates     .... (new redundants).... done
Validating the new internal coordinates .... (new redundants).... done
Calculating the B-matrix                .... done
Calculating the G,G- and P matrices     .... done
Transforming gradient to internals      .... done
Projecting the internal gradient        .... done
Number of atoms                         ....  34
Number of internal coordinates          .... 164
Current Energy                          ....  -694.510082531 Eh
Current gradient norm                   ....     0.000372764 Eh/bohr
Maximum allowed component of the step   ....  0.300
Current trust radius                    ....  0.300
Updating the Hessian (BFGS)             .... done
Forming the augmented Hessian           .... done
Diagonalizing the augmented Hessian     .... done
Last element of RFO vector              ....  0.999752480
Lowest eigenvalues of augmented Hessian:
 -0.000001177  0.001042791  0.002309037  0.010515198  0.011498828
Length of the computed step             ....  0.022253620
The final length of the internal step   ....  0.022253620
Converting the step to cartesian space:
 Initial RMS(Int)=    0.0017377158
Transforming coordinates:
 Iter   0:  RMS(Cart)=    0.0029738169 RMS(Int)=    0.0017377215
 Iter   1:  RMS(Cart)=    0.0000104675 RMS(Int)=    0.0000079610
 Iter   2:  RMS(Cart)=    0.0000000816 RMS(Int)=    0.0000000476
done
Storing new coordinates                 .... done

                                .--------------------.
          ----------------------|Geometry convergence|-------------------------
          Item                value                   Tolerance       Converged
          ---------------------------------------------------------------------
          Energy change      -0.0000017622            0.0000002000      NO
          RMS gradient        0.0000236293            0.0000080000      NO
          MAX gradient        0.0001328662            0.0000300000      NO
          RMS step            0.0017377158            0.0001000000      NO
          MAX step            0.0084613193            0.0002000000      NO
          ........................................................
          Max(Bonds)      0.0001      Max(Angles)    0.04
          Max(Dihed)        0.48      Max(Improp)    0.00
          ---------------------------------------------------------------------

The optimization has not yet converged - more geometry cycles are needed


    ---------------------------------------------------------------------------
                         Redundant Internal Coordinates
                            (Angstroem and degrees)

        Definition                    Value    dE/dq     Step     New-Value
    ----------------------------------------------------------------------------
     1. B(C   1,C   0)                1.5148  0.000006 -0.0000    1.5148   
     2. B(C   2,C   1)                1.4107 -0.000027  0.0000    1.4107   
     3. B(C   3,C   2)                1.5157 -0.000028 -0.0000    1.5157   
     4. B(C   4,C   2)                1.4360 -0.000051  0.0000    1.4360   
     5. B(C   5,C   4)                1.4381 -0.000011  0.0000    1.4382   
     6. B(C   6,C   5)                1.5289 -0.000008 -0.0000    1.5288   
     7. B(C   7,C   6)                1.5189 -0.000033  0.0000    1.5189   
     8. B(C   8,C   7)                1.3449 -0.000019  0.0000    1.3449   
     9. B(C   9,C   8)                1.5131  0.000010  0.0000    1.5131   
    10. B(C  10,C   8)                1.5124  0.000021 -0.0000    1.5124   
    11. B(C  11,C   5)                1.4118  0.000014 -0.0000    1.4118   
    12. B(C  12,C  11)                1.4393 -0.000016 -0.0000    1.4393   
    13. B(C  12,C   1)                1.4377 -0.000011 -0.0000    1.4377   
    14. B(O  13,C  12)                1.3133  0.000030 -0.0000    1.3133   
    15. B(O  14,C   4)                1.3194 -0.000032  0.0000    1.3194   
    16. B(H  15,C   0)                1.1024  0.000002  0.0000    1.1025   
    17. B(H  16,C   0)                1.0944 -0.000003  0.0000    1.0944   
    18. B(H  17,C   0)                1.1028  0.000002 -0.0000    1.1028   
    19. B(H  18,C   3)                1.1022  0.000004 -0.0000    1.1022   
    20. B(H  19,C   3)                1.0942 -0.000005 -0.0000    1.0942   
    21. B(H  20,C   3)                1.1027  0.000000  0.0000    1.1027   
    22. B(H  21,C   6)                1.1020 -0.000013  0.0000    1.1020   
    23. B(H  22,C   6)                1.0938  0.000009 -0.0000    1.0938   
    24. B(H  23,C   7)                1.0923  0.000017  0.0000    1.0923   
    25. B(H  24,C   9)                1.0960  0.000013 -0.0000    1.0960   
    26. B(H  25,C   9)                1.1006 -0.000013  0.0000    1.1007   
    27. B(H  26,C   9)                1.1006  0.000012 -0.0000    1.1006   
    28. B(H  27,C  10)                1.0965  0.000062  0.0000    1.0965   
    29. B(H  28,C  10)                1.1010  0.000004  0.0000    1.1010   
    30. B(C  29,C  11)                1.5160 -0.000002 -0.0000    1.5160   
    31. B(H  30,C  29)                1.0994  0.000035 -0.0001    1.0993   
    32. B(H  31,C  29)                1.0948 -0.000026  0.0001    1.0949   
    33. B(H  32,C  29)                1.1032 -0.000006  0.0000    1.1033   
    34. B(H  33,C  10)                1.1017  0.000017 -0.0000    1.1016   
    35. A(C   1,C   0,H  17)          113.16  0.000007    0.00    113.16   
    36. A(C   1,C   0,H  15)          113.07 -0.000033   -0.00    113.07   
    37. A(H  16,C   0,H  17)          108.17 -0.000015    0.02    108.18   
    38. A(C   1,C   0,H  16)          108.27  0.000023    0.00    108.27   
    39. A(H  15,C   0,H  16)          108.35 -0.000003   -0.02    108.34   
    40. A(H  15,C   0,H  17)          105.63  0.000020    0.00    105.63   
    41. A(C   0,C   1,C  12)          117.33  0.000014    0.00    117.33   
    42. A(C   2,C   1,C  12)          122.45  0.000004   -0.01    122.44   
    43. A(C   0,C   1,C   2)          120.23 -0.000019    0.00    120.23   
    44. A(C   1,C   2,C   4)          122.32  0.000007    0.00    122.32   
    45. A(C   1,C   2,C   3)          120.01 -0.000011   -0.00    120.01   
    46. A(C   3,C   2,C   4)          117.67  0.000004    0.00    117.67   
    47. A(H  18,C   3,H  19)          108.34 -0.000015    0.00    108.34   
    48. A(C   2,C   3,H  18)          112.93 -0.000003   -0.00    112.92   
    49. A(H  19,C   3,H  20)          108.03  0.000004   -0.01    108.03   
    50. A(C   2,C   3,H  20)          113.02 -0.000037   -0.00    113.02   
    51. A(H  18,C   3,H  20)          105.63  0.000029    0.00    105.64   
    52. A(C   2,C   3,H  19)          108.68  0.000023    0.01    108.69   
    53. A(C   2,C   4,C   5)          115.35 -0.000005    0.00    115.35   
    54. A(C   2,C   4,O  14)          122.22 -0.000033   -0.00    122.22   
    55. A(C   5,C   4,O  14)          122.43  0.000039   -0.00    122.43   
    56. A(C   4,C   5,C   6)          116.32  0.000009   -0.01    116.31   
    57. A(C   4,C   5,C  11)          122.36  0.000017   -0.00    122.36   
    58. A(C   6,C   5,C  11)          121.31 -0.000026    0.02    121.32   
    59. A(C   5,C   6,C   7)          115.85 -0.000018   -0.02    115.83   
    60. A(C   7,C   6,H  22)          110.04 -0.000020    0.00    110.04   
    61. A(H  21,C   6,H  22)          107.34 -0.000014   -0.01    107.33   
    62. A(C   5,C   6,H  22)          105.76  0.000041   -0.00    105.76   
    63. A(C   7,C   6,H  21)          107.14  0.000013    0.00    107.15   
    64. A(C   5,C   6,H  21)          110.44 -0.000003    0.03    110.46   
    65. A(C   8,C   7,H  23)          116.61 -0.000050    0.00    116.62   
    66. A(C   6,C   7,H  23)          115.42 -0.000082   -0.00    115.42   
    67. A(C   6,C   7,C   8)          127.96  0.000133   -0.00    127.96   
    68. A(C   9,C   8,C  10)          114.96 -0.000040    0.00    114.96   
    69. A(C   7,C   8,C  10)          124.00  0.000056   -0.01    124.00   
    70. A(C   7,C   8,C   9)          121.04 -0.000016    0.00    121.04   
    71. A(H  25,C   9,H  26)          106.07  0.000007    0.00    106.07   
    72. A(H  24,C   9,H  26)          108.02  0.000003    0.01    108.03   
    73. A(C   8,C   9,H  26)          111.29 -0.000002    0.01    111.30   
    74. A(H  24,C   9,H  25)          107.97  0.000012   -0.00    107.97   
    75. A(C   8,C   9,H  25)          111.22 -0.000013   -0.01    111.21   
    76. A(C   8,C   9,H  24)          112.01 -0.000006   -0.00    112.00   
    77. A(H  28,C  10,H  33)          105.79  0.000017    0.00    105.79   
    78. A(C   8,C  10,H  33)          110.94 -0.000021    0.03    110.97   
    79. A(H  27,C  10,H  33)          109.14  0.000013    0.02    109.16   
    80. A(H  27,C  10,H  28)          108.10 -0.000050   -0.03    108.08   
    81. A(C   8,C  10,H  28)          110.12  0.000020   -0.02    110.10   
    82. A(C   8,C  10,H  27)          112.49  0.000021   -0.01    112.48   
    83. A(C  12,C  11,C  29)          116.61  0.000056   -0.02    116.60   
    84. A(C   5,C  11,C  29)          121.14 -0.000023    0.02    121.15   
    85. A(C   5,C  11,C  12)          122.25 -0.000032   -0.00    122.25   
    86. A(C  11,C  12,O  13)          122.26  0.000056   -0.02    122.25   
    87. A(C   1,C  12,O  13)          122.49 -0.000065    0.01    122.50   
    88. A(C   1,C  12,C  11)          115.25  0.000009    0.01    115.26   
    89. A(H  31,C  29,H  32)          106.72  0.000023   -0.04    106.68   
    90. A(H  30,C  29,H  32)          105.99  0.000010    0.01    106.00   
    91. A(C  11,C  29,H  32)          113.34 -0.000006    0.01    113.35   
    92. A(H  30,C  29,H  31)          108.92 -0.000011    0.01    108.93   
    93. A(C  11,C  29,H  31)          108.69 -0.000018    0.01    108.70   
    94. A(C  11,C  29,H  30)          112.92  0.000003   -0.01    112.92   
    95. D(C  12,C   1,C   0,H  15)    121.53 -0.000003   -0.18    121.35   
    96. D(C  12,C   1,C   0,H  17)   -118.43  0.000004   -0.18   -118.61   
    97. D(C  12,C   1,C   0,H  16)      1.46  0.000006   -0.16      1.30   
    98. D(C   2,C   1,C   0,H  15)    -58.67  0.000002   -0.18    -58.85   
    99. D(C   2,C   1,C   0,H  17)     61.37  0.000009   -0.18     61.19   
   100. D(C   2,C   1,C   0,H  16)   -178.74  0.000011   -0.16   -178.90   
   101. D(C   3,C   2,C   1,C   0)      0.05  0.000002   -0.00      0.05   
   102. D(C   3,C   2,C   1,C  12)    179.84  0.000007   -0.00    179.84   
   103. D(C   4,C   2,C   1,C   0)   -179.90 -0.000004   -0.01   -179.91   
   104. D(C   4,C   2,C   1,C  12)     -0.11  0.000002   -0.01     -0.12   
   105. D(H  19,C   3,C   2,C   4)      1.42  0.000003    0.08      1.49   
   106. D(H  20,C   3,C   2,C   1)     61.54  0.000002    0.08     61.62   
   107. D(H  19,C   3,C   2,C   1)   -178.54 -0.000001    0.07   -178.47   
   108. D(H  18,C   3,C   2,C   4)    121.65 -0.000002    0.08    121.73   
   109. D(H  18,C   3,C   2,C   1)    -58.30 -0.000007    0.07    -58.23   
   110. D(H  20,C   3,C   2,C   4)   -118.50  0.000006    0.08   -118.42   
   111. D(O  14,C   4,C   2,C   3)      0.77  0.000003   -0.01      0.76   
   112. D(O  14,C   4,C   2,C   1)   -179.28  0.000009   -0.00   -179.28   
   113. D(C   5,C   4,C   2,C   3)   -179.28  0.000004   -0.01   -179.28   
   114. D(C   5,C   4,C   2,C   1)      0.67  0.000009    0.00      0.68   
   115. D(C  11,C   5,C   4,O  14)    178.47 -0.000016    0.01    178.47   
   116. D(C   6,C   5,C   4,O  14)     -0.61 -0.000002   -0.02     -0.64   
   117. D(C   6,C   5,C   4,C   2)    179.43 -0.000002   -0.02    179.41   
   118. D(C  11,C   5,C   4,C   2)     -1.49 -0.000017    0.01     -1.48   
   119. D(H  22,C   6,C   5,C  11)   -167.54 -0.000011   -0.04   -167.58   
   120. D(H  22,C   6,C   5,C   4)     11.55 -0.000025   -0.01     11.54   
   121. D(H  21,C   6,C   5,C  11)    -51.72 -0.000006   -0.03    -51.75   
   122. D(H  21,C   6,C   5,C   4)    127.37 -0.000020   -0.00    127.37   
   123. D(C   7,C   6,C   5,C  11)     70.29 -0.000005   -0.02     70.27   
   124. D(C   7,C   6,C   5,C   4)   -110.62 -0.000019    0.01   -110.61   
   125. D(C   8,C   7,C   6,C   5)     87.21  0.000011    0.08     87.29   
   126. D(H  23,C   7,C   6,H  22)    147.86 -0.000029    0.10    147.95   
   127. D(H  23,C   7,C   6,H  21)     31.47 -0.000008    0.10     31.57   
   128. D(H  23,C   7,C   6,C   5)    -92.27 -0.000002    0.08    -92.20   
   129. D(C   8,C   7,C   6,H  22)    -32.66 -0.000015    0.10    -32.56   
   130. D(C   8,C   7,C   6,H  21)   -149.05  0.000005    0.10   -148.94   
   131. D(C  10,C   8,C   7,H  23)    178.72 -0.000022   -0.05    178.67   
   132. D(C  10,C   8,C   7,C   6)     -0.77 -0.000036   -0.05     -0.81   
   133. D(C   9,C   8,C   7,H  23)     -0.99 -0.000007   -0.03     -1.03   
   134. D(C   9,C   8,C   7,C   6)    179.53 -0.000021   -0.03    179.49   
   135. D(H  26,C   9,C   8,C  10)    -59.50  0.000007    0.09    -59.41   
   136. D(H  26,C   9,C   8,C   7)    120.23 -0.000006    0.08    120.31   
   137. D(H  25,C   9,C   8,C  10)     58.53  0.000006    0.09     58.63   
   138. D(H  25,C   9,C   8,C   7)   -121.74 -0.000007    0.08   -121.65   
   139. D(H  24,C   9,C   8,C  10)    179.46  0.000008    0.08    179.54   
   140. D(H  24,C   9,C   8,C   7)     -0.81 -0.000005    0.07     -0.74   
   141. D(H  33,C  10,C   8,C   9)    -66.06  0.000003    0.05    -66.01   
   142. D(H  33,C  10,C   8,C   7)    114.22  0.000017    0.06    114.28   
   143. D(H  28,C  10,C   8,C   9)     50.72  0.000023    0.06     50.78   
   144. D(H  28,C  10,C   8,C   7)   -129.00  0.000037    0.07   -128.93   
   145. D(H  27,C  10,C   8,C   9)    171.37 -0.000014    0.01    171.38   
   146. D(H  27,C  10,C   8,C   7)     -8.35  0.000000    0.02     -8.33   
   147. D(C  29,C  11,C   5,C   6)      1.07 -0.000003    0.01      1.08   
   148. D(C  29,C  11,C   5,C   4)   -177.96  0.000012   -0.02   -177.99   
   149. D(C  12,C  11,C   5,C   6)   -179.18 -0.000002    0.03   -179.16   
   150. D(C  12,C  11,C   5,C   4)      1.78  0.000013   -0.00      1.78   
   151. D(C   1,C  12,C  11,C  29)    178.66 -0.000000    0.01    178.67   
   152. D(C   1,C  12,C  11,C   5)     -1.10 -0.000002   -0.00     -1.10   
   153. D(O  13,C  12,C   1,C   2)   -179.85 -0.000003    0.02   -179.83   
   154. D(O  13,C  12,C   1,C   0)     -0.05  0.000002    0.02     -0.04   
   155. D(C  11,C  12,C   1,C   2)      0.29 -0.000005    0.01      0.29   
   156. D(O  13,C  12,C  11,C   5)    179.03 -0.000004   -0.01    179.02   
   157. D(C  11,C  12,C   1,C   0)   -179.92 -0.000000    0.01   -179.91   
   158. D(O  13,C  12,C  11,C  29)     -1.21 -0.000002    0.01     -1.20   
   159. D(H  32,C  29,C  11,C  12)     99.99  0.000023   -0.48     99.51   
   160. D(H  32,C  29,C  11,C   5)    -80.24  0.000024   -0.47    -80.71   
   161. D(H  31,C  29,C  11,C  12)    -18.48  0.000009   -0.45    -18.93   
   162. D(H  31,C  29,C  11,C   5)    161.28  0.000011   -0.44    160.85   
   163. D(H  30,C  29,C  11,C  12)   -139.46  0.000034   -0.47   -139.93   
   164. D(H  30,C  29,C  11,C   5)     40.30  0.000035   -0.45     39.85   
    ----------------------------------------------------------------------------

         *************************************************************
         *                GEOMETRY OPTIMIZATION CYCLE  14            *
         *************************************************************
---------------------------------
CARTESIAN COORDINATES (ANGSTROEM)
---------------------------------
  C      3.830092    0.389301    0.962553
  C      2.458419    0.181249    0.354401
  C      1.704428    1.286747   -0.092195
  C      2.266556    2.688649    0.034620
  C      0.399432    1.141607   -0.673573
  C     -0.091791   -0.207604   -0.755030
  C     -1.485420   -0.386166   -1.357721
  C     -2.573584   -0.820896   -0.391244
  C     -3.353087   -0.043238    0.381096
  C     -4.404799   -0.646873    1.286085
  C     -3.258946    1.465425    0.429710
  C      0.668828   -1.316036   -0.323704
  C      1.975091   -1.169618    0.262655
  O      2.674772   -2.199235    0.681040
  O     -0.298307    2.175727   -1.103301
  H      4.533266    0.893995    0.279745
  H      4.243537   -0.590746    1.219823
  H      3.810140    1.005195    1.877081
  H      2.513052    2.959983    1.074107
  H      1.523671    3.399403   -0.339801
  H      3.197098    2.833713   -0.539052
  H     -1.460452   -1.126765   -2.173323
  H     -1.742750    0.579491   -1.802222
  H     -2.729707   -1.899283   -0.315222
  H     -4.436731   -1.739562    1.206758
  H     -5.406661   -0.259539    1.045890
  H     -4.222290   -0.387098    2.339907
  H     -2.391776    1.849411   -0.120695
  H     -3.179228    1.806176    1.473652
  C      0.142372   -2.730785   -0.463784
  H     -0.387672   -2.898373   -1.412164
  H      0.985081   -3.426908   -0.400084
  H     -0.564471   -3.015274    0.334105
  H     -4.174732    1.930589    0.031568

----------------------------
CARTESIAN COORDINATES (A.U.)
----------------------------
  NO LB      ZA    FRAG     MASS         X           Y           Z
   0 C     6.0000    0    12.011    7.237825    0.735672    1.818962
   1 C     6.0000    0    12.011    4.645738    0.342511    0.669722
   2 C     6.0000    0    12.011    3.220902    2.431600   -0.174223
   3 C     6.0000    0    12.011    4.283170    5.080810    0.065422
   4 C     6.0000    0    12.011    0.754817    2.157324   -1.272869
   5 C     6.0000    0    12.011   -0.173459   -0.392315   -1.426800
   6 C     6.0000    0    12.011   -2.807036   -0.729747   -2.565720
   7 C     6.0000    0    12.011   -4.863368   -1.551268   -0.739344
   8 C     6.0000    0    12.011   -6.336416   -0.081708    0.720167
   9 C     6.0000    0    12.011   -8.323863   -1.222413    2.430348
  10 C     6.0000    0    12.011   -6.158515    2.769251    0.812034
  11 C     6.0000    0    12.011    1.263901   -2.486947   -0.611713
  12 C     6.0000    0    12.011    3.732381   -2.210257    0.496346
  13 O     8.0000    0    15.999    5.054586   -4.155952    1.286979
  14 O     8.0000    0    15.999   -0.563718    4.111528   -2.084938
  15 H     1.0000    0     1.008    8.566631    1.689406    0.528641
  16 H     1.0000    0     1.008    8.019123   -1.116348    2.305131
  17 H     1.0000    0     1.008    7.200120    1.899543    3.547169
  18 H     1.0000    0     1.008    4.748979    5.593557    2.029768
  19 H     1.0000    0     1.008    2.879321    6.423941   -0.642130
  20 H     1.0000    0     1.008    6.041639    5.354941   -1.018661
  21 H     1.0000    0     1.008   -2.759854   -2.129278   -4.106985
  22 H     1.0000    0     1.008   -3.293321    1.095080   -3.405706
  23 H     1.0000    0     1.008   -5.158399   -3.589124   -0.595683
  24 H     1.0000    0     1.008   -8.384206   -3.287296    2.280441
  25 H     1.0000    0     1.008  -10.217108   -0.490457    1.976446
  26 H     1.0000    0     1.008   -7.978972   -0.731509    4.421783
  27 H     1.0000    0     1.008   -4.519802    3.494880   -0.228081
  28 H     1.0000    0     1.008   -6.007870    3.413179    2.784798
  29 C     6.0000    0    12.011    0.269044   -5.160436   -0.876425
  30 H     1.0000    0     1.008   -0.732594   -5.477131   -2.668603
  31 H     1.0000    0     1.008    1.861534   -6.475917   -0.756048
  32 H     1.0000    0     1.008   -1.066696   -5.698043    0.631367
  33 H     1.0000    0     1.008   -7.889100    3.648284    0.059654

--------------------------------
INTERNAL COORDINATES (ANGSTROEM)
--------------------------------
 C      0   0   0     0.000000000000     0.00000000     0.00000000
 C      1   0   0     1.514800855533     0.00000000     0.00000000
 C      2   1   0     1.410700771786   120.22814430     0.00000000
 C      3   2   1     1.515716862595   120.00662366     0.04749127
 C      3   2   1     1.435995025478   122.32257895   180.08866746
 C      5   3   2     1.438160079831   115.35064742     0.67549304
 C      6   5   3     1.528830287477   116.31191826   179.40683103
 C      7   6   5     1.518936627129   115.82587660   249.38683633
 C      8   7   6     1.344948203434   127.95998086    87.29009415
 C      9   8   7     1.513102225256   121.04023585   179.49163873
 C      9   8   7     1.512378505162   123.99825473   359.18766079
 C      6   5   3     1.411808210134   122.35972648   358.51512089
 C      2   1   3     1.437658967645   117.32908468   180.20042197
 O     13   2   1     1.313282642170   122.49515478   359.96388018
 O      5   3   2     1.319435458494   122.22308799   180.71754667
 H      1   2   3     1.102451091138   113.06552560   301.14536247
 H      1   2   3     1.094356738289   108.26922260   181.10112330
 H      1   2   3     1.102761671391   113.15805823    61.19330857
 H      4   3   2     1.102232134758   112.92493960   301.77388855
 H      4   3   2     1.094184947486   108.68544650   181.53105146
 H      4   3   2     1.102747185102   113.02272998    61.62002219
 H      7   6   5     1.101961274622   110.46386014   127.36814461
 H      7   6   5     1.093752316885   105.75708890    11.53973985
 H      8   7   6     1.092278538266   115.41995793   267.80272817
 H     10   9   8     1.096029831529   112.00482384   359.26182403
 H     10   9   8     1.100658699706   111.20865378   238.34710259
 H     10   9   8     1.100605537116   111.30032950   120.31207950
 H     11   9   8     1.096528281469   112.48336970   351.66778017
 H     11   9   8     1.101036134268   110.10286308   231.06517789
 C     12   6   5     1.516012243315   121.15488258   182.01460865
 H     30  12   6     1.099298238162   112.91845745    39.85196003
 H     30  12   6     1.094898822047   108.70321414   160.84571624
 H     30  12   6     1.103262843050   113.34703016   279.28708994
 H     11   9   8     1.101616738622   110.96847463   114.27901895

---------------------------
INTERNAL COORDINATES (A.U.)
---------------------------
 C      0   0   0     0.000000000000     0.00000000     0.00000000
 C      1   0   0     2.862558764387     0.00000000     0.00000000
 C      2   1   0     2.665838115587   120.22814430     0.00000000
 C      3   2   1     2.864289766870   120.00662366     0.04749127
 C      3   2   1     2.713637327827   122.32257895   180.08866746
 C      5   3   2     2.717728687619   115.35064742     0.67549304
 C      6   5   3     2.889070548576   116.31191826   179.40683103
 C      7   6   5     2.870374240055   115.82587660   249.38683633
 C      8   7   6     2.541583768799   127.95998086    87.29009415
 C      9   8   7     2.859348818360   121.04023585   179.49163873
 C      9   8   7     2.857981185586   123.99825473   359.18766079
 C      6   5   3     2.667930870774   122.35972648   358.51512089
 C      2   1   3     2.716781722825   117.32908468   180.20042197
 O     13   2   1     2.481744530134   122.49515478   359.96388018
 O      5   3   2     2.493371667938   122.22308799   180.71754667
 H      1   2   3     2.083330638293   113.06552560   301.14536247
 H      1   2   3     2.068034528177   108.26922260   181.10112330
 H      1   2   3     2.083917549915   113.15805823    61.19330857
 H      4   3   2     2.082916870701   112.92493960   301.77388855
 H      4   3   2     2.067709890608   108.68544650   181.53105146
 H      4   3   2     2.083890174796   113.02272998    61.62002219
 H      7   6   5     2.082405019223   110.46386014   127.36814461
 H      7   6   5     2.066892337255   105.75708890    11.53973985
 H      8   7   6     2.064107299283   115.41995793   267.80272817
 H     10   9   8     2.071196216197   112.00482384   359.26182403
 H     10   9   8     2.079943509363   111.20865378   238.34710259
 H     10   9   8     2.079843046627   111.30032950   120.31207950
 H     11   9   8     2.072138150076   112.48336970   351.66778017
 H     11   9   8     2.080656757318   110.10286308   231.06517789
 C     12   6   5     2.864847955536   121.15488258   182.01460865
 H     30  12   6     2.077372609628   112.91845745    39.85196003
 H     30  12   6     2.069058918021   108.70321414   160.84571624
 H     30  12   6     2.084864627096   113.34703016   279.28708994
 H     11   9   8     2.081753940538   110.96847463   114.27901895


           ************************************************************
           *        Program running with 8 parallel MPI-processes     *
           *              working on a common directory               *
           ************************************************************
------------------------------------------------------------------------------
                   ___                                                        
                  /   \      - P O W E R E D   B Y -                         
                 /     \                                                     
                 |  |  |   _    _      __       _____    __    __             
                 |  |  |  | |  | |    /  \     |  _  \  |  |  /  |          
                  \  \/   | |  | |   /    \    | | | |  |  | /  /          
                 / \  \   | |__| |  /  /\  \   | |_| |  |  |/  /          
                |  |  |   |  __  | /  /__\  \  |    /   |      \           
                |  |  |   | |  | | |   __   |  |    \   |  |\   \          
                \     /   | |  | | |  |  |  |  | |\  \  |  | \   \       
                 \___/    |_|  |_| |__|  |__|  |_| \__\ |__|  \__/        
                                                                              
                      - O R C A' S   B I G   F R I E N D -                    
                                      &                                       
                       - I N T E G R A L  F E E D E R -                       
                                                                              
 v1 FN, 2020, v2 2021                                                         
------------------------------------------------------------------------------


Reading SHARK input file mPQ1_2e_0H_B3LYP_631Gd_opt.SHARKINP.tmp ... ok
----------------------
SHARK INTEGRAL PACKAGE
----------------------

Number of atoms                             ...     34
Number of basis functions                   ...    260
Number of shells                            ...    132
Maximum angular momentum                    ...      2
Integral batch strategy                     ... SHARK/LIBINT Hybrid
RI-J (if used) integral strategy            ... SPLIT-RIJ (Revised 2003 algorithm where possible)
Printlevel                                  ...      1
Contraction scheme used                     ... SEGMENTED contraction
Coulomb Range Separation                    ... NOT USED
Exchange Range Separation                   ... NOT USED
Finite Nucleus Model                        ... NOT USED
Auxiliary Coulomb fitting basis             ... AVAILABLE
   # of basis functions in Aux-J            ...    982
   # of shells in Aux-J                     ...    330
   Maximum angular momentum in Aux-J        ...      4
Auxiliary J/K fitting basis                 ... NOT available
Auxiliary Correlation fitting basis         ... NOT available
Auxiliary 'external' fitting basis          ... NOT available
Integral threshold                          ...     2.500000e-11
Primitive cut-off                           ...     2.500000e-12
Primitive pair pre-selection threshold      ...     2.500000e-12

Calculating pre-screening integrals         ... done (  0.1 sec) Dimension = 132
Organizing shell pair data                  ... done (  0.1 sec)
Shell pair information
Total number of shell pairs                 ...      8778
Shell pairs after pre-screening             ...      7158
Total number of primitive shell pairs       ...     49218
Primitive shell pairs kept                  ...     23147
          la=0 lb=0:   2769 shell pairs
          la=1 lb=0:   2348 shell pairs
          la=1 lb=1:    498 shell pairs
          la=2 lb=0:    996 shell pairs
          la=2 lb=1:    448 shell pairs
          la=2 lb=2:     99 shell pairs

Calculating one electron integrals          ... done (  0.0 sec)
Calculating RI/J V-Matrix + Cholesky decomp.... done (  0.0 sec)
Calculating Nuclear repulsion               ... done (  0.0 sec) ENN=   1082.155170628790 Eh

SHARK setup successfully completed in   0.4 seconds

Maximum memory used throughout the entire GTOINT-calculation: 17.2 MB


           ************************************************************
           *        Program running with 8 parallel MPI-processes     *
           *              working on a common directory               *
           ************************************************************

Diagonalization of the overlap matrix:
Smallest eigenvalue                        ... 4.235e-04
Time for diagonalization                   ...    0.013 sec
Threshold for overlap eigenvalues          ... 1.000e-08
Number of eigenvalues below threshold      ... 0
Time for construction of square roots      ...    0.007 sec
Total time needed                          ...    0.021 sec

-------------------
DFT GRID GENERATION
-------------------

General Integration Accuracy     IntAcc      ... 4.959
Radial Grid Type                 RadialGrid  ... OptM3 with GC (2021)
Angular Grid (max. ang.)         AngularGrid ... 6 (Lebedev-590)
Angular grid pruning method      GridPruning ... 4 (adaptive)
Weight generation scheme         WeightScheme... Becke
Basis function cutoff            BFCut       ... 1.0000e-11
Integration weight cutoff        WCut        ... 1.0000e-14
Angular grids for H and He will be reduced by one unit
Partially contracted basis set               ... off
Rotationally invariant grid construction     ... off

Total number of grid points                  ...   381382
Total number of batches                      ...     5975
Average number of points per batch           ...       63
Average number of grid points per atom       ...    11217
Time for grid setup =    4.635 sec

--------------------
COSX GRID GENERATION
--------------------

GRIDX 1
-------
General Integration Accuracy     IntAcc      ... 4.020
Radial Grid Type                 RadialGrid  ... OptM3 with GC (2021)
Angular Grid (max. ang.)         AngularGrid ... 2 (Lebedev-110)
Angular grid pruning method      GridPruning ... 4 (adaptive)
Weight generation scheme         WeightScheme... Becke
Basis function cutoff            BFCut       ... 1.0000e-11
Integration weight cutoff        WCut        ... 1.0000e-14
Angular grids for H and He will be reduced by one unit
Partially contracted basis set               ... on
Rotationally invariant grid construction     ... off

Total number of grid points                  ...    41502
Total number of batches                      ...      664
Average number of points per batch           ...       62
Average number of grid points per atom       ...     1221
UseSFitting                                  ... on

GRIDX 2
-------
General Integration Accuracy     IntAcc      ... 4.338
Radial Grid Type                 RadialGrid  ... OptM3 with GC (2021)
Angular Grid (max. ang.)         AngularGrid ... 3 (Lebedev-194)
Angular grid pruning method      GridPruning ... 4 (adaptive)
Weight generation scheme         WeightScheme... Becke
Basis function cutoff            BFCut       ... 1.0000e-11
Integration weight cutoff        WCut        ... 1.0000e-14
Angular grids for H and He will be reduced by one unit
Partially contracted basis set               ... on
Rotationally invariant grid construction     ... off

Total number of grid points                  ...    90613
Total number of batches                      ...     1434
Average number of points per batch           ...       63
Average number of grid points per atom       ...     2665
UseSFitting                                  ... on

GRIDX 3
-------
General Integration Accuracy     IntAcc      ... 4.871
Radial Grid Type                 RadialGrid  ... OptM3 with GC (2021)
Angular Grid (max. ang.)         AngularGrid ... 4 (Lebedev-302)
Angular grid pruning method      GridPruning ... 4 (adaptive)
Weight generation scheme         WeightScheme... Becke
Basis function cutoff            BFCut       ... 1.0000e-11
Integration weight cutoff        WCut        ... 1.0000e-14
Angular grids for H and He will be reduced by one unit
Partially contracted basis set               ... on
Rotationally invariant grid construction     ... off

Total number of grid points                  ...   173240
Total number of batches                      ...     2723
Average number of points per batch           ...       63
Average number of grid points per atom       ...     5095
UseSFitting                                  ... on

Time for X-Grid setup             =    1.816 sec


--------------------
CPCM SOLVATION MODEL
--------------------
CPCM parameters:
  Epsilon                                         ...      80.4000
  Refrac                                          ...       1.3300
  Rsolv                                           ...       1.3000
  Surface type                                    ... GAUSSIAN VDW
  Epsilon function type                           ...         CPCM
Radii:
 Radius for C  used is    3.8550 Bohr (=   2.0400 Ang.)
 Radius for O  used is    3.4469 Bohr (=   1.8240 Ang.)
 Radius for H  used is    2.4944 Bohr (=   1.3200 Ang.)
Calculating surface                               ...        done! (  0.0s)
GEPOL surface points                              ...         1793
GEPOL Volume                                      ...    1939.8580
GEPOL Surface-area                                ...    1007.9943
Calculating surface distance matrix               ...        done! (  0.0s)
Performing Cholesky decomposition & store         ...        done! (  0.1s)
Overall time for CPCM initialization              ...                 0.2s
--------------
SCF ITERATIONS
--------------
ITER       Energy         Delta-E        Max-DP      RMS-DP      [F,P]     Damp
               ***  Starting incremental Fock matrix formation  ***
                      *** Initiating the SOSCF procedure ***
                      *** Re-Reading the Fockian *** 
                      *** Removing any level shift *** 
ITER      Energy       Delta-E        Grad      Rot      Max-DP    RMS-DP
  0   -694.51006851 -694.5100685138  0.000531  0.000531  0.001343  0.000027
               *** Restarting incremental Fock matrix formation ***
  1   -694.51008392  -0.0000154051  0.000148  0.000252  0.000762  0.000015
  2   -694.51008574  -0.0000018220  0.000021  0.000089  0.000157  0.000003
  3   -694.51008572   0.0000000214  0.000045  0.000063  0.000110  0.000002
  4   -694.51008577  -0.0000000484  0.000003  0.000009  0.000021  0.000000
  5   -694.51008577  -0.0000000005  0.000003  0.000006  0.000008  0.000000
                  ***Gradient check signals convergence***
              ***Rediagonalizing the Fockian in SOSCF/NRSCF***

               *****************************************************
               *                     SUCCESS                       *
               *           SCF CONVERGED AFTER   6 CYCLES          *
               *****************************************************

Old exchange energy                            =    -19.201029345 Eh
New exchange energy                            =    -19.201027042 Eh
Exchange energy change after final integration =      0.000002304 Eh
Total energy after final integration           =   -694.510083458 Eh
Final COS-X integration done in                =     6.950 sec
Total Energy       :         -694.51008346 Eh          -18898.58016 eV
  Last Energy change         ...    6.8843e-09  Tolerance :   1.0000e-08
  Last MAX-Density change    ...    3.5527e-15  Tolerance :   1.0000e-07
             **** THE GBW FILE WAS UPDATED (mPQ1_2e_0H_B3LYP_631Gd_opt.gbw) ****
             **** DENSITY mPQ1_2e_0H_B3LYP_631Gd_opt.scfp WAS UPDATED ****
             **** ENERGY FILE WAS UPDATED (mPQ1_2e_0H_B3LYP_631Gd_opt.en.tmp) ****
             **** THE GBW FILE WAS UPDATED (mPQ1_2e_0H_B3LYP_631Gd_opt.gbw) ****
             **** DENSITY mPQ1_2e_0H_B3LYP_631Gd_opt.scfp WAS UPDATED ****
Total SCF time: 0 days 0 hours 0 min 39 sec 

Maximum memory used throughout the entire SCF-calculation: 101.7 MB

-------------------------   --------------------
FINAL SINGLE POINT ENERGY      -694.510083457773
-------------------------   --------------------


           ************************************************************
           *        Program running with 8 parallel MPI-processes     *
           *              working on a common directory               *
           ************************************************************
------------------------------------------------------------------------------
                         ORCA SCF GRADIENT CALCULATION
------------------------------------------------------------------------------

 ... reading COSX grid (gridx3)
Gradient of the Kohn-Sham DFT energy:
Kohn-Sham wavefunction type      ... RKS
Hartree-Fock exchange scaling    ...    0.200
Number of operators              ...    1
Number of atoms                  ...   34
Basis set dimensions             ...  260
Integral neglect threshold       ... 2.5e-11
Integral primitive cutoff        ... 2.5e-12
SHARK Integral package           ... ON

Nuc. rep. gradient       (SHARK) ... done (  0.0 sec)
HCore & Overlap gradient (SHARK) ... done (  0.1 sec)
RI-J gradient            (SHARK) ... done (  0.6 sec)
COSX-gradient                    ... done (  8.7 sec)
Exchange-correlation gradient    ... done

------------------
CARTESIAN GRADIENT
------------------

   1   C   :   -0.000010726    0.000025889    0.000018965
   2   C   :    0.000028693    0.000016171   -0.000002313
   3   C   :   -0.000000112    0.000014089    0.000011823
   4   C   :   -0.000008878   -0.000013011   -0.000000975
   5   C   :   -0.000024919   -0.000000746   -0.000059427
   6   C   :   -0.000023888    0.000010198    0.000116618
   7   C   :    0.000050413   -0.000094740   -0.000039928
   8   C   :    0.000083410    0.000136261    0.000089437
   9   C   :   -0.000043483   -0.000064773   -0.000070997
  10   C   :   -0.000036438   -0.000008808    0.000037239
  11   C   :   -0.000152683   -0.000037152    0.000010708
  12   C   :    0.000045035   -0.000065375   -0.000037288
  13   C   :   -0.000069713    0.000019617   -0.000098385
  14   O   :    0.000050642    0.000015932    0.000000428
  15   O   :    0.000028112   -0.000006426    0.000017938
  16   H   :   -0.000006034   -0.000008486   -0.000046156
  17   H   :    0.000022051    0.000012505   -0.000027106
  18   H   :    0.000002731   -0.000009518   -0.000011330
  19   H   :   -0.000025063    0.000001970    0.000006963
  20   H   :    0.000006045    0.000018935    0.000017065
  21   H   :   -0.000019001   -0.000011125   -0.000035036
  22   H   :   -0.000023731    0.000039677   -0.000014258
  23   H   :   -0.000052735    0.000002620   -0.000007040
  24   H   :    0.000010831   -0.000026308   -0.000002099
  25   H   :    0.000019498   -0.000022359    0.000006599
  26   H   :    0.000021756   -0.000007405    0.000003014
  27   H   :    0.000011392   -0.000009952    0.000018517
  28   H   :    0.000081986    0.000029726    0.000040646
  29   H   :    0.000091940   -0.000003615    0.000020681
  30   C   :   -0.000048114    0.000014480    0.000071379
  31   H   :    0.000026613   -0.000006349   -0.000059911
  32   H   :    0.000003716    0.000028697   -0.000022620
  33   H   :   -0.000010506    0.000007469   -0.000029674
  34   H   :   -0.000017031   -0.000008320    0.000037304

Difference to translation invariance:
           :    0.0000118121   -0.0000102323   -0.0000392186

Difference to rotation invariance:
           :    0.0007681729    0.0023127344    0.0013300888

Norm of the cartesian gradient     ...    0.0004270840
RMS gradient                       ...    0.0000422876
MAX gradient                       ...    0.0001526826

-------
TIMINGS
-------

Total SCF gradient time            ...       14.455 sec

One electron gradient       ....       0.120 sec  (  0.8%)
RI-J Coulomb gradient       ....       0.590 sec  (  4.1%)
COSX gradient               ....       8.669 sec  ( 60.0%)
XC gradient                 ....       3.463 sec  ( 24.0%)
CPCM gradient               ....       0.495 sec  (  3.4%)
   A-Matrix (El+Nuc)        ....       0.238 sec  (  1.6%)
   Potential                ....       0.257 sec  (  1.8%)

Maximum memory used throughout the entire SCFGRAD-calculation: 81.7 MB
------------------------------------------------------------------------------
                         ORCA GEOMETRY RELAXATION STEP
------------------------------------------------------------------------------

Reading the OPT-File                    .... done
Getting information on internals        .... done
Copying old internal coords+grads       .... done
Making the new internal coordinates     .... (new redundants).... done
Validating the new internal coordinates .... (new redundants).... done
Calculating the B-matrix                .... done
Calculating the G,G- and P matrices     .... done
Transforming gradient to internals      .... done
Projecting the internal gradient        .... done
Number of atoms                         ....  34
Number of internal coordinates          .... 164
Current Energy                          ....  -694.510083458 Eh
Current gradient norm                   ....     0.000427084 Eh/bohr
Maximum allowed component of the step   ....  0.300
Current trust radius                    ....  0.300
Updating the Hessian (BFGS)             .... done
Forming the augmented Hessian           .... done
Diagonalizing the augmented Hessian     .... done
Last element of RFO vector              ....  0.997870872
Lowest eigenvalues of augmented Hessian:
 -0.000003337  0.000568507  0.001681163  0.009311452  0.011441123
Length of the computed step             ....  0.065359734
The final length of the internal step   ....  0.065359734
Converting the step to cartesian space:
 Initial RMS(Int)=    0.0051037377
Transforming coordinates:
 Iter   0:  RMS(Cart)=    0.0087726164 RMS(Int)=    0.0051036216
 Iter   1:  RMS(Cart)=    0.0000967638 RMS(Int)=    0.0000735736
 Iter   2:  RMS(Cart)=    0.0000023135 RMS(Int)=    0.0000013511
 Iter   3:  RMS(Cart)=    0.0000000556 RMS(Int)=    0.0000000423
done
Storing new coordinates                 .... done

                                .--------------------.
          ----------------------|Geometry convergence|-------------------------
          Item                value                   Tolerance       Converged
          ---------------------------------------------------------------------
          Energy change      -0.0000009265            0.0000002000      NO
          RMS gradient        0.0000234935            0.0000080000      NO
          MAX gradient        0.0000977925            0.0000300000      NO
          RMS step            0.0051037377            0.0001000000      NO
          MAX step            0.0257434900            0.0002000000      NO
          ........................................................
          Max(Bonds)      0.0003      Max(Angles)    0.11
          Max(Dihed)        1.47      Max(Improp)    0.00
          ---------------------------------------------------------------------

The optimization has not yet converged - more geometry cycles are needed


    ---------------------------------------------------------------------------
                         Redundant Internal Coordinates
                            (Angstroem and degrees)

        Definition                    Value    dE/dq     Step     New-Value
    ----------------------------------------------------------------------------
     1. B(C   1,C   0)                1.5148 -0.000003 -0.0000    1.5148   
     2. B(C   2,C   1)                1.4107 -0.000026  0.0001    1.4108   
     3. B(C   3,C   2)                1.5157 -0.000030 -0.0000    1.5157   
     4. B(C   4,C   2)                1.4360 -0.000031  0.0000    1.4360   
     5. B(C   5,C   4)                1.4382 -0.000016  0.0001    1.4383   
     6. B(C   6,C   5)                1.5288 -0.000022 -0.0001    1.5288   
     7. B(C   7,C   6)                1.5189 -0.000024  0.0000    1.5190   
     8. B(C   8,C   7)                1.3449 -0.000018  0.0000    1.3450   
     9. B(C   9,C   8)                1.5131  0.000012 -0.0000    1.5131   
    10. B(C  10,C   8)                1.5124  0.000011 -0.0000    1.5123   
    11. B(C  11,C   5)                1.4118 -0.000005 -0.0001    1.4117   
    12. B(C  12,C  11)                1.4393 -0.000007 -0.0000    1.4392   
    13. B(C  12,C   1)                1.4377  0.000009 -0.0001    1.4376   
    14. B(O  13,C  12)                1.3133  0.000020 -0.0001    1.3132   
    15. B(O  14,C   4)                1.3194 -0.000031  0.0001    1.3195   
    16. B(H  15,C   0)                1.1025  0.000006  0.0001    1.1025   
    17. B(H  16,C   0)                1.0944 -0.000003  0.0000    1.0944   
    18. B(H  17,C   0)                1.1028 -0.000002 -0.0001    1.1027   
    19. B(H  18,C   3)                1.1022  0.000004 -0.0000    1.1022   
    20. B(H  19,C   3)                1.0942 -0.000005 -0.0000    1.0942   
    21. B(H  20,C   3)                1.1027  0.000003  0.0000    1.1028   
    22. B(H  21,C   6)                1.1020 -0.000013  0.0000    1.1020   
    23. B(H  22,C   6)                1.0938  0.000015 -0.0000    1.0937   
    24. B(H  23,C   7)                1.0923  0.000021  0.0000    1.0923   
    25. B(H  24,C   9)                1.0960  0.000010 -0.0000    1.0960   
    26. B(H  25,C   9)                1.1007 -0.000009  0.0000    1.1007   
    27. B(H  26,C   9)                1.1006  0.000005 -0.0000    1.1006   
    28. B(H  27,C  10)                1.0965  0.000066 -0.0001    1.0965   
    29. B(H  28,C  10)                1.1010  0.000011  0.0001    1.1011   
    30. B(C  29,C  11)                1.5160 -0.000019 -0.0000    1.5160   
    31. B(H  30,C  29)                1.0993  0.000031 -0.0003    1.0990   
    32. B(H  31,C  29)                1.0949 -0.000017  0.0002    1.0951   
    33. B(H  32,C  29)                1.1033 -0.000005  0.0002    1.1034   
    34. B(H  33,C  10)                1.1016  0.000006 -0.0001    1.1015   
    35. A(C   1,C   0,H  17)          113.16  0.000005    0.00    113.16   
    36. A(C   1,C   0,H  15)          113.07 -0.000037    0.00    113.07   
    37. A(H  16,C   0,H  17)          108.18 -0.000007    0.04    108.22   
    38. A(C   1,C   0,H  16)          108.27  0.000023   -0.00    108.26   
    39. A(H  15,C   0,H  16)          108.34 -0.000008   -0.04    108.30   
    40. A(H  15,C   0,H  17)          105.63  0.000024   -0.00    105.63   
    41. A(C   0,C   1,C  12)          117.33  0.000024    0.00    117.33   
    42. A(C   2,C   1,C  12)          122.44 -0.000006   -0.02    122.43   
    43. A(C   0,C   1,C   2)          120.23 -0.000018    0.01    120.24   
    44. A(C   1,C   2,C   4)          122.32  0.000003    0.00    122.32   
    45. A(C   1,C   2,C   3)          120.01 -0.000007   -0.00    120.00   
    46. A(C   3,C   2,C   4)          117.67  0.000003    0.00    117.67   
    47. A(H  18,C   3,H  19)          108.34 -0.000018    0.01    108.35   
    48. A(C   2,C   3,H  18)          112.92 -0.000010   -0.00    112.92   
    49. A(H  19,C   3,H  20)          108.03 -0.000003   -0.02    108.01   
    50. A(C   2,C   3,H  20)          113.02 -0.000040    0.01    113.03   
    51. A(H  18,C   3,H  20)          105.64  0.000035   -0.00    105.63   
    52. A(C   2,C   3,H  19)          108.69  0.000035    0.01    108.69   
    53. A(C   2,C   4,C   5)          115.35 -0.000004    0.01    115.36   
    54. A(C   2,C   4,O  14)          122.22 -0.000028    0.00    122.22   
    55. A(C   5,C   4,O  14)          122.43  0.000032   -0.01    122.42   
    56. A(C   4,C   5,C   6)          116.31 -0.000026   -0.03    116.28   
    57. A(C   4,C   5,C  11)          122.36  0.000027   -0.01    122.35   
    58. A(C   6,C   5,C  11)          121.32 -0.000002    0.04    121.37   
    59. A(C   5,C   6,C   7)          115.83 -0.000049   -0.05    115.78   
    60. A(C   7,C   6,H  22)          110.04 -0.000016    0.01    110.06   
    61. A(H  21,C   6,H  22)          107.33 -0.000023   -0.00    107.33   
    62. A(C   5,C   6,H  22)          105.76  0.000040   -0.02    105.74   
    63. A(C   7,C   6,H  21)          107.15  0.000017   -0.00    107.15   
    64. A(C   5,C   6,H  21)          110.46  0.000032    0.06    110.52   
    65. A(C   8,C   7,H  23)          116.62 -0.000036    0.01    116.63   
    66. A(C   6,C   7,H  23)          115.42 -0.000062    0.01    115.43   
    67. A(C   6,C   7,C   8)          127.96  0.000098   -0.02    127.94   
    68. A(C   9,C   8,C  10)          114.96 -0.000027    0.01    114.97   
    69. A(C   7,C   8,C  10)          124.00  0.000021   -0.01    123.99   
    70. A(C   7,C   8,C   9)          121.04  0.000005    0.00    121.04   
    71. A(H  25,C   9,H  26)          106.07  0.000013    0.00    106.07   
    72. A(H  24,C   9,H  26)          108.03  0.000006    0.01    108.04   
    73. A(C   8,C   9,H  26)          111.30  0.000005    0.02    111.32   
    74. A(H  24,C   9,H  25)          107.97  0.000017   -0.01    107.96   
    75. A(C   8,C   9,H  25)          111.21 -0.000030   -0.02    111.19   
    76. A(C   8,C   9,H  24)          112.00 -0.000009   -0.00    112.00   
    77. A(H  28,C  10,H  33)          105.79  0.000022   -0.00    105.79   
    78. A(C   8,C  10,H  33)          110.97  0.000016    0.05    111.02   
    79. A(H  27,C  10,H  33)          109.16  0.000023    0.03    109.19   
    80. A(H  27,C  10,H  28)          108.08 -0.000066   -0.03    108.04   
    81. A(C   8,C  10,H  28)          110.10 -0.000006   -0.04    110.06   
    82. A(C   8,C  10,H  27)          112.48  0.000009   -0.01    112.48   
    83. A(C  12,C  11,C  29)          116.60  0.000068   -0.06    116.54   
    84. A(C   5,C  11,C  29)          121.15 -0.000029    0.06    121.21   
    85. A(C   5,C  11,C  12)          122.25 -0.000039    0.00    122.25   
    86. A(C  11,C  12,O  13)          122.25  0.000049   -0.05    122.19   
    87. A(C   1,C  12,O  13)          122.50 -0.000066    0.04    122.53   
    88. A(C   1,C  12,C  11)          115.26  0.000018    0.02    115.28   
    89. A(H  31,C  29,H  32)          106.68  0.000020   -0.11    106.58   
    90. A(H  30,C  29,H  32)          106.00  0.000010    0.03    106.03   
    91. A(C  11,C  29,H  32)          113.35  0.000018    0.01    113.36   
    92. A(H  30,C  29,H  31)          108.93 -0.000005    0.03    108.95   
    93. A(C  11,C  29,H  31)          108.70 -0.000030    0.05    108.75   
    94. A(C  11,C  29,H  30)          112.92 -0.000012   -0.01    112.91   
    95. D(C  12,C   1,C   0,H  15)    121.35 -0.000011   -0.44    120.91   
    96. D(C  12,C   1,C   0,H  17)   -118.61 -0.000003   -0.44   -119.05   
    97. D(C  12,C   1,C   0,H  16)      1.30  0.000007   -0.39      0.91   
    98. D(C   2,C   1,C   0,H  15)    -58.85 -0.000007   -0.45    -59.30   
    99. D(C   2,C   1,C   0,H  17)     61.19  0.000001   -0.45     60.74   
   100. D(C   2,C   1,C   0,H  16)   -178.90  0.000011   -0.40   -179.30   
   101. D(C   3,C   2,C   1,C   0)      0.05  0.000001   -0.00      0.04   
   102. D(C   3,C   2,C   1,C  12)    179.84  0.000005   -0.01    179.82   
   103. D(C   4,C   2,C   1,C   0)   -179.91 -0.000004   -0.01   -179.92   
   104. D(C   4,C   2,C   1,C  12)     -0.12 -0.000000   -0.02     -0.14   
   105. D(H  19,C   3,C   2,C   4)      1.49  0.000005    0.17      1.66   
   106. D(H  20,C   3,C   2,C   1)     61.62  0.000005    0.18     61.80   
   107. D(H  19,C   3,C   2,C   1)   -178.47  0.000000    0.17   -178.30   
   108. D(H  18,C   3,C   2,C   4)    121.73  0.000000    0.19    121.92   
   109. D(H  18,C   3,C   2,C   1)    -58.23 -0.000005    0.18    -58.04   
   110. D(H  20,C   3,C   2,C   4)   -118.42  0.000010    0.19   -118.23   
   111. D(O  14,C   4,C   2,C   3)      0.76 -0.000000   -0.02      0.74   
   112. D(O  14,C   4,C   2,C   1)   -179.28  0.000005   -0.02   -179.30   
   113. D(C   5,C   4,C   2,C   3)   -179.28  0.000005   -0.02   -179.31   
   114. D(C   5,C   4,C   2,C   1)      0.68  0.000010   -0.02      0.66   
   115. D(C  11,C   5,C   4,O  14)    178.47 -0.000009    0.03    178.50   
   116. D(C   6,C   5,C   4,O  14)     -0.64  0.000001   -0.07     -0.70   
   117. D(C   6,C   5,C   4,C   2)    179.41 -0.000004   -0.07    179.34   
   118. D(C  11,C   5,C   4,C   2)     -1.48 -0.000014    0.03     -1.45   
   119. D(H  22,C   6,C   5,C  11)   -167.58 -0.000014   -0.11   -167.69   
   120. D(H  22,C   6,C   5,C   4)     11.54 -0.000024   -0.02     11.52   
   121. D(H  21,C   6,C   5,C  11)    -51.75 -0.000004   -0.10    -51.85   
   122. D(H  21,C   6,C   5,C   4)    127.37 -0.000014   -0.00    127.36   
   123. D(C   7,C   6,C   5,C  11)     70.27  0.000008   -0.09     70.18   
   124. D(C   7,C   6,C   5,C   4)   -110.61 -0.000002    0.01   -110.60   
   125. D(C   8,C   7,C   6,C   5)     87.29 -0.000004    0.17     87.46   
   126. D(H  23,C   7,C   6,H  22)    147.95 -0.000025    0.27    148.22   
   127. D(H  23,C   7,C   6,H  21)     31.57  0.000002    0.26     31.83   
   128. D(H  23,C   7,C   6,C   5)    -92.20 -0.000019    0.22    -91.98   
   129. D(C   8,C   7,C   6,H  22)    -32.56 -0.000009    0.22    -32.33   
   130. D(C   8,C   7,C   6,H  21)   -148.94  0.000017    0.22   -148.72   
   131. D(C  10,C   8,C   7,H  23)    178.67 -0.000032   -0.07    178.60   
   132. D(C  10,C   8,C   7,C   6)     -0.81 -0.000047   -0.02     -0.84   
   133. D(C   9,C   8,C   7,H  23)     -1.03 -0.000016   -0.09     -1.11   
   134. D(C   9,C   8,C   7,C   6)    179.49 -0.000031   -0.04    179.45   
   135. D(H  26,C   9,C   8,C  10)    -59.41  0.000014    0.18    -59.23   
   136. D(H  26,C   9,C   8,C   7)    120.31 -0.000001    0.20    120.51   
   137. D(H  25,C   9,C   8,C  10)     58.63  0.000013    0.18     58.81   
   138. D(H  25,C   9,C   8,C   7)   -121.65 -0.000001    0.20   -121.46   
   139. D(H  24,C   9,C   8,C  10)    179.54  0.000008    0.16    179.70   
   140. D(H  24,C   9,C   8,C   7)     -0.74 -0.000007    0.17     -0.57   
   141. D(H  33,C  10,C   8,C   9)    -66.01  0.000011    0.03    -65.98   
   142. D(H  33,C  10,C   8,C   7)    114.28  0.000026    0.01    114.29   
   143. D(H  28,C  10,C   8,C   9)     50.78  0.000044    0.03     50.81   
   144. D(H  28,C  10,C   8,C   7)   -128.93  0.000059    0.01   -128.92   
   145. D(H  27,C  10,C   8,C   9)    171.38 -0.000038   -0.05    171.33   
   146. D(H  27,C  10,C   8,C   7)     -8.33 -0.000022   -0.06     -8.40   
   147. D(C  29,C  11,C   5,C   6)      1.08 -0.000008    0.06      1.14   
   148. D(C  29,C  11,C   5,C   4)   -177.99  0.000003   -0.04   -178.03   
   149. D(C  12,C  11,C   5,C   6)   -179.16 -0.000004    0.09   -179.07   
   150. D(C  12,C  11,C   5,C   4)      1.78  0.000007   -0.01      1.77   
   151. D(C   1,C  12,C  11,C  29)    178.67  0.000007    0.01    178.68   
   152. D(C   1,C  12,C  11,C   5)     -1.10  0.000003   -0.02     -1.12   
   153. D(O  13,C  12,C   1,C   2)   -179.83  0.000000    0.05   -179.78   
   154. D(O  13,C  12,C   1,C   0)     -0.04  0.000004    0.04      0.00   
   155. D(C  11,C  12,C   1,C   2)      0.29 -0.000006    0.04      0.33   
   156. D(O  13,C  12,C  11,C   5)    179.02 -0.000003   -0.03    178.99   
   157. D(C  11,C  12,C   1,C   0)   -179.91 -0.000002    0.03   -179.88   
   158. D(O  13,C  12,C  11,C  29)     -1.20  0.000001   -0.00     -1.20   
   159. D(H  32,C  29,C  11,C  12)     99.51  0.000020   -1.47     98.03   
   160. D(H  32,C  29,C  11,C   5)    -80.71  0.000024   -1.45    -82.16   
   161. D(H  31,C  29,C  11,C  12)    -18.93  0.000003   -1.38    -20.31   
   162. D(H  31,C  29,C  11,C   5)    160.85  0.000007   -1.35    159.49   
   163. D(H  30,C  29,C  11,C  12)   -139.93  0.000038   -1.44   -141.37   
   164. D(H  30,C  29,C  11,C   5)     39.85  0.000042   -1.41     38.44   
    ----------------------------------------------------------------------------

         *************************************************************
         *                GEOMETRY OPTIMIZATION CYCLE  15            *
         *************************************************************
---------------------------------
CARTESIAN COORDINATES (ANGSTROEM)
---------------------------------
  C      3.829519    0.388647    0.963848
  C      2.458123    0.180940    0.355068
  C      1.704238    1.286544   -0.091626
  C      2.266283    2.688416    0.035811
  C      0.399526    1.141477   -0.673746
  C     -0.091628   -0.207849   -0.756283
  C     -1.485594   -0.385200   -1.358421
  C     -2.572661   -0.820546   -0.390935
  C     -3.352978   -0.042809    0.380569
  C     -4.404099   -0.646447    1.286227
  C     -3.260410    1.465987    0.427034
  C      0.668791   -1.316194   -0.324577
  C      1.974500   -1.169731    0.262884
  O      2.672767   -2.199956    0.681801
  O     -0.298235    2.175736   -1.103267
  H      4.535480    0.886417    0.278681
  H      4.239671   -0.591073    1.227582
  H      3.810249    1.010799    1.874036
  H      2.515277    2.958232    1.075060
  H      1.522460    3.399557   -0.335968
  H      3.195408    2.834718   -0.539929
  H     -1.462405   -1.124636   -2.175159
  H     -1.742608    0.581296   -1.801198
  H     -2.726501   -1.899130   -0.312815
  H     -4.432881   -1.739451    1.210356
  H     -5.406696   -0.262786    1.043037
  H     -4.224067   -0.382594    2.339416
  H     -2.393131    1.849874   -0.123159
  H     -3.180637    1.807500    1.470786
  C      0.143640   -2.731438   -0.464150
  H     -0.407057   -2.892869   -1.401428
  H      0.989182   -3.426272   -0.424210
  H     -0.543716   -3.025031    0.347561
  H     -4.176378    1.930536    0.028790

----------------------------
CARTESIAN COORDINATES (A.U.)
----------------------------
  NO LB      ZA    FRAG     MASS         X           Y           Z
   0 C     6.0000    0    12.011    7.236742    0.734437    1.821409
   1 C     6.0000    0    12.011    4.645180    0.341928    0.670982
   2 C     6.0000    0    12.011    3.220544    2.431216   -0.173147
   3 C     6.0000    0    12.011    4.282654    5.080369    0.067673
   4 C     6.0000    0    12.011    0.754994    2.157078   -1.273195
   5 C     6.0000    0    12.011   -0.173152   -0.392778   -1.429167
   6 C     6.0000    0    12.011   -2.807366   -0.727922   -2.567045
   7 C     6.0000    0    12.011   -4.861624   -1.550607   -0.738760
   8 C     6.0000    0    12.011   -6.336211   -0.080898    0.719171
   9 C     6.0000    0    12.011   -8.322542   -1.221608    2.430618
  10 C     6.0000    0    12.011   -6.161283    2.770315    0.806978
  11 C     6.0000    0    12.011    1.263832   -2.487247   -0.613362
  12 C     6.0000    0    12.011    3.731265   -2.210472    0.496778
  13 O     8.0000    0    15.999    5.050797   -4.157315    1.288417
  14 O     8.0000    0    15.999   -0.563582    4.111545   -2.084872
  15 H     1.0000    0     1.008    8.570815    1.675085    0.526630
  16 H     1.0000    0     1.008    8.011816   -1.116966    2.319794
  17 H     1.0000    0     1.008    7.200327    1.910134    3.541415
  18 H     1.0000    0     1.008    4.753186    5.590249    2.031568
  19 H     1.0000    0     1.008    2.877032    6.424231   -0.634887
  20 H     1.0000    0     1.008    6.038446    5.356841   -1.020319
  21 H     1.0000    0     1.008   -2.763545   -2.125255   -4.110454
  22 H     1.0000    0     1.008   -3.293051    1.098490   -3.403770
  23 H     1.0000    0     1.008   -5.152340   -3.588836   -0.591134
  24 H     1.0000    0     1.008   -8.376932   -3.287087    2.287240
  25 H     1.0000    0     1.008  -10.217174   -0.496594    1.971054
  26 H     1.0000    0     1.008   -7.982331   -0.722998    4.420855
  27 H     1.0000    0     1.008   -4.522361    3.495756   -0.232737
  28 H     1.0000    0     1.008   -6.010532    3.415679    2.779383
  29 C     6.0000    0    12.011    0.271441   -5.161670   -0.877116
  30 H     1.0000    0     1.008   -0.769226   -5.466731   -2.648315
  31 H     1.0000    0     1.008    1.869283   -6.474716   -0.801640
  32 H     1.0000    0     1.008   -1.027475   -5.716479    0.656796
  33 H     1.0000    0     1.008   -7.892211    3.648185    0.054405

--------------------------------
INTERNAL COORDINATES (ANGSTROEM)
--------------------------------
 C      0   0   0     0.000000000000     0.00000000     0.00000000
 C      1   0   0     1.514754189526     0.00000000     0.00000000
 C      2   1   0     1.410758038809   120.23853567     0.00000000
 C      3   2   1     1.515710528816   120.00376412     0.04435370
 C      3   2   1     1.436030416718   122.32363856   180.08061841
 C      5   3   2     1.438306447321   115.35883872     0.65924854
 C      6   5   3     1.528778877645   116.28273409   179.34006257
 C      7   6   5     1.518970115278   115.78084525   249.39594943
 C      8   7   6     1.344986033943   127.93951525    87.46488681
 C      9   8   7     1.513093675577   121.04294377   179.44961134
 C      9   8   7     1.512347581346   123.98693998   359.16388990
 C      6   5   3     1.411749138257   122.34630662   358.54657761
 C      2   1   3     1.437603086730   117.33377258   180.21027459
 O     13   2   1     1.313176093341   122.53066098     0.00000000
 O      5   3   2     1.319488628727   122.22375605   180.70096086
 H      1   2   3     1.102547328830   113.06973243   300.69611894
 H      1   2   3     1.094363786914   108.26499120   180.70084769
 H      1   2   3     1.102672210002   113.15934883    60.74205609
 H      4   3   2     1.102196259033   112.92077928   301.95787634
 H      4   3   2     1.094172914437   108.69153986   181.69798177
 H      4   3   2     1.102794145662   113.03064414    61.80181415
 H      7   6   5     1.101981771516   110.52229552   127.36416268
 H      7   6   5     1.093718695549   105.73608604    11.52192361
 H      8   7   6     1.092297816420   115.42663614   268.02239253
 H     10   9   8     1.096012302689   112.00305593   359.43400489
 H     10   9   8     1.100698048769   111.19036477   238.54377607
 H     10   9   8     1.100561591717   111.31539424   120.50807523
 H     11   9   8     1.096474502268   112.47528601   351.60457559
 H     11   9   8     1.101095740804   110.05896769   231.07876958
 C     12   6   5     1.515974357569   121.21002999   181.97092944
 H     30  12   6     1.099007757043   112.90655946    38.44077644
 H     30  12   6     1.095139465057   108.75339601   159.49350072
 H     30  12   6     1.103417749525   113.35700787   277.84149409
 H     11   9   8     1.101544829884   111.02223811   114.28979023

---------------------------
INTERNAL COORDINATES (A.U.)
---------------------------
 C      0   0   0     0.000000000000     0.00000000     0.00000000
 C      1   0   0     2.862470578415     0.00000000     0.00000000
 C      2   1   0     2.665946334577   120.23853567     0.00000000
 C      3   2   1     2.864277797764   120.00376412     0.04435370
 C      3   2   1     2.713704207579   122.32363856   180.08061841
 C      5   3   2     2.718005282090   115.35883872     0.65924854
 C      6   5   3     2.888973398073   116.28273409   179.34006257
 C      7   6   5     2.870437523487   115.78084525   249.39594943
 C      8   7   6     2.541655258102   127.93951525    87.46488681
 C      9   8   7     2.859332661808   121.04294377   179.44961134
 C      9   8   7     2.857922748042   123.98693998   359.16388990
 C      6   5   3     2.667819241105   122.34630662   358.54657761
 C      2   1   3     2.716676123199   117.33377258   180.21027459
 O     13   2   1     2.481543182028   122.53066098     0.00000000
 O      5   3   2     2.493472145117   122.22375605   180.70096086
 H      1   2   3     2.083512501175   113.06973243   300.69611894
 H      1   2   3     2.068047848148   108.26499120   180.70084769
 H      1   2   3     2.083748492390   113.15934883    60.74205609
 H      4   3   2     2.082849075405   112.92077928   301.95787634
 H      4   3   2     2.067687151440   108.69153986   181.69798177
 H      4   3   2     2.083978917393   113.03064414    61.80181415
 H      7   6   5     2.082443752738   110.52229552   127.36416268
 H      7   6   5     2.066828802138   105.73608604    11.52192361
 H      8   7   6     2.064143729715   115.42663614   268.02239253
 H     10   9   8     2.071163091490   112.00305593   359.43400489
 H     10   9   8     2.080017868315   111.19036477   238.54377607
 H     10   9   8     2.079760001858   111.31539424   120.50807523
 H     11   9   8     2.072036522114   112.47528601   351.60457559
 H     11   9   8     2.080769397347   110.05896769   231.07876958
 C     12   6   5     2.864776361852   121.21002999   181.97092944
 H     30  12   6     2.076823679866   112.90655946    38.44077644
 H     30  12   6     2.069513667407   108.75339601   159.49350072
 H     30  12   6     2.085157357909   113.35700787   277.84149409
 H     11   9   8     2.081618052718   111.02223811   114.28979023


           ************************************************************
           *        Program running with 8 parallel MPI-processes     *
           *              working on a common directory               *
           ************************************************************
------------------------------------------------------------------------------
                   ___                                                        
                  /   \      - P O W E R E D   B Y -                         
                 /     \                                                     
                 |  |  |   _    _      __       _____    __    __             
                 |  |  |  | |  | |    /  \     |  _  \  |  |  /  |          
                  \  \/   | |  | |   /    \    | | | |  |  | /  /          
                 / \  \   | |__| |  /  /\  \   | |_| |  |  |/  /          
                |  |  |   |  __  | /  /__\  \  |    /   |      \           
                |  |  |   | |  | | |   __   |  |    \   |  |\   \          
                \     /   | |  | | |  |  |  |  | |\  \  |  | \   \       
                 \___/    |_|  |_| |__|  |__|  |_| \__\ |__|  \__/        
                                                                              
                      - O R C A' S   B I G   F R I E N D -                    
                                      &                                       
                       - I N T E G R A L  F E E D E R -                       
                                                                              
 v1 FN, 2020, v2 2021                                                         
------------------------------------------------------------------------------


Reading SHARK input file mPQ1_2e_0H_B3LYP_631Gd_opt.SHARKINP.tmp ... ok
----------------------
SHARK INTEGRAL PACKAGE
----------------------

Number of atoms                             ...     34
Number of basis functions                   ...    260
Number of shells                            ...    132
Maximum angular momentum                    ...      2
Integral batch strategy                     ... SHARK/LIBINT Hybrid
RI-J (if used) integral strategy            ... SPLIT-RIJ (Revised 2003 algorithm where possible)
Printlevel                                  ...      1
Contraction scheme used                     ... SEGMENTED contraction
Coulomb Range Separation                    ... NOT USED
Exchange Range Separation                   ... NOT USED
Finite Nucleus Model                        ... NOT USED
Auxiliary Coulomb fitting basis             ... AVAILABLE
   # of basis functions in Aux-J            ...    982
   # of shells in Aux-J                     ...    330
   Maximum angular momentum in Aux-J        ...      4
Auxiliary J/K fitting basis                 ... NOT available
Auxiliary Correlation fitting basis         ... NOT available
Auxiliary 'external' fitting basis          ... NOT available
Integral threshold                          ...     2.500000e-11
Primitive cut-off                           ...     2.500000e-12
Primitive pair pre-selection threshold      ...     2.500000e-12

Calculating pre-screening integrals         ... done (  0.1 sec) Dimension = 132
Organizing shell pair data                  ... done (  0.1 sec)
Shell pair information
Total number of shell pairs                 ...      8778
Shell pairs after pre-screening             ...      7158
Total number of primitive shell pairs       ...     49218
Primitive shell pairs kept                  ...     23148
          la=0 lb=0:   2769 shell pairs
          la=1 lb=0:   2348 shell pairs
          la=1 lb=1:    498 shell pairs
          la=2 lb=0:    996 shell pairs
          la=2 lb=1:    448 shell pairs
          la=2 lb=2:     99 shell pairs

Calculating one electron integrals          ... done (  0.0 sec)
Calculating RI/J V-Matrix + Cholesky decomp.... done (  0.0 sec)
Calculating Nuclear repulsion               ... done (  0.0 sec) ENN=   1082.163111845656 Eh

SHARK setup successfully completed in   0.4 seconds

Maximum memory used throughout the entire GTOINT-calculation: 17.2 MB


           ************************************************************
           *        Program running with 8 parallel MPI-processes     *
           *              working on a common directory               *
           ************************************************************

Diagonalization of the overlap matrix:
Smallest eigenvalue                        ... 4.235e-04
Time for diagonalization                   ...    0.013 sec
Threshold for overlap eigenvalues          ... 1.000e-08
Number of eigenvalues below threshold      ... 0
Time for construction of square roots      ...    0.007 sec
Total time needed                          ...    0.021 sec

-------------------
DFT GRID GENERATION
-------------------

General Integration Accuracy     IntAcc      ... 4.959
Radial Grid Type                 RadialGrid  ... OptM3 with GC (2021)
Angular Grid (max. ang.)         AngularGrid ... 6 (Lebedev-590)
Angular grid pruning method      GridPruning ... 4 (adaptive)
Weight generation scheme         WeightScheme... Becke
Basis function cutoff            BFCut       ... 1.0000e-11
Integration weight cutoff        WCut        ... 1.0000e-14
Angular grids for H and He will be reduced by one unit
Partially contracted basis set               ... off
Rotationally invariant grid construction     ... off

Total number of grid points                  ...   381387
Total number of batches                      ...     5975
Average number of points per batch           ...       63
Average number of grid points per atom       ...    11217
Time for grid setup =    4.569 sec

--------------------
COSX GRID GENERATION
--------------------

GRIDX 1
-------
General Integration Accuracy     IntAcc      ... 4.020
Radial Grid Type                 RadialGrid  ... OptM3 with GC (2021)
Angular Grid (max. ang.)         AngularGrid ... 2 (Lebedev-110)
Angular grid pruning method      GridPruning ... 4 (adaptive)
Weight generation scheme         WeightScheme... Becke
Basis function cutoff            BFCut       ... 1.0000e-11
Integration weight cutoff        WCut        ... 1.0000e-14
Angular grids for H and He will be reduced by one unit
Partially contracted basis set               ... on
Rotationally invariant grid construction     ... off

Total number of grid points                  ...    41500
Total number of batches                      ...      663
Average number of points per batch           ...       62
Average number of grid points per atom       ...     1221
UseSFitting                                  ... on

GRIDX 2
-------
General Integration Accuracy     IntAcc      ... 4.338
Radial Grid Type                 RadialGrid  ... OptM3 with GC (2021)
Angular Grid (max. ang.)         AngularGrid ... 3 (Lebedev-194)
Angular grid pruning method      GridPruning ... 4 (adaptive)
Weight generation scheme         WeightScheme... Becke
Basis function cutoff            BFCut       ... 1.0000e-11
Integration weight cutoff        WCut        ... 1.0000e-14
Angular grids for H and He will be reduced by one unit
Partially contracted basis set               ... on
Rotationally invariant grid construction     ... off

Total number of grid points                  ...    90608
Total number of batches                      ...     1432
Average number of points per batch           ...       63
Average number of grid points per atom       ...     2665
UseSFitting                                  ... on

GRIDX 3
-------
General Integration Accuracy     IntAcc      ... 4.871
Radial Grid Type                 RadialGrid  ... OptM3 with GC (2021)
Angular Grid (max. ang.)         AngularGrid ... 4 (Lebedev-302)
Angular grid pruning method      GridPruning ... 4 (adaptive)
Weight generation scheme         WeightScheme... Becke
Basis function cutoff            BFCut       ... 1.0000e-11
Integration weight cutoff        WCut        ... 1.0000e-14
Angular grids for H and He will be reduced by one unit
Partially contracted basis set               ... on
Rotationally invariant grid construction     ... off

Total number of grid points                  ...   173239
Total number of batches                      ...     2724
Average number of points per batch           ...       63
Average number of grid points per atom       ...     5095
UseSFitting                                  ... on

Time for X-Grid setup             =    1.812 sec


--------------------
CPCM SOLVATION MODEL
--------------------
CPCM parameters:
  Epsilon                                         ...      80.4000
  Refrac                                          ...       1.3300
  Rsolv                                           ...       1.3000
  Surface type                                    ... GAUSSIAN VDW
  Epsilon function type                           ...         CPCM
Radii:
 Radius for C  used is    3.8550 Bohr (=   2.0400 Ang.)
 Radius for O  used is    3.4469 Bohr (=   1.8240 Ang.)
 Radius for H  used is    2.4944 Bohr (=   1.3200 Ang.)
Calculating surface                               ...        done! (  0.0s)
GEPOL surface points                              ...         1789
GEPOL Volume                                      ...    1939.8835
GEPOL Surface-area                                ...    1008.1674
Calculating surface distance matrix               ...        done! (  0.0s)
Performing Cholesky decomposition & store         ...        done! (  0.1s)
Overall time for CPCM initialization              ...                 0.2s
--------------
SCF ITERATIONS
--------------
ITER       Energy         Delta-E        Max-DP      RMS-DP      [F,P]     Damp
               ***  Starting incremental Fock matrix formation  ***
                      *** Initiating the SOSCF procedure ***
                      *** Re-Reading the Fockian *** 
                      *** Removing any level shift *** 
ITER      Energy       Delta-E        Grad      Rot      Max-DP    RMS-DP
  0   -694.50993814 -694.5099381403  0.001594  0.001594  0.004100  0.000080
               *** Restarting incremental Fock matrix formation ***
  1   -694.51007159  -0.0001334492  0.000445  0.000757  0.002327  0.000044
  2   -694.51008735  -0.0000157649  0.000062  0.000252  0.000471  0.000010
  3   -694.51008724   0.0000001110  0.000133  0.000176  0.000330  0.000006
  4   -694.51008766  -0.0000004123  0.000009  0.000023  0.000067  0.000001
  5   -694.51008766  -0.0000000079  0.000009  0.000017  0.000023  0.000001
  6   -694.51008767  -0.0000000053  0.000004  0.000009  0.000017  0.000000
                  ***Gradient check signals convergence***
              ***Rediagonalizing the Fockian in SOSCF/NRSCF***

               *****************************************************
               *                     SUCCESS                       *
               *           SCF CONVERGED AFTER   7 CYCLES          *
               *****************************************************

Old exchange energy                            =    -19.201029795 Eh
New exchange energy                            =    -19.201027933 Eh
Exchange energy change after final integration =      0.000001862 Eh
Total energy after final integration           =   -694.510085801 Eh
Final COS-X integration done in                =     7.025 sec
Total Energy       :         -694.51008580 Eh          -18898.58022 eV
  Last Energy change         ...    6.8177e-09  Tolerance :   1.0000e-08
  Last MAX-Density change    ...    2.2204e-15  Tolerance :   1.0000e-07
             **** THE GBW FILE WAS UPDATED (mPQ1_2e_0H_B3LYP_631Gd_opt.gbw) ****
             **** DENSITY mPQ1_2e_0H_B3LYP_631Gd_opt.scfp WAS UPDATED ****
             **** ENERGY FILE WAS UPDATED (mPQ1_2e_0H_B3LYP_631Gd_opt.en.tmp) ****
             **** THE GBW FILE WAS UPDATED (mPQ1_2e_0H_B3LYP_631Gd_opt.gbw) ****
             **** DENSITY mPQ1_2e_0H_B3LYP_631Gd_opt.scfp WAS UPDATED ****
Total SCF time: 0 days 0 hours 0 min 43 sec 

Maximum memory used throughout the entire SCF-calculation: 101.4 MB

-------------------------   --------------------
FINAL SINGLE POINT ENERGY      -694.510085800560
-------------------------   --------------------


           ************************************************************
           *        Program running with 8 parallel MPI-processes     *
           *              working on a common directory               *
           ************************************************************
------------------------------------------------------------------------------
                         ORCA SCF GRADIENT CALCULATION
------------------------------------------------------------------------------

 ... reading COSX grid (gridx3)
Gradient of the Kohn-Sham DFT energy:
Kohn-Sham wavefunction type      ... RKS
Hartree-Fock exchange scaling    ...    0.200
Number of operators              ...    1
Number of atoms                  ...   34
Basis set dimensions             ...  260
Integral neglect threshold       ... 2.5e-11
Integral primitive cutoff        ... 2.5e-12
SHARK Integral package           ... ON

Nuc. rep. gradient       (SHARK) ... done (  0.0 sec)
HCore & Overlap gradient (SHARK) ... done (  0.1 sec)
RI-J gradient            (SHARK) ... done (  0.6 sec)
COSX-gradient                    ... done (  8.6 sec)
Exchange-correlation gradient    ... done

------------------
CARTESIAN GRADIENT
------------------

   1   C   :   -0.000035260    0.000024113    0.000055706
   2   C   :    0.000064125    0.000043507    0.000020039
   3   C   :    0.000040815    0.000010341    0.000054277
   4   C   :   -0.000022370   -0.000015079    0.000009316
   5   C   :   -0.000072898    0.000001310   -0.000061820
   6   C   :   -0.000020109   -0.000019716    0.000091370
   7   C   :    0.000122469   -0.000060500   -0.000081123
   8   C   :    0.000050700    0.000050832    0.000069426
   9   C   :   -0.000021197   -0.000009459    0.000019338
  10   C   :   -0.000010509   -0.000028494    0.000075864
  11   C   :   -0.000227447   -0.000036362   -0.000169990
  12   C   :    0.000033159   -0.000069965   -0.000070483
  13   C   :   -0.000015253   -0.000016745   -0.000093679
  14   O   :    0.000024727    0.000024046   -0.000010461
  15   O   :   -0.000002173    0.000000645    0.000022977
  16   H   :    0.000010352   -0.000023515   -0.000048089
  17   H   :    0.000017652    0.000005374   -0.000041451
  18   H   :   -0.000002463    0.000011989   -0.000038638
  19   H   :   -0.000015380   -0.000009534    0.000002961
  20   H   :    0.000012588    0.000023839    0.000010586
  21   H   :   -0.000020188    0.000006820   -0.000040886
  22   H   :   -0.000073628    0.000034310   -0.000019026
  23   H   :   -0.000022955    0.000015476   -0.000000722
  24   H   :    0.000009227   -0.000022445    0.000017701
  25   H   :    0.000019022   -0.000010704    0.000003460
  26   H   :    0.000013413   -0.000003973   -0.000021915
  27   H   :   -0.000003149   -0.000006748    0.000002557
  28   H   :    0.000089843    0.000006611    0.000086534
  29   H   :    0.000118760   -0.000028772    0.000044663
  30   C   :   -0.000093236    0.000047110    0.000091788
  31   H   :    0.000025096    0.000013927   -0.000043254
  32   H   :    0.000029160    0.000032725   -0.000015385
  33   H   :   -0.000022206   -0.000016395   -0.000042000
  34   H   :    0.000009573    0.000014408    0.000079823

Difference to translation invariance:
           :    0.0000102594   -0.0000110243   -0.0000405365

Difference to rotation invariance:
           :    0.0008083379    0.0022375616    0.0011832361

Norm of the cartesian gradient     ...    0.0005174286
RMS gradient                       ...    0.0000512331
MAX gradient                       ...    0.0002274469

-------
TIMINGS
-------

Total SCF gradient time            ...       14.338 sec

One electron gradient       ....       0.119 sec  (  0.8%)
RI-J Coulomb gradient       ....       0.590 sec  (  4.1%)
COSX gradient               ....       8.603 sec  ( 60.0%)
XC gradient                 ....       3.463 sec  ( 24.2%)
CPCM gradient               ....       0.449 sec  (  3.1%)
   A-Matrix (El+Nuc)        ....       0.223 sec  (  1.6%)
   Potential                ....       0.226 sec  (  1.6%)

Maximum memory used throughout the entire SCFGRAD-calculation: 81.6 MB
------------------------------------------------------------------------------
                         ORCA GEOMETRY RELAXATION STEP
------------------------------------------------------------------------------

Reading the OPT-File                    .... done
Getting information on internals        .... done
Copying old internal coords+grads       .... done
Making the new internal coordinates     .... (new redundants).... done
Validating the new internal coordinates .... (new redundants).... done
Calculating the B-matrix                .... done
Calculating the G,G- and P matrices     .... done
Transforming gradient to internals      .... done
Projecting the internal gradient        .... done
Number of atoms                         ....  34
Number of internal coordinates          .... 164
Current Energy                          ....  -694.510085801 Eh
Current gradient norm                   ....     0.000517429 Eh/bohr
Maximum allowed component of the step   ....  0.300
Current trust radius                    ....  0.300
Updating the Hessian (BFGS)             .... done
Forming the augmented Hessian           .... done
Diagonalizing the augmented Hessian     .... done
Last element of RFO vector              ....  0.994581885
Lowest eigenvalues of augmented Hessian:
 -0.000004530  0.000296941  0.001550560  0.008558953  0.011504197
Length of the computed step             ....  0.104522429
The final length of the internal step   ....  0.104522429
Converting the step to cartesian space:
 Initial RMS(Int)=    0.0081618305
Transforming coordinates:
 Iter   0:  RMS(Cart)=    0.0143334057 RMS(Int)=    0.0081610874
 Iter   1:  RMS(Cart)=    0.0002609927 RMS(Int)=    0.0001981492
 Iter   2:  RMS(Cart)=    0.0000102853 RMS(Int)=    0.0000060184
 Iter   3:  RMS(Cart)=    0.0000004068 RMS(Int)=    0.0000003087
 Iter   4:  RMS(Cart)=    0.0000000161 RMS(Int)=    0.0000000095
done
Storing new coordinates                 .... done

                                .--------------------.
          ----------------------|Geometry convergence|-------------------------
          Item                value                   Tolerance       Converged
          ---------------------------------------------------------------------
          Energy change      -0.0000023428            0.0000002000      NO
          RMS gradient        0.0000299236            0.0000080000      NO
          MAX gradient        0.0000985476            0.0000300000      NO
          RMS step            0.0081618305            0.0001000000      NO
          MAX step            0.0418207877            0.0002000000      NO
          ........................................................
          Max(Bonds)      0.0005      Max(Angles)    0.17
          Max(Dihed)        2.40      Max(Improp)    0.00
          ---------------------------------------------------------------------

The optimization has not yet converged - more geometry cycles are needed


    ---------------------------------------------------------------------------
                         Redundant Internal Coordinates
                            (Angstroem and degrees)

        Definition                    Value    dE/dq     Step     New-Value
    ----------------------------------------------------------------------------
     1. B(C   1,C   0)                1.5148 -0.000022 -0.0000    1.5147   
     2. B(C   2,C   1)                1.4108 -0.000011  0.0001    1.4109   
     3. B(C   3,C   2)                1.5157 -0.000021  0.0000    1.5157   
     4. B(C   4,C   2)                1.4360  0.000029 -0.0000    1.4360   
     5. B(C   5,C   4)                1.4383 -0.000018  0.0002    1.4385   
     6. B(C   6,C   5)                1.5288 -0.000040 -0.0000    1.5287   
     7. B(C   7,C   6)                1.5190  0.000022 -0.0000    1.5189   
     8. B(C   8,C   7)                1.3450  0.000000  0.0000    1.3450   
     9. B(C   9,C   8)                1.5131  0.000010 -0.0000    1.5131   
    10. B(C  10,C   8)                1.5123 -0.000019 -0.0000    1.5123   
    11. B(C  11,C   5)                1.4117 -0.000039 -0.0001    1.4117   
    12. B(C  12,C  11)                1.4392  0.000030 -0.0001    1.4391   
    13. B(C  12,C   1)                1.4376  0.000051 -0.0002    1.4375   
    14. B(O  13,C  12)                1.3132 -0.000004 -0.0002    1.3130   
    15. B(O  14,C   4)                1.3195 -0.000011  0.0001    1.3196   
    16. B(H  15,C   0)                1.1025  0.000012  0.0001    1.1027   
    17. B(H  16,C   0)                1.0944 -0.000002  0.0000    1.0944   
    18. B(H  17,C   0)                1.1027 -0.000013 -0.0001    1.1026   
    19. B(H  18,C   3)                1.1022 -0.000001 -0.0000    1.1022   
    20. B(H  19,C   3)                1.0942 -0.000003 -0.0000    1.0942   
    21. B(H  20,C   3)                1.1028  0.000007  0.0001    1.1029   
    22. B(H  21,C   6)                1.1020 -0.000007  0.0000    1.1020   
    23. B(H  22,C   6)                1.0937  0.000017 -0.0001    1.0936   
    24. B(H  23,C   7)                1.0923  0.000019  0.0000    1.0923   
    25. B(H  24,C   9)                1.0960 -0.000000 -0.0000    1.0960   
    26. B(H  25,C   9)                1.1007  0.000004  0.0000    1.1007   
    27. B(H  26,C   9)                1.1006 -0.000011 -0.0000    1.1005   
    28. B(H  27,C  10)                1.0965  0.000041 -0.0001    1.0964   
    29. B(H  28,C  10)                1.1011  0.000028  0.0000    1.1011   
    30. B(C  29,C  11)                1.5160 -0.000043  0.0000    1.5160   
    31. B(H  30,C  29)                1.0990  0.000013 -0.0005    1.0986   
    32. B(H  31,C  29)                1.0951  0.000001  0.0004    1.0955   
    33. B(H  32,C  29)                1.1034 -0.000001  0.0002    1.1037   
    34. B(H  33,C  10)                1.1015 -0.000023 -0.0000    1.1015   
    35. A(C   1,C   0,H  17)          113.16 -0.000004    0.00    113.16   
    36. A(C   1,C   0,H  15)          113.07 -0.000023    0.01    113.08   
    37. A(H  16,C   0,H  17)          108.22  0.000019    0.05    108.28   
    38. A(C   1,C   0,H  16)          108.26  0.000009   -0.01    108.26   
    39. A(H  15,C   0,H  16)          108.30 -0.000018   -0.05    108.25   
    40. A(H  15,C   0,H  17)          105.63  0.000019   -0.01    105.62   
    41. A(C   0,C   1,C  12)          117.33  0.000030    0.00    117.34   
    42. A(C   2,C   1,C  12)          122.43 -0.000019   -0.02    122.41   
    43. A(C   0,C   1,C   2)          120.24 -0.000011    0.02    120.26   
    44. A(C   1,C   2,C   4)          122.32 -0.000001    0.00    122.32   
    45. A(C   1,C   2,C   3)          120.00  0.000005   -0.01    120.00   
    46. A(C   3,C   2,C   4)          117.67 -0.000005    0.00    117.68   
    47. A(H  18,C   3,H  19)          108.35 -0.000011    0.02    108.37   
    48. A(C   2,C   3,H  18)          112.92 -0.000021   -0.00    112.92   
    49. A(H  19,C   3,H  20)          108.01 -0.000021   -0.02    107.99   
    50. A(C   2,C   3,H  20)          113.03 -0.000020    0.02    113.05   
    51. A(H  18,C   3,H  20)          105.63  0.000030   -0.01    105.62   
    52. A(C   2,C   3,H  19)          108.69  0.000042    0.00    108.69   
    53. A(C   2,C   4,C   5)          115.36 -0.000004    0.01    115.37   
    54. A(C   2,C   4,O  14)          122.22 -0.000007    0.00    122.23   
    55. A(C   5,C   4,O  14)          122.42  0.000011   -0.02    122.40   
    56. A(C   4,C   5,C   6)          116.28 -0.000067   -0.04    116.24   
    57. A(C   4,C   5,C  11)          122.35  0.000037   -0.03    122.32   
    58. A(C   6,C   5,C  11)          121.37  0.000029    0.07    121.43   
    59. A(C   5,C   6,C   7)          115.78 -0.000075   -0.06    115.72   
    60. A(C   7,C   6,H  22)          110.06  0.000005    0.03    110.08   
    61. A(H  21,C   6,H  22)          107.33 -0.000025    0.00    107.33   
    62. A(C   5,C   6,H  22)          105.74  0.000008   -0.03    105.71   
    63. A(C   7,C   6,H  21)          107.15 -0.000004    0.00    107.15   
    64. A(C   5,C   6,H  21)          110.52  0.000093    0.06    110.59   
    65. A(C   8,C   7,H  23)          116.63  0.000001    0.02    116.65   
    66. A(C   6,C   7,H  23)          115.43  0.000006    0.01    115.44   
    67. A(C   6,C   7,C   8)          127.94 -0.000008   -0.03    127.91   
    68. A(C   9,C   8,C  10)          114.97  0.000013    0.01    114.98   
    69. A(C   7,C   8,C  10)          123.99 -0.000048   -0.01    123.98   
    70. A(C   7,C   8,C   9)          121.04  0.000034    0.00    121.04   
    71. A(H  25,C   9,H  26)          106.07  0.000019   -0.00    106.07   
    72. A(H  24,C   9,H  26)          108.04  0.000009    0.01    108.05   
    73. A(C   8,C   9,H  26)          111.32  0.000022    0.01    111.33   
    74. A(H  24,C   9,H  25)          107.96  0.000021   -0.01    107.95   
    75. A(C   8,C   9,H  25)          111.19 -0.000058   -0.01    111.18   
    76. A(C   8,C   9,H  24)          112.00 -0.000010   -0.00    112.00   
    77. A(H  28,C  10,H  33)          105.79  0.000018   -0.01    105.78   
    78. A(C   8,C  10,H  33)          111.02  0.000099    0.05    111.07   
    79. A(H  27,C  10,H  33)          109.19  0.000034    0.01    109.20   
    80. A(H  27,C  10,H  28)          108.04 -0.000068   -0.01    108.04   
    81. A(C   8,C  10,H  28)          110.06 -0.000073   -0.04    110.02   
    82. A(C   8,C  10,H  27)          112.48 -0.000012   -0.01    112.47   
    83. A(C  12,C  11,C  29)          116.54  0.000090   -0.10    116.44   
    84. A(C   5,C  11,C  29)          121.21 -0.000061    0.10    121.31   
    85. A(C   5,C  11,C  12)          122.25 -0.000029    0.01    122.25   
    86. A(C  11,C  12,O  13)          122.19  0.000030   -0.09    122.11   
    87. A(C   1,C  12,O  13)          122.53 -0.000045    0.06    122.59   
    88. A(C   1,C  12,C  11)          115.28  0.000015    0.03    115.30   
    89. A(H  31,C  29,H  32)          106.58  0.000018   -0.17    106.40   
    90. A(H  30,C  29,H  32)          106.03 -0.000004    0.04    106.07   
    91. A(C  11,C  29,H  32)          113.36  0.000068   -0.00    113.36   
    92. A(H  30,C  29,H  31)          108.95  0.000019    0.04    108.99   
    93. A(C  11,C  29,H  31)          108.75 -0.000060    0.09    108.85   
    94. A(C  11,C  29,H  30)          112.91 -0.000037   -0.01    112.90   
    95. D(C  12,C   1,C   0,H  15)    120.91 -0.000025   -0.57    120.34   
    96. D(C  12,C   1,C   0,H  17)   -119.05 -0.000021   -0.57   -119.62   
    97. D(C  12,C   1,C   0,H  16)      0.91  0.000007   -0.51      0.40   
    98. D(C   2,C   1,C   0,H  15)    -59.30 -0.000025   -0.58    -59.89   
    99. D(C   2,C   1,C   0,H  17)     60.74 -0.000021   -0.59     60.15   
   100. D(C   2,C   1,C   0,H  16)   -179.30  0.000007   -0.53   -179.82   
   101. D(C   3,C   2,C   1,C   0)      0.04 -0.000001   -0.00      0.04   
   102. D(C   3,C   2,C   1,C  12)    179.82 -0.000001   -0.02    179.80   
   103. D(C   4,C   2,C   1,C   0)   -179.92 -0.000004    0.00   -179.92   
   104. D(C   4,C   2,C   1,C  12)     -0.14 -0.000004   -0.02     -0.16   
   105. D(H  19,C   3,C   2,C   4)      1.66  0.000006    0.20      1.86   
   106. D(H  20,C   3,C   2,C   1)     61.80  0.000012    0.22     62.02   
   107. D(H  19,C   3,C   2,C   1)   -178.30  0.000003    0.20   -178.10   
   108. D(H  18,C   3,C   2,C   4)    121.92  0.000007    0.22    122.14   
   109. D(H  18,C   3,C   2,C   1)    -58.04  0.000004    0.22    -57.82   
   110. D(H  20,C   3,C   2,C   4)   -118.23  0.000015    0.21   -118.02   
   111. D(O  14,C   4,C   2,C   3)      0.74 -0.000007   -0.02      0.71   
   112. D(O  14,C   4,C   2,C   1)   -179.30 -0.000004   -0.03   -179.33   
   113. D(C   5,C   4,C   2,C   3)   -179.31  0.000003   -0.02   -179.33   
   114. D(C   5,C   4,C   2,C   1)      0.66  0.000007   -0.03      0.63   
   115. D(C  11,C   5,C   4,O  14)    178.50  0.000009    0.03    178.54   
   116. D(C   6,C   5,C   4,O  14)     -0.70  0.000005   -0.10     -0.80   
   117. D(C   6,C   5,C   4,C   2)    179.34 -0.000006   -0.10    179.24   
   118. D(C  11,C   5,C   4,C   2)     -1.45 -0.000002    0.04     -1.42   
   119. D(H  22,C   6,C   5,C  11)   -167.69 -0.000019   -0.15   -167.84   
   120. D(H  22,C   6,C   5,C   4)     11.52 -0.000015   -0.02     11.51   
   121. D(H  21,C   6,C   5,C  11)    -51.85  0.000002   -0.13    -51.98   
   122. D(H  21,C   6,C   5,C   4)    127.36  0.000006    0.00    127.37   
   123. D(C   7,C   6,C   5,C  11)     70.18  0.000016   -0.12     70.06   
   124. D(C   7,C   6,C   5,C   4)   -110.60  0.000020    0.01   -110.59   
   125. D(C   8,C   7,C   6,C   5)     87.46 -0.000037    0.30     87.76   
   126. D(H  23,C   7,C   6,H  22)    148.22 -0.000007    0.43    148.66   
   127. D(H  23,C   7,C   6,H  21)     31.83  0.000022    0.42     32.25   
   128. D(H  23,C   7,C   6,C   5)    -91.98 -0.000045    0.37    -91.60   
   129. D(C   8,C   7,C   6,H  22)    -32.33  0.000001    0.36    -31.98   
   130. D(C   8,C   7,C   6,H  21)   -148.72  0.000030    0.34   -148.39   
   131. D(C  10,C   8,C   7,H  23)    178.60 -0.000036   -0.06    178.54   
   132. D(C  10,C   8,C   7,C   6)     -0.84 -0.000045    0.02     -0.81   
   133. D(C   9,C   8,C   7,H  23)     -1.11 -0.000026   -0.11     -1.22   
   134. D(C   9,C   8,C   7,C   6)    179.45 -0.000034   -0.03    179.42   
   135. D(H  26,C   9,C   8,C  10)    -59.23  0.000024    0.17    -59.06   
   136. D(H  26,C   9,C   8,C   7)    120.51  0.000014    0.22    120.72   
   137. D(H  25,C   9,C   8,C  10)     58.81  0.000024    0.17     58.98   
   138. D(H  25,C   9,C   8,C   7)   -121.46  0.000014    0.22   -121.24   
   139. D(H  24,C   9,C   8,C  10)    179.70  0.000003    0.15    179.84   
   140. D(H  24,C   9,C   8,C   7)     -0.57 -0.000007    0.19     -0.37   
   141. D(H  33,C  10,C   8,C   9)    -65.98  0.000036   -0.14    -66.12   
   142. D(H  33,C  10,C   8,C   7)    114.29  0.000046   -0.18    114.11   
   143. D(H  28,C  10,C   8,C   9)     50.81  0.000073   -0.14     50.67   
   144. D(H  28,C  10,C   8,C   7)   -128.92  0.000083   -0.19   -129.11   
   145. D(H  27,C  10,C   8,C   9)    171.33 -0.000072   -0.18    171.15   
   146. D(H  27,C  10,C   8,C   7)     -8.40 -0.000062   -0.23     -8.62   
   147. D(C  29,C  11,C   5,C   6)      1.14 -0.000012    0.12      1.26   
   148. D(C  29,C  11,C   5,C   4)   -178.03 -0.000015   -0.02   -178.05   
   149. D(C  12,C  11,C   5,C   6)   -179.07 -0.000004    0.14   -178.92   
   150. D(C  12,C  11,C   5,C   4)      1.77 -0.000007    0.00      1.77   
   151. D(C   1,C  12,C  11,C  29)    178.68  0.000018   -0.02    178.66   
   152. D(C   1,C  12,C  11,C   5)     -1.12  0.000010   -0.05     -1.17   
   153. D(O  13,C  12,C   1,C   2)   -179.78  0.000007    0.07   -179.72   
   154. D(O  13,C  12,C   1,C   0)      0.00  0.000007    0.05      0.05   
   155. D(C  11,C  12,C   1,C   2)      0.33 -0.000004    0.05      0.38   
   156. D(O  13,C  12,C  11,C   5)    178.99 -0.000001   -0.06    178.93   
   157. D(C  11,C  12,C   1,C   0)   -179.88 -0.000004    0.04   -179.85   
   158. D(O  13,C  12,C  11,C  29)     -1.20  0.000006   -0.04     -1.24   
   159. D(H  32,C  29,C  11,C  12)     98.03  0.000020   -2.40     95.64   
   160. D(H  32,C  29,C  11,C   5)    -82.16  0.000027   -2.37    -84.53   
   161. D(H  31,C  29,C  11,C  12)    -20.31 -0.000004   -2.24    -22.55   
   162. D(H  31,C  29,C  11,C   5)    159.49  0.000003   -2.22    157.28   
   163. D(H  30,C  29,C  11,C  12)   -141.37  0.000038   -2.35   -143.71   
   164. D(H  30,C  29,C  11,C   5)     38.44  0.000045   -2.33     36.12   
    ----------------------------------------------------------------------------

         *************************************************************
         *                GEOMETRY OPTIMIZATION CYCLE  16            *
         *************************************************************
---------------------------------
CARTESIAN COORDINATES (ANGSTROEM)
---------------------------------
  C      3.828877    0.387205    0.965839
  C      2.457853    0.180248    0.356056
  C      1.704215    1.286117   -0.090691
  C      2.266289    2.687884    0.037799
  C      0.399871    1.141336   -0.673686
  C     -0.091401   -0.208103   -0.757829
  C     -1.486014   -0.383521   -1.358943
  C     -2.571316   -0.819753   -0.389929
  C     -3.353122   -0.041822    0.379953
  C     -4.402687   -0.645531    1.287333
  C     -3.264280    1.467330    0.421798
  C      0.668847   -1.316410   -0.325899
  C      1.973716   -1.170026    0.263134
  O      2.669700   -2.201348    0.682630
  O     -0.297873    2.175889   -1.102796
  H      4.538670    0.875951    0.277938
  H      4.234493   -0.592140    1.237909
  H      3.810526    1.017306    1.870431
  H      2.518213    2.955687    1.076818
  H      1.521408    3.399548   -0.330802
  H      3.193832    2.835771   -0.540194
  H     -1.465234   -1.121368   -2.177230
  H     -1.742509    0.584150   -1.799276
  H     -2.721276   -1.898621   -0.308148
  H     -4.426845   -1.738971    1.216572
  H     -5.406610   -0.267368    1.040820
  H     -4.225349   -0.375783    2.339442
  H     -2.396184    1.851306   -0.126856
  H     -3.187993    1.811710    1.464896
  C      0.146293   -2.732633   -0.465342
  H     -0.437762   -2.884251   -1.383330
  H      0.995420   -3.424817   -0.464618
  H     -0.508307   -3.041497    0.367828
  H     -4.180027    1.929185    0.020053

----------------------------
CARTESIAN COORDINATES (A.U.)
----------------------------
  NO LB      ZA    FRAG     MASS         X           Y           Z
   0 C     6.0000    0    12.011    7.235530    0.731712    1.825171
   1 C     6.0000    0    12.011    4.644669    0.340619    0.672848
   2 C     6.0000    0    12.011    3.220499    2.430409   -0.171381
   3 C     6.0000    0    12.011    4.282665    5.079365    0.071429
   4 C     6.0000    0    12.011    0.755646    2.156813   -1.273083
   5 C     6.0000    0    12.011   -0.172723   -0.393257   -1.432090
   6 C     6.0000    0    12.011   -2.808159   -0.724750   -2.568030
   7 C     6.0000    0    12.011   -4.859083   -1.549109   -0.736859
   8 C     6.0000    0    12.011   -6.336482   -0.079032    0.718007
   9 C     6.0000    0    12.011   -8.319873   -1.219877    2.432707
  10 C     6.0000    0    12.011   -6.168596    2.772852    0.797083
  11 C     6.0000    0    12.011    1.263937   -2.487654   -0.615860
  12 C     6.0000    0    12.011    3.729782   -2.211029    0.497251
  13 O     8.0000    0    15.999    5.045002   -4.159945    1.289984
  14 O     8.0000    0    15.999   -0.562899    4.111835   -2.083982
  15 H     1.0000    0     1.008    8.576843    1.655307    0.525226
  16 H     1.0000    0     1.008    8.002031   -1.118982    2.339309
  17 H     1.0000    0     1.008    7.200851    1.922430    3.534602
  18 H     1.0000    0     1.008    4.758732    5.585440    2.034891
  19 H     1.0000    0     1.008    2.875045    6.424216   -0.625124
  20 H     1.0000    0     1.008    6.035467    5.358831   -1.020819
  21 H     1.0000    0     1.008   -2.768891   -2.119078   -4.114368
  22 H     1.0000    0     1.008   -3.292864    1.103883   -3.400139
  23 H     1.0000    0     1.008   -5.142466   -3.587874   -0.582315
  24 H     1.0000    0     1.008   -8.365525   -3.286179    2.298988
  25 H     1.0000    0     1.008  -10.217012   -0.505252    1.966865
  26 H     1.0000    0     1.008   -7.984753   -0.710128    4.420905
  27 H     1.0000    0     1.008   -4.528131    3.498461   -0.239723
  28 H     1.0000    0     1.008   -6.024434    3.423636    2.768252
  29 C     6.0000    0    12.011    0.276454   -5.163927   -0.879368
  30 H     1.0000    0     1.008   -0.827251   -5.450445   -2.614116
  31 H     1.0000    0     1.008    1.881070   -6.471966   -0.878002
  32 H     1.0000    0     1.008   -0.960560   -5.747596    0.695094
  33 H     1.0000    0     1.008   -7.899106    3.645631    0.037895

--------------------------------
INTERNAL COORDINATES (ANGSTROEM)
--------------------------------
 C      0   0   0     0.000000000000     0.00000000     0.00000000
 C      1   0   0     1.514719451986     0.00000000     0.00000000
 C      2   1   0     1.410850439846   120.25684444     0.00000000
 C      3   2   1     1.515713720765   119.99830449     0.04139631
 C      3   2   1     1.436021693686   122.32481999   180.08112881
 C      5   3   2     1.438545395440   115.37325195     0.63139490
 C      6   5   3     1.528742609591   116.24314743   179.24100549
 C      7   6   5     1.518936106726   115.71719938   249.40684623
 C      8   7   6     1.345033500612   127.90592077    87.76110481
 C      9   8   7     1.513073265192   121.04324906   179.42266097
 C      9   8   7     1.512344150133   123.97592665   359.18558537
 C      6   5   3     1.411696046386   122.32014445   358.58213906
 C      2   1   3     1.437450304413   117.33679049   180.22700801
 O     13   2   1     1.313010131571   122.59156823     0.04863538
 O      5   3   2     1.319576588445   122.22554698   180.67480325
 H      1   2   3     1.102671979506   113.08231850   300.11263664
 H      1   2   3     1.094377851689   108.25748279   180.17531789
 H      1   2   3     1.102565479738   113.16027493    60.15468469
 H      4   3   2     1.102155044033   112.91673332   302.18065908
 H      4   3   2     1.094157145088   108.69395768   181.89844445
 H      4   3   2     1.102851823517   113.04602870    62.01689163
 H      7   6   5     1.102017508123   110.58501644   127.36596527
 H      7   6   5     1.093649680445   105.70835352    11.50660685
 H      8   7   6     1.092305810575   115.43712649   268.39726600
 H     10   9   8     1.095993626318   112.00190661   359.62518426
 H     10   9   8     1.100743775185   111.17833500   238.75967284
 H     10   9   8     1.100521057399   111.32998476   120.72312331
 H     11   9   8     1.096380343188   112.46682516   351.37602578
 H     11   9   8     1.101122480166   110.02161564   230.88896370
 C     12   6   5     1.515979371045   121.30897813   181.94882679
 H     30  12   6     1.098550245348   112.89600671    36.11541161
 H     30  12   6     1.095506821056   108.84610133   157.27577954
 H     30  12   6     1.103662000890   113.35616602   275.46786848
 H     11   9   8     1.101498921120   111.06837455   114.10829276

---------------------------
INTERNAL COORDINATES (A.U.)
---------------------------
 C      0   0   0     0.000000000000     0.00000000     0.00000000
 C      1   0   0     2.862404933976     0.00000000     0.00000000
 C      2   1   0     2.666120947231   120.25684444     0.00000000
 C      3   2   1     2.864283829673   119.99830449     0.04139631
 C      3   2   1     2.713687723436   122.32481999   180.08112881
 C      5   3   2     2.718456828594   115.37325195     0.63139490
 C      6   5   3     2.888904861383   116.24314743   179.24100549
 C      7   6   5     2.870373256637   115.71719938   249.40684623
 C      8   7   6     2.541744957106   127.90592077    87.76110481
 C      9   8   7     2.859294091770   121.04324906   179.42266097
 C      9   8   7     2.857916263988   123.97592665   359.18558537
 C      6   5   3     2.667718912010   122.32014445   358.58213906
 C      2   1   3     2.716387406461   117.33679049   180.22700801
 O     13   2   1     2.481229559734   122.59156823     0.04863538
 O      5   3   2     2.493638364895   122.22554698   180.67480325
 H      1   2   3     2.083748056816   113.08231850   300.11263664
 H      1   2   3     2.068074426722   108.25748279   180.17531789
 H      1   2   3     2.083546801420   113.16027493    60.15468469
 H      4   3   2     2.082771190342   112.91673332   302.18065908
 H      4   3   2     2.067657351690   108.69395768   181.89844445
 H      4   3   2     2.084087912743   113.04602870    62.01689163
 H      7   6   5     2.082511285139   110.58501644   127.36596527
 H      7   6   5     2.066698382492   105.70835352    11.50660685
 H      8   7   6     2.064158836477   115.43712649   268.39726600
 H     10   9   8     2.071127798263   112.00190661   359.62518426
 H     10   9   8     2.080104278718   111.17833500   238.75967284
 H     10   9   8     2.079683403098   111.32998476   120.72312331
 H     11   9   8     2.071858587239   112.46682516   351.37602578
 H     11   9   8     2.080819927418   110.02161564   230.88896370
 C     12   6   5     2.864785835949   121.30897813   181.94882679
 H     30  12   6     2.075959108059   112.89600671    36.11541161
 H     30  12   6     2.070207869639   108.84610133   157.27577954
 H     30  12   6     2.085618926098   113.35616602   275.46786848
 H     11   9   8     2.081531297726   111.06837455   114.10829276


           ************************************************************
           *        Program running with 8 parallel MPI-processes     *
           *              working on a common directory               *
           ************************************************************
------------------------------------------------------------------------------
                   ___                                                        
                  /   \      - P O W E R E D   B Y -                         
                 /     \                                                     
                 |  |  |   _    _      __       _____    __    __             
                 |  |  |  | |  | |    /  \     |  _  \  |  |  /  |          
                  \  \/   | |  | |   /    \    | | | |  |  | /  /          
                 / \  \   | |__| |  /  /\  \   | |_| |  |  |/  /          
                |  |  |   |  __  | /  /__\  \  |    /   |      \           
                |  |  |   | |  | | |   __   |  |    \   |  |\   \          
                \     /   | |  | | |  |  |  |  | |\  \  |  | \   \       
                 \___/    |_|  |_| |__|  |__|  |_| \__\ |__|  \__/        
                                                                              
                      - O R C A' S   B I G   F R I E N D -                    
                                      &                                       
                       - I N T E G R A L  F E E D E R -                       
                                                                              
 v1 FN, 2020, v2 2021                                                         
------------------------------------------------------------------------------


Reading SHARK input file mPQ1_2e_0H_B3LYP_631Gd_opt.SHARKINP.tmp ... ok
----------------------
SHARK INTEGRAL PACKAGE
----------------------

Number of atoms                             ...     34
Number of basis functions                   ...    260
Number of shells                            ...    132
Maximum angular momentum                    ...      2
Integral batch strategy                     ... SHARK/LIBINT Hybrid
RI-J (if used) integral strategy            ... SPLIT-RIJ (Revised 2003 algorithm where possible)
Printlevel                                  ...      1
Contraction scheme used                     ... SEGMENTED contraction
Coulomb Range Separation                    ... NOT USED
Exchange Range Separation                   ... NOT USED
Finite Nucleus Model                        ... NOT USED
Auxiliary Coulomb fitting basis             ... AVAILABLE
   # of basis functions in Aux-J            ...    982
   # of shells in Aux-J                     ...    330
   Maximum angular momentum in Aux-J        ...      4
Auxiliary J/K fitting basis                 ... NOT available
Auxiliary Correlation fitting basis         ... NOT available
Auxiliary 'external' fitting basis          ... NOT available
Integral threshold                          ...     2.500000e-11
Primitive cut-off                           ...     2.500000e-12
Primitive pair pre-selection threshold      ...     2.500000e-12

Calculating pre-screening integrals         ... done (  0.1 sec) Dimension = 132
Organizing shell pair data                  ... done (  0.1 sec)
Shell pair information
Total number of shell pairs                 ...      8778
Shell pairs after pre-screening             ...      7158
Total number of primitive shell pairs       ...     49218
Primitive shell pairs kept                  ...     23144
          la=0 lb=0:   2769 shell pairs
          la=1 lb=0:   2348 shell pairs
          la=1 lb=1:    498 shell pairs
          la=2 lb=0:    996 shell pairs
          la=2 lb=1:    448 shell pairs
          la=2 lb=2:     99 shell pairs

Calculating one electron integrals          ... done (  0.0 sec)
Calculating RI/J V-Matrix + Cholesky decomp.... done (  0.0 sec)
Calculating Nuclear repulsion               ... done (  0.0 sec) ENN=   1082.143516235978 Eh

SHARK setup successfully completed in   0.4 seconds

Maximum memory used throughout the entire GTOINT-calculation: 17.2 MB


           ************************************************************
           *        Program running with 8 parallel MPI-processes     *
           *              working on a common directory               *
           ************************************************************

Diagonalization of the overlap matrix:
Smallest eigenvalue                        ... 4.236e-04
Time for diagonalization                   ...    0.013 sec
Threshold for overlap eigenvalues          ... 1.000e-08
Number of eigenvalues below threshold      ... 0
Time for construction of square roots      ...    0.007 sec
Total time needed                          ...    0.021 sec

-------------------
DFT GRID GENERATION
-------------------

General Integration Accuracy     IntAcc      ... 4.959
Radial Grid Type                 RadialGrid  ... OptM3 with GC (2021)
Angular Grid (max. ang.)         AngularGrid ... 6 (Lebedev-590)
Angular grid pruning method      GridPruning ... 4 (adaptive)
Weight generation scheme         WeightScheme... Becke
Basis function cutoff            BFCut       ... 1.0000e-11
Integration weight cutoff        WCut        ... 1.0000e-14
Angular grids for H and He will be reduced by one unit
Partially contracted basis set               ... off
Rotationally invariant grid construction     ... off

Total number of grid points                  ...   381377
Total number of batches                      ...     5977
Average number of points per batch           ...       63
Average number of grid points per atom       ...    11217
Time for grid setup =    4.616 sec

--------------------
COSX GRID GENERATION
--------------------

GRIDX 1
-------
General Integration Accuracy     IntAcc      ... 4.020
Radial Grid Type                 RadialGrid  ... OptM3 with GC (2021)
Angular Grid (max. ang.)         AngularGrid ... 2 (Lebedev-110)
Angular grid pruning method      GridPruning ... 4 (adaptive)
Weight generation scheme         WeightScheme... Becke
Basis function cutoff            BFCut       ... 1.0000e-11
Integration weight cutoff        WCut        ... 1.0000e-14
Angular grids for H and He will be reduced by one unit
Partially contracted basis set               ... on
Rotationally invariant grid construction     ... off

Total number of grid points                  ...    41504
Total number of batches                      ...      664
Average number of points per batch           ...       62
Average number of grid points per atom       ...     1221
UseSFitting                                  ... on

GRIDX 2
-------
General Integration Accuracy     IntAcc      ... 4.338
Radial Grid Type                 RadialGrid  ... OptM3 with GC (2021)
Angular Grid (max. ang.)         AngularGrid ... 3 (Lebedev-194)
Angular grid pruning method      GridPruning ... 4 (adaptive)
Weight generation scheme         WeightScheme... Becke
Basis function cutoff            BFCut       ... 1.0000e-11
Integration weight cutoff        WCut        ... 1.0000e-14
Angular grids for H and He will be reduced by one unit
Partially contracted basis set               ... on
Rotationally invariant grid construction     ... off

Total number of grid points                  ...    90602
Total number of batches                      ...     1432
Average number of points per batch           ...       63
Average number of grid points per atom       ...     2665
UseSFitting                                  ... on

GRIDX 3
-------
General Integration Accuracy     IntAcc      ... 4.871
Radial Grid Type                 RadialGrid  ... OptM3 with GC (2021)
Angular Grid (max. ang.)         AngularGrid ... 4 (Lebedev-302)
Angular grid pruning method      GridPruning ... 4 (adaptive)
Weight generation scheme         WeightScheme... Becke
Basis function cutoff            BFCut       ... 1.0000e-11
Integration weight cutoff        WCut        ... 1.0000e-14
Angular grids for H and He will be reduced by one unit
Partially contracted basis set               ... on
Rotationally invariant grid construction     ... off

Total number of grid points                  ...   173236
Total number of batches                      ...     2726
Average number of points per batch           ...       63
Average number of grid points per atom       ...     5095
UseSFitting                                  ... on

Time for X-Grid setup             =    1.804 sec


--------------------
CPCM SOLVATION MODEL
--------------------
CPCM parameters:
  Epsilon                                         ...      80.4000
  Refrac                                          ...       1.3300
  Rsolv                                           ...       1.3000
  Surface type                                    ... GAUSSIAN VDW
  Epsilon function type                           ...         CPCM
Radii:
 Radius for C  used is    3.8550 Bohr (=   2.0400 Ang.)
 Radius for O  used is    3.4469 Bohr (=   1.8240 Ang.)
 Radius for H  used is    2.4944 Bohr (=   1.3200 Ang.)
Calculating surface                               ...        done! (  0.0s)
GEPOL surface points                              ...         1788
GEPOL Volume                                      ...    1940.2686
GEPOL Surface-area                                ...    1008.6216
Calculating surface distance matrix               ...        done! (  0.0s)
Performing Cholesky decomposition & store         ...        done! (  0.1s)
Overall time for CPCM initialization              ...                 0.1s
--------------
SCF ITERATIONS
--------------
ITER       Energy         Delta-E        Max-DP      RMS-DP      [F,P]     Damp
               ***  Starting incremental Fock matrix formation  ***
                      *** Initiating the SOSCF procedure ***
                      *** Re-Reading the Fockian *** 
                      *** Removing any level shift *** 
ITER      Energy       Delta-E        Grad      Rot      Max-DP    RMS-DP
  0   -694.50969951 -694.5096995102  0.002691  0.002691  0.006766  0.000131
               *** Restarting incremental Fock matrix formation ***
  1   -694.51004748  -0.0003479719  0.000710  0.001205  0.003852  0.000072
  2   -694.51008846  -0.0000409736  0.000111  0.000438  0.000853  0.000018
  3   -694.51008798   0.0000004790  0.000240  0.000302  0.000588  0.000010
  4   -694.51008930  -0.0000013253  0.000012  0.000028  0.000090  0.000002
  5   -694.51008931  -0.0000000104  0.000012  0.000023  0.000038  0.000001
  6   -694.51008932  -0.0000000079  0.000004  0.000013  0.000023  0.000001
  7   -694.51008932   0.0000000037  0.000003  0.000010  0.000008  0.000000
                  ***Gradient check signals convergence***
              ***Rediagonalizing the Fockian in SOSCF/NRSCF***

               *****************************************************
               *                     SUCCESS                       *
               *           SCF CONVERGED AFTER   8 CYCLES          *
               *****************************************************

Old exchange energy                            =    -19.201037924 Eh
New exchange energy                            =    -19.201036253 Eh
Exchange energy change after final integration =      0.000001671 Eh
Total energy after final integration           =   -694.510087651 Eh
Final COS-X integration done in                =     6.953 sec
Total Energy       :         -694.51008765 Eh          -18898.58027 eV
  Last Energy change         ...   -5.3902e-09  Tolerance :   1.0000e-08
  Last MAX-Density change    ...    3.1086e-15  Tolerance :   1.0000e-07
             **** THE GBW FILE WAS UPDATED (mPQ1_2e_0H_B3LYP_631Gd_opt.gbw) ****
             **** DENSITY mPQ1_2e_0H_B3LYP_631Gd_opt.scfp WAS UPDATED ****
             **** ENERGY FILE WAS UPDATED (mPQ1_2e_0H_B3LYP_631Gd_opt.en.tmp) ****
             **** THE GBW FILE WAS UPDATED (mPQ1_2e_0H_B3LYP_631Gd_opt.gbw) ****
             **** DENSITY mPQ1_2e_0H_B3LYP_631Gd_opt.scfp WAS UPDATED ****
Total SCF time: 0 days 0 hours 0 min 46 sec 

Maximum memory used throughout the entire SCF-calculation: 101.3 MB

-------------------------   --------------------
FINAL SINGLE POINT ENERGY      -694.510087651124
-------------------------   --------------------


           ************************************************************
           *        Program running with 8 parallel MPI-processes     *
           *              working on a common directory               *
           ************************************************************
------------------------------------------------------------------------------
                         ORCA SCF GRADIENT CALCULATION
------------------------------------------------------------------------------

 ... reading COSX grid (gridx3)
Gradient of the Kohn-Sham DFT energy:
Kohn-Sham wavefunction type      ... RKS
Hartree-Fock exchange scaling    ...    0.200
Number of operators              ...    1
Number of atoms                  ...   34
Basis set dimensions             ...  260
Integral neglect threshold       ... 2.5e-11
Integral primitive cutoff        ... 2.5e-12
SHARK Integral package           ... ON

Nuc. rep. gradient       (SHARK) ... done (  0.0 sec)
HCore & Overlap gradient (SHARK) ... done (  0.1 sec)
RI-J gradient            (SHARK) ... done (  0.6 sec)
COSX-gradient                    ... done (  8.7 sec)
Exchange-correlation gradient    ... done

------------------
CARTESIAN GRADIENT
------------------

   1   C   :   -0.000054317    0.000013911    0.000093248
   2   C   :    0.000069959    0.000058295    0.000034730
   3   C   :    0.000063694    0.000005294    0.000090979
   4   C   :   -0.000038243   -0.000016085    0.000024702
   5   C   :   -0.000102744    0.000006760   -0.000053633
   6   C   :   -0.000032522   -0.000037418    0.000038702
   7   C   :    0.000167199    0.000022134   -0.000095811
   8   C   :   -0.000005463   -0.000105133    0.000008336
   9   C   :    0.000020109    0.000069888    0.000133609
  10   C   :    0.000025722   -0.000047215    0.000098806
  11   C   :   -0.000230678   -0.000029946   -0.000334173
  12   C   :    0.000036250   -0.000045219   -0.000079374
  13   C   :    0.000066290   -0.000072470   -0.000081254
  14   O   :   -0.000006109    0.000032239   -0.000016234
  15   O   :   -0.000031940    0.000013209    0.000020916
  16   H   :    0.000036920   -0.000037497   -0.000042244
  17   H   :    0.000006280   -0.000007612   -0.000056243
  18   H   :   -0.000006194    0.000045350   -0.000073416
  19   H   :    0.000008703   -0.000024399   -0.000005101
  20   H   :    0.000015755    0.000021331   -0.000001681
  21   H   :   -0.000016659    0.000035549   -0.000037163
  22   H   :   -0.000116666    0.000013309   -0.000014396
  23   H   :    0.000023470    0.000026194    0.000014105
  24   H   :    0.000007572   -0.000004401    0.000037607
  25   H   :    0.000015418    0.000001999    0.000001926
  26   H   :   -0.000000707   -0.000006807   -0.000041154
  27   H   :   -0.000019666   -0.000000986   -0.000011412
  28   H   :    0.000061039   -0.000019814    0.000115367
  29   H   :    0.000108866   -0.000054020    0.000067482
  30   C   :   -0.000109885    0.000039033    0.000076711
  31   H   :   -0.000006196    0.000045623   -0.000006913
  32   H   :    0.000066807    0.000051148   -0.000010035
  33   H   :   -0.000047124   -0.000045130   -0.000056134
  34   H   :    0.000033243    0.000041496    0.000118300

Difference to translation invariance:
           :    0.0000081827   -0.0000113862   -0.0000408450

Difference to rotation invariance:
           :    0.0009258940    0.0021267308    0.0009389959

Norm of the cartesian gradient     ...    0.0006793817
RMS gradient                       ...    0.0000672688
MAX gradient                       ...    0.0003341725

-------
TIMINGS
-------

Total SCF gradient time            ...       14.440 sec

One electron gradient       ....       0.118 sec  (  0.8%)
RI-J Coulomb gradient       ....       0.591 sec  (  4.1%)
COSX gradient               ....       8.658 sec  ( 60.0%)
XC gradient                 ....       3.546 sec  ( 24.6%)
CPCM gradient               ....       0.464 sec  (  3.2%)
   A-Matrix (El+Nuc)        ....       0.229 sec  (  1.6%)
   Potential                ....       0.235 sec  (  1.6%)

Maximum memory used throughout the entire SCFGRAD-calculation: 81.5 MB
------------------------------------------------------------------------------
                         ORCA GEOMETRY RELAXATION STEP
------------------------------------------------------------------------------

Reading the OPT-File                    .... done
Getting information on internals        .... done
Copying old internal coords+grads       .... done
Making the new internal coordinates     .... (new redundants).... done
Validating the new internal coordinates .... (new redundants).... done
Calculating the B-matrix                .... done
Calculating the G,G- and P matrices     .... done
Transforming gradient to internals      .... done
Projecting the internal gradient        .... done
Number of atoms                         ....  34
Number of internal coordinates          .... 164
Current Energy                          ....  -694.510087651 Eh
Current gradient norm                   ....     0.000679382 Eh/bohr
Maximum allowed component of the step   ....  0.300
Current trust radius                    ....  0.300
Updating the Hessian (BFGS)             .... done
Forming the augmented Hessian           .... done
Diagonalizing the augmented Hessian     .... done
Last element of RFO vector              ....  0.999825116
Lowest eigenvalues of augmented Hessian:
 -0.000002358  0.000369419  0.001524192  0.007639788  0.011524325
Length of the computed step             ....  0.018704559
The final length of the internal step   ....  0.018704559
Converting the step to cartesian space:
 Initial RMS(Int)=    0.0014605807
Transforming coordinates:
 Iter   0:  RMS(Cart)=    0.0027141050 RMS(Int)=    0.0014606095
 Iter   1:  RMS(Cart)=    0.0000061338 RMS(Int)=    0.0000046284
 Iter   2:  RMS(Cart)=    0.0000000343 RMS(Int)=    0.0000000199
done
Storing new coordinates                 .... done

                                .--------------------.
          ----------------------|Geometry convergence|-------------------------
          Item                value                   Tolerance       Converged
          ---------------------------------------------------------------------
          Energy change      -0.0000018506            0.0000002000      NO
          RMS gradient        0.0000438753            0.0000080000      NO
          MAX gradient        0.0001696375            0.0000300000      NO
          RMS step            0.0014605807            0.0001000000      NO
          MAX step            0.0062257467            0.0002000000      NO
          ........................................................
          Max(Bonds)      0.0001      Max(Angles)    0.05
          Max(Dihed)        0.36      Max(Improp)    0.00
          ---------------------------------------------------------------------

The optimization has not yet converged - more geometry cycles are needed


    ---------------------------------------------------------------------------
                         Redundant Internal Coordinates
                            (Angstroem and degrees)

        Definition                    Value    dE/dq     Step     New-Value
    ----------------------------------------------------------------------------
     1. B(C   1,C   0)                1.5147 -0.000032  0.0000    1.5147   
     2. B(C   2,C   1)                1.4109  0.000011  0.0000    1.4109   
     3. B(C   3,C   2)                1.5157 -0.000004  0.0000    1.5157   
     4. B(C   4,C   2)                1.4360  0.000083 -0.0000    1.4360   
     5. B(C   5,C   4)                1.4385 -0.000012  0.0000    1.4386   
     6. B(C   6,C   5)                1.5287 -0.000052  0.0001    1.5288   
     7. B(C   7,C   6)                1.5189  0.000066 -0.0000    1.5189   
     8. B(C   8,C   7)                1.3450  0.000033 -0.0000    1.3450   
     9. B(C   9,C   8)                1.5131  0.000005 -0.0000    1.5131   
    10. B(C  10,C   8)                1.5123 -0.000044  0.0000    1.5124   
    11. B(C  11,C   5)                1.4117 -0.000052  0.0000    1.4117   
    12. B(C  12,C  11)                1.4391  0.000067 -0.0001    1.4391   
    13. B(C  12,C   1)                1.4375  0.000081 -0.0001    1.4374   
    14. B(O  13,C  12)                1.3130 -0.000029 -0.0000    1.3130   
    15. B(O  14,C   4)                1.3196  0.000015  0.0000    1.3196   
    16. B(H  15,C   0)                1.1027  0.000020 -0.0000    1.1026   
    17. B(H  16,C   0)                1.0944 -0.000001  0.0000    1.0944   
    18. B(H  17,C   0)                1.1026 -0.000022  0.0000    1.1026   
    19. B(H  18,C   3)                1.1022 -0.000008  0.0000    1.1022   
    20. B(H  19,C   3)                1.0942 -0.000001  0.0000    1.0942   
    21. B(H  20,C   3)                1.1029  0.000012 -0.0000    1.1028   
    22. B(H  21,C   6)                1.1020  0.000004  0.0000    1.1020   
    23. B(H  22,C   6)                1.0936  0.000008 -0.0000    1.0936   
    24. B(H  23,C   7)                1.0923  0.000004 -0.0000    1.0923   
    25. B(H  24,C   9)                1.0960 -0.000012  0.0000    1.0960   
    26. B(H  25,C   9)                1.1007  0.000019 -0.0000    1.1007   
    27. B(H  26,C   9)                1.1005 -0.000025  0.0000    1.1005   
    28. B(H  27,C  10)                1.0964 -0.000006 -0.0000    1.0964   
    29. B(H  28,C  10)                1.1011  0.000041 -0.0001    1.1011   
    30. B(C  29,C  11)                1.5160 -0.000046  0.0000    1.5160   
    31. B(H  30,C  29)                1.0986 -0.000008 -0.0001    1.0985   
    32. B(H  31,C  29)                1.0955  0.000020  0.0000    1.0955   
    33. B(H  32,C  29)                1.1037  0.000011  0.0000    1.1037   
    34. B(H  33,C  10)                1.1015 -0.000045  0.0000    1.1015   
    35. A(C   1,C   0,H  17)          113.16 -0.000018   -0.00    113.16   
    36. A(C   1,C   0,H  15)          113.08  0.000009    0.01    113.09   
    37. A(H  16,C   0,H  17)          108.28  0.000054   -0.01    108.27   
    38. A(C   1,C   0,H  16)          108.26 -0.000017   -0.00    108.26   
    39. A(H  15,C   0,H  16)          108.25 -0.000028    0.01    108.26   
    40. A(H  15,C   0,H  17)          105.62  0.000002   -0.00    105.61   
    41. A(C   0,C   1,C  12)          117.34  0.000022   -0.00    117.33   
    42. A(C   2,C   1,C  12)          122.41 -0.000017   -0.00    122.40   
    43. A(C   0,C   1,C   2)          120.26 -0.000005    0.01    120.26   
    44. A(C   1,C   2,C   4)          122.32  0.000001   -0.00    122.32   
    45. A(C   1,C   2,C   3)          120.00  0.000012   -0.00    120.00   
    46. A(C   3,C   2,C   4)          117.68 -0.000013    0.00    117.68   
    47. A(H  18,C   3,H  19)          108.37  0.000006    0.00    108.37   
    48. A(C   2,C   3,H  18)          112.92 -0.000029    0.00    112.92   
    49. A(H  19,C   3,H  20)          107.99 -0.000040    0.01    107.99   
    50. A(C   2,C   3,H  20)          113.05  0.000019    0.01    113.05   
    51. A(H  18,C   3,H  20)          105.62  0.000008   -0.01    105.61   
    52. A(C   2,C   3,H  19)          108.69  0.000034   -0.01    108.69   
    53. A(C   2,C   4,C   5)          115.37 -0.000011    0.00    115.38   
    54. A(C   2,C   4,O  14)          122.23  0.000017    0.00    122.23   
    55. A(C   5,C   4,O  14)          122.40 -0.000006   -0.01    122.39   
    56. A(C   4,C   5,C   6)          116.24 -0.000077    0.00    116.24   
    57. A(C   4,C   5,C  11)          122.32  0.000037   -0.01    122.31   
    58. A(C   6,C   5,C  11)          121.43  0.000041    0.01    121.44   
    59. A(C   5,C   6,C   7)          115.72 -0.000066   -0.00    115.71   
    60. A(C   7,C   6,H  22)          110.08  0.000032    0.01    110.09   
    61. A(H  21,C   6,H  22)          107.33 -0.000014    0.01    107.34   
    62. A(C   5,C   6,H  22)          105.71 -0.000036   -0.00    105.70   
    63. A(C   7,C   6,H  21)          107.15 -0.000043    0.01    107.16   
    64. A(C   5,C   6,H  21)          110.59  0.000131   -0.02    110.57   
    65. A(C   8,C   7,H  23)          116.65  0.000046    0.00    116.66   
    66. A(C   6,C   7,H  23)          115.44  0.000087    0.01    115.44   
    67. A(C   6,C   7,C   8)          127.91 -0.000134   -0.01    127.90   
    68. A(C   9,C   8,C  10)          114.98  0.000053    0.00    114.98   
    69. A(C   7,C   8,C  10)          123.98 -0.000100    0.00    123.98   
    70. A(C   7,C   8,C   9)          121.04  0.000048   -0.00    121.04   
    71. A(H  25,C   9,H  26)          106.07  0.000019   -0.00    106.07   
    72. A(H  24,C   9,H  26)          108.05  0.000011   -0.01    108.04   
    73. A(C   8,C   9,H  26)          111.33  0.000037   -0.01    111.32   
    74. A(H  24,C   9,H  25)          107.95  0.000016   -0.00    107.95   
    75. A(C   8,C   9,H  25)          111.18 -0.000072    0.01    111.19   
    76. A(C   8,C   9,H  24)          112.00 -0.000008    0.00    112.00   
    77. A(H  28,C  10,H  33)          105.78  0.000003   -0.01    105.77   
    78. A(C   8,C  10,H  33)          111.07  0.000170   -0.03    111.04   
    79. A(H  27,C  10,H  33)          109.20  0.000031   -0.03    109.17   
    80. A(H  27,C  10,H  28)          108.04 -0.000045    0.05    108.09   
    81. A(C   8,C  10,H  28)          110.02 -0.000135    0.02    110.05   
    82. A(C   8,C  10,H  27)          112.47 -0.000026    0.00    112.47   
    83. A(C  12,C  11,C  29)          116.44  0.000102   -0.03    116.41   
    84. A(C   5,C  11,C  29)          121.31 -0.000102    0.02    121.33   
    85. A(C   5,C  11,C  12)          122.25 -0.000000    0.00    122.26   
    86. A(C  11,C  12,O  13)          122.11  0.000019   -0.02    122.09   
    87. A(C   1,C  12,O  13)          122.59 -0.000011    0.01    122.61   
    88. A(C   1,C  12,C  11)          115.30 -0.000008    0.00    115.31   
    89. A(H  31,C  29,H  32)          106.40  0.000026   -0.03    106.37   
    90. A(H  30,C  29,H  32)          106.07 -0.000035    0.01    106.08   
    91. A(C  11,C  29,H  32)          113.36  0.000126   -0.02    113.34   
    92. A(H  30,C  29,H  31)          108.99  0.000065    0.00    108.99   
    93. A(C  11,C  29,H  31)          108.85 -0.000112    0.03    108.87   
    94. A(C  11,C  29,H  30)          112.90 -0.000062    0.01    112.90   
    95. D(C  12,C   1,C   0,H  15)    120.34 -0.000041    0.10    120.44   
    96. D(C  12,C   1,C   0,H  17)   -119.62 -0.000045    0.10   -119.52   
    97. D(C  12,C   1,C   0,H  16)      0.40  0.000000    0.08      0.48   
    98. D(C   2,C   1,C   0,H  15)    -59.89 -0.000045    0.09    -59.80   
    99. D(C   2,C   1,C   0,H  17)     60.15 -0.000049    0.09     60.24   
   100. D(C   2,C   1,C   0,H  16)   -179.82 -0.000003    0.07   -179.75   
   101. D(C   3,C   2,C   1,C   0)      0.04 -0.000001   -0.00      0.04   
   102. D(C   3,C   2,C   1,C  12)    179.80 -0.000004   -0.01    179.79   
   103. D(C   4,C   2,C   1,C   0)   -179.92 -0.000001    0.01   -179.91   
   104. D(C   4,C   2,C   1,C  12)     -0.16 -0.000005    0.00     -0.16   
   105. D(H  19,C   3,C   2,C   4)      1.86  0.000005   -0.06      1.80   
   106. D(H  20,C   3,C   2,C   1)     62.02  0.000020   -0.05     61.96   
   107. D(H  19,C   3,C   2,C   1)   -178.10  0.000005   -0.05   -178.15   
   108. D(H  18,C   3,C   2,C   4)    122.14  0.000017   -0.06    122.08   
   109. D(H  18,C   3,C   2,C   1)    -57.82  0.000017   -0.05    -57.87   
   110. D(H  20,C   3,C   2,C   4)   -118.02  0.000020   -0.07   -118.09   
   111. D(O  14,C   4,C   2,C   3)      0.71 -0.000010    0.00      0.72   
   112. D(O  14,C   4,C   2,C   1)   -179.33 -0.000010   -0.01   -179.34   
   113. D(C   5,C   4,C   2,C   3)   -179.33  0.000001    0.00   -179.33   
   114. D(C   5,C   4,C   2,C   1)      0.63  0.000001   -0.01      0.62   
   115. D(C  11,C   5,C   4,O  14)    178.54  0.000020    0.01    178.55   
   116. D(C   6,C   5,C   4,O  14)     -0.80  0.000009   -0.02     -0.82   
   117. D(C   6,C   5,C   4,C   2)    179.24 -0.000002   -0.02    179.22   
   118. D(C  11,C   5,C   4,C   2)     -1.42  0.000009    0.01     -1.41   
   119. D(H  22,C   6,C   5,C  11)   -167.84 -0.000013   -0.01   -167.85   
   120. D(H  22,C   6,C   5,C   4)     11.51 -0.000002    0.02     11.53   
   121. D(H  21,C   6,C   5,C  11)    -51.98  0.000015   -0.01    -51.99   
   122. D(H  21,C   6,C   5,C   4)    127.37  0.000026    0.02    127.39   
   123. D(C   7,C   6,C   5,C  11)     70.06  0.000014   -0.01     70.05   
   124. D(C   7,C   6,C   5,C   4)   -110.59  0.000025    0.02   -110.58   
   125. D(C   8,C   7,C   6,C   5)     87.76 -0.000053    0.01     87.77   
   126. D(H  23,C   7,C   6,H  22)    148.66  0.000018    0.04    148.70   
   127. D(H  23,C   7,C   6,H  21)     32.25  0.000041    0.02     32.27   
   128. D(H  23,C   7,C   6,C   5)    -91.60 -0.000051    0.04    -91.56   
   129. D(C   8,C   7,C   6,H  22)    -31.98  0.000016    0.01    -31.97   
   130. D(C   8,C   7,C   6,H  21)   -148.39  0.000039   -0.01   -148.39   
   131. D(C  10,C   8,C   7,H  23)    178.54 -0.000024    0.05    178.59   
   132. D(C  10,C   8,C   7,C   6)     -0.81 -0.000022    0.08     -0.73   
   133. D(C   9,C   8,C   7,H  23)     -1.22 -0.000027    0.02     -1.20   
   134. D(C   9,C   8,C   7,C   6)    179.42 -0.000025    0.05    179.47   
   135. D(H  26,C   9,C   8,C  10)    -59.06  0.000032   -0.11    -59.17   
   136. D(H  26,C   9,C   8,C   7)    120.72  0.000034   -0.08    120.64   
   137. D(H  25,C   9,C   8,C  10)     58.98  0.000032   -0.11     58.87   
   138. D(H  25,C   9,C   8,C   7)   -121.24  0.000035   -0.08   -121.32   
   139. D(H  24,C   9,C   8,C  10)    179.84 -0.000003   -0.10    179.74   
   140. D(H  24,C   9,C   8,C   7)     -0.37 -0.000001   -0.07     -0.45   
   141. D(H  33,C  10,C   8,C   9)    -66.12  0.000062   -0.22    -66.33   
   142. D(H  33,C  10,C   8,C   7)    114.11  0.000059   -0.24    113.86   
   143. D(H  28,C  10,C   8,C   9)     50.66  0.000085   -0.23     50.43   
   144. D(H  28,C  10,C   8,C   7)   -129.11  0.000082   -0.26   -129.37   
   145. D(H  27,C  10,C   8,C   9)    171.15 -0.000084   -0.15    171.00   
   146. D(H  27,C  10,C   8,C   7)     -8.62 -0.000087   -0.18     -8.80   
   147. D(C  29,C  11,C   5,C   6)      1.26 -0.000011    0.04      1.29   
   148. D(C  29,C  11,C   5,C   4)   -178.05 -0.000022    0.00   -178.05   
   149. D(C  12,C  11,C   5,C   6)   -178.92 -0.000006    0.03   -178.89   
   150. D(C  12,C  11,C   5,C   4)      1.77 -0.000017    0.00      1.77   
   151. D(C   1,C  12,C  11,C  29)    178.66  0.000019   -0.01    178.64   
   152. D(C   1,C  12,C  11,C   5)     -1.17  0.000014   -0.01     -1.18   
   153. D(O  13,C  12,C   1,C   2)   -179.72  0.000014    0.00   -179.72   
   154. D(O  13,C  12,C   1,C   0)      0.05  0.000011   -0.01      0.04   
   155. D(C  11,C  12,C   1,C   2)      0.38 -0.000003    0.01      0.40   
   156. D(O  13,C  12,C  11,C   5)    178.93 -0.000003   -0.00    178.93   
   157. D(C  11,C  12,C   1,C   0)   -179.85 -0.000006    0.00   -179.85   
   158. D(O  13,C  12,C  11,C  29)     -1.24  0.000001   -0.00     -1.24   
   159. D(H  32,C  29,C  11,C  12)     95.64  0.000020   -0.35     95.28   
   160. D(H  32,C  29,C  11,C   5)    -84.53  0.000025   -0.36    -84.89   
   161. D(H  31,C  29,C  11,C  12)    -22.55 -0.000015   -0.33    -22.88   
   162. D(H  31,C  29,C  11,C   5)    157.28 -0.000010   -0.33    156.95   
   163. D(H  30,C  29,C  11,C  12)   -143.71  0.000021   -0.35   -144.07   
   164. D(H  30,C  29,C  11,C   5)     36.12  0.000026   -0.35     35.76   
    ----------------------------------------------------------------------------

         *************************************************************
         *                GEOMETRY OPTIMIZATION CYCLE  17            *
         *************************************************************
---------------------------------
CARTESIAN COORDINATES (ANGSTROEM)
---------------------------------
  C      3.828576    0.386791    0.966295
  C      2.457678    0.180051    0.356110
  C      1.704139    1.285987   -0.090694
  C      2.266150    2.687766    0.038195
  C      0.399875    1.141278   -0.673783
  C     -0.091457   -0.208159   -0.758285
  C     -1.486267   -0.383378   -1.359139
  C     -2.571322   -0.819581   -0.389900
  C     -3.352871   -0.041457    0.380045
  C     -4.401493   -0.645069    1.288559
  C     -3.265098    1.467822    0.420413
  C      0.668801   -1.316450   -0.326311
  C      1.973461   -1.170113    0.263072
  O      2.669045   -2.201690    0.682510
  O     -0.297922    2.175892   -1.102737
  H      4.538238    0.876971    0.279317
  H      4.234546   -0.592762    1.237105
  H      3.809818    1.015506    1.871870
  H      2.516951    2.955738    1.077455
  H      1.521607    3.399322   -0.331309
  H      3.194380    2.835601   -0.538685
  H     -1.465458   -1.121260   -2.177404
  H     -1.742634    0.584332   -1.799423
  H     -2.720987   -1.898436   -0.307614
  H     -4.426112   -1.738484    1.217559
  H     -5.405681   -0.266536    1.043721
  H     -4.222542   -0.375737    2.340516
  H     -2.396139    1.851811   -0.126803
  H     -3.192621    1.813898    1.463160
  C      0.146970   -2.732969   -0.465875
  H     -0.441943   -2.883386   -1.380869
  H      0.996477   -3.424737   -0.470868
  H     -0.502635   -3.044021    0.370411
  H     -4.180100    1.928120    0.015066

----------------------------
CARTESIAN COORDINATES (A.U.)
----------------------------
  NO LB      ZA    FRAG     MASS         X           Y           Z
   0 C     6.0000    0    12.011    7.234961    0.730929    1.826033
   1 C     6.0000    0    12.011    4.644339    0.340247    0.672950
   2 C     6.0000    0    12.011    3.220356    2.430164   -0.171386
   3 C     6.0000    0    12.011    4.282403    5.079141    0.072178
   4 C     6.0000    0    12.011    0.755654    2.156703   -1.273266
   5 C     6.0000    0    12.011   -0.172829   -0.393363   -1.432952
   6 C     6.0000    0    12.011   -2.808637   -0.724479   -2.568401
   7 C     6.0000    0    12.011   -4.859095   -1.548785   -0.736805
   8 C     6.0000    0    12.011   -6.336007   -0.078342    0.718182
   9 C     6.0000    0    12.011   -8.317617   -1.219004    2.435024
  10 C     6.0000    0    12.011   -6.170141    2.773782    0.794466
  11 C     6.0000    0    12.011    1.263851   -2.487730   -0.616639
  12 C     6.0000    0    12.011    3.729300   -2.211193    0.497135
  13 O     8.0000    0    15.999    5.043765   -4.160591    1.289758
  14 O     8.0000    0    15.999   -0.562990    4.111840   -2.083872
  15 H     1.0000    0     1.008    8.576026    1.657235    0.527832
  16 H     1.0000    0     1.008    8.002132   -1.120158    2.337790
  17 H     1.0000    0     1.008    7.199512    1.919028    3.537322
  18 H     1.0000    0     1.008    4.756348    5.585535    2.036094
  19 H     1.0000    0     1.008    2.875421    6.423788   -0.626084
  20 H     1.0000    0     1.008    6.036504    5.358509   -1.017966
  21 H     1.0000    0     1.008   -2.769314   -2.118874   -4.114697
  22 H     1.0000    0     1.008   -3.293101    1.104227   -3.400417
  23 H     1.0000    0     1.008   -5.141920   -3.587523   -0.581307
  24 H     1.0000    0     1.008   -8.364140   -3.285259    2.300854
  25 H     1.0000    0     1.008  -10.215258   -0.503680    1.972346
  26 H     1.0000    0     1.008   -7.979447   -0.710040    4.422933
  27 H     1.0000    0     1.008   -4.528046    3.499416   -0.239622
  28 H     1.0000    0     1.008   -6.033178    3.427771    2.764972
  29 C     6.0000    0    12.011    0.277733   -5.164564   -0.880375
  30 H     1.0000    0     1.008   -0.835152   -5.448810   -2.609465
  31 H     1.0000    0     1.008    1.883069   -6.471815   -0.889811
  32 H     1.0000    0     1.008   -0.949842   -5.752366    0.699975
  33 H     1.0000    0     1.008   -7.899244    3.643619    0.028470

--------------------------------
INTERNAL COORDINATES (ANGSTROEM)
--------------------------------
 C      0   0   0     0.000000000000     0.00000000     0.00000000
 C      1   0   0     1.514736958468     0.00000000     0.00000000
 C      2   1   0     1.410868753025   120.26256543     0.00000000
 C      3   2   1     1.515734425584   119.99816639     0.03781269
 C      3   2   1     1.435979776521   122.32391310   180.09346467
 C      5   3   2     1.438584903516   115.37820738     0.61893948
 C      6   5   3     1.528797419366   116.24441010   179.22184774
 C      7   6   5     1.518895470620   115.71406119   249.42222500
 C      8   7   6     1.345032412253   127.89649964    87.77080804
 C      9   8   7     1.513061272859   121.03966804   179.47325433
 C      9   8   7     1.512368128885   123.97922956   359.26579219
 C      6   5   3     1.411702543065   122.31118533   358.59238357
 C      2   1   3     1.437381344544   117.33313617   180.23673130
 O     13   2   1     1.312980371643   122.60587875     0.03928423
 O      5   3   2     1.319601553636   122.22689035   180.66205974
 H      1   2   3     1.102649126771   113.09023815   300.20069862
 H      1   2   3     1.094382469227   108.25517888   180.24755828
 H      1   2   3     1.102588252432   113.15887986    60.24133503
 H      4   3   2     1.102166775486   112.91757702   302.13127464
 H      4   3   2     1.094161804496   108.68740293   181.85239419
 H      4   3   2     1.102840149466   113.05227780    61.96239031
 H      7   6   5     1.102025302242   110.56913769   127.38664053
 H      7   6   5     1.093633937523   105.70496497    11.52997697
 H      8   7   6     1.092289557570   115.44260213   268.43589937
 H     10   9   8     1.095994215632   112.00366509   359.55228548
 H     10   9   8     1.100739464352   111.19289037   238.67619655
 H     10   9   8     1.100534326499   111.32270723   120.63964085
 H     11   9   8     1.096350018337   112.47030381   351.19573857
 H     11   9   8     1.101064275625   110.04553733   230.63091680
 C     12   6   5     1.516018895048   121.33270779   181.95349034
 H     30  12   6     1.098480454895   112.90249218    35.76233079
 H     30  12   6     1.095549874992   108.87497229   156.94846747
 H     30  12   6     1.103681420422   113.33925278   275.11113627
 H     11   9   8     1.101548480282   111.03760403   113.86430305

---------------------------
INTERNAL COORDINATES (A.U.)
---------------------------
 C      0   0   0     0.000000000000     0.00000000     0.00000000
 C      1   0   0     2.862438016434     0.00000000     0.00000000
 C      2   1   0     2.666155554123   120.26256543     0.00000000
 C      3   2   1     2.864322956111   119.99816639     0.03781269
 C      3   2   1     2.713608511474   122.32391310   180.09346467
 C      5   3   2     2.718531488039   115.37820738     0.61893948
 C      6   5   3     2.889008436848   116.24441010   179.22184774
 C      7   6   5     2.870296465525   115.71406119   249.42222500
 C      8   7   6     2.541742900406   127.89649964    87.77080804
 C      9   8   7     2.859271429546   121.03966804   179.47325433
 C      9   8   7     2.857961577263   123.97922956   359.26579219
 C      6   5   3     2.667731188953   122.31118533   358.59238357
 C      2   1   3     2.716257091196   117.33313617   180.23673130
 O     13   2   1     2.481173321620   122.60587875     0.03928423
 O      5   3   2     2.493685542269   122.22689035   180.66205974
 H      1   2   3     2.083704871404   113.09023815   300.20069862
 H      1   2   3     2.068083152603   108.25517888   180.24755828
 H      1   2   3     2.083589835575   113.15887986    60.24133503
 H      4   3   2     2.082793359576   112.91757702   302.13127464
 H      4   3   2     2.067666156694   108.68740293   181.85239419
 H      4   3   2     2.084065851984   113.05227780    61.96239031
 H      7   6   5     2.082526013890   110.56913769   127.38664053
 H      7   6   5     2.066668632679   105.70496497    11.52997697
 H      8   7   6     2.064128122749   115.44260213   268.43589937
 H     10   9   8     2.071128911906   112.00366509   359.55228548
 H     10   9   8     2.080096132425   111.19289037   238.67619655
 H     10   9   8     2.079708478062   111.32270723   120.63964085
 H     11   9   8     2.071801281577   112.47030381   351.19573857
 H     11   9   8     2.080709936775   110.04553733   230.63091680
 C     12   6   5     2.864860525490   121.33270779   181.95349034
 H     30  12   6     2.075827223217   112.90249218    35.76233079
 H     30  12   6     2.070289229787   108.87497229   156.94846747
 H     30  12   6     2.085655623695   113.33925278   275.11113627
 H     11   9   8     2.081624950970   111.03760403   113.86430305


           ************************************************************
           *        Program running with 8 parallel MPI-processes     *
           *              working on a common directory               *
           ************************************************************
------------------------------------------------------------------------------
                   ___                                                        
                  /   \      - P O W E R E D   B Y -                         
                 /     \                                                     
                 |  |  |   _    _      __       _____    __    __             
                 |  |  |  | |  | |    /  \     |  _  \  |  |  /  |          
                  \  \/   | |  | |   /    \    | | | |  |  | /  /          
                 / \  \   | |__| |  /  /\  \   | |_| |  |  |/  /          
                |  |  |   |  __  | /  /__\  \  |    /   |      \           
                |  |  |   | |  | | |   __   |  |    \   |  |\   \          
                \     /   | |  | | |  |  |  |  | |\  \  |  | \   \       
                 \___/    |_|  |_| |__|  |__|  |_| \__\ |__|  \__/        
                                                                              
                      - O R C A' S   B I G   F R I E N D -                    
                                      &                                       
                       - I N T E G R A L  F E E D E R -                       
                                                                              
 v1 FN, 2020, v2 2021                                                         
------------------------------------------------------------------------------


Reading SHARK input file mPQ1_2e_0H_B3LYP_631Gd_opt.SHARKINP.tmp ... ok
----------------------
SHARK INTEGRAL PACKAGE
----------------------

Number of atoms                             ...     34
Number of basis functions                   ...    260
Number of shells                            ...    132
Maximum angular momentum                    ...      2
Integral batch strategy                     ... SHARK/LIBINT Hybrid
RI-J (if used) integral strategy            ... SPLIT-RIJ (Revised 2003 algorithm where possible)
Printlevel                                  ...      1
Contraction scheme used                     ... SEGMENTED contraction
Coulomb Range Separation                    ... NOT USED
Exchange Range Separation                   ... NOT USED
Finite Nucleus Model                        ... NOT USED
Auxiliary Coulomb fitting basis             ... AVAILABLE
   # of basis functions in Aux-J            ...    982
   # of shells in Aux-J                     ...    330
   Maximum angular momentum in Aux-J        ...      4
Auxiliary J/K fitting basis                 ... NOT available
Auxiliary Correlation fitting basis         ... NOT available
Auxiliary 'external' fitting basis          ... NOT available
Integral threshold                          ...     2.500000e-11
Primitive cut-off                           ...     2.500000e-12
Primitive pair pre-selection threshold      ...     2.500000e-12

Calculating pre-screening integrals         ... done (  0.1 sec) Dimension = 132
Organizing shell pair data                  ... done (  0.1 sec)
Shell pair information
Total number of shell pairs                 ...      8778
Shell pairs after pre-screening             ...      7158
Total number of primitive shell pairs       ...     49218
Primitive shell pairs kept                  ...     23144
          la=0 lb=0:   2769 shell pairs
          la=1 lb=0:   2348 shell pairs
          la=1 lb=1:    498 shell pairs
          la=2 lb=0:    996 shell pairs
          la=2 lb=1:    448 shell pairs
          la=2 lb=2:     99 shell pairs

Calculating one electron integrals          ... done (  0.0 sec)
Calculating RI/J V-Matrix + Cholesky decomp.... done (  0.0 sec)
Calculating Nuclear repulsion               ... done (  0.0 sec) ENN=   1082.143527435036 Eh

SHARK setup successfully completed in   0.4 seconds

Maximum memory used throughout the entire GTOINT-calculation: 17.2 MB


           ************************************************************
           *        Program running with 8 parallel MPI-processes     *
           *              working on a common directory               *
           ************************************************************

Diagonalization of the overlap matrix:
Smallest eigenvalue                        ... 4.236e-04
Time for diagonalization                   ...    0.013 sec
Threshold for overlap eigenvalues          ... 1.000e-08
Number of eigenvalues below threshold      ... 0
Time for construction of square roots      ...    0.007 sec
Total time needed                          ...    0.021 sec

-------------------
DFT GRID GENERATION
-------------------

General Integration Accuracy     IntAcc      ... 4.959
Radial Grid Type                 RadialGrid  ... OptM3 with GC (2021)
Angular Grid (max. ang.)         AngularGrid ... 6 (Lebedev-590)
Angular grid pruning method      GridPruning ... 4 (adaptive)
Weight generation scheme         WeightScheme... Becke
Basis function cutoff            BFCut       ... 1.0000e-11
Integration weight cutoff        WCut        ... 1.0000e-14
Angular grids for H and He will be reduced by one unit
Partially contracted basis set               ... off
Rotationally invariant grid construction     ... off

Total number of grid points                  ...   381372
Total number of batches                      ...     5976
Average number of points per batch           ...       63
Average number of grid points per atom       ...    11217
Time for grid setup =    4.557 sec

--------------------
COSX GRID GENERATION
--------------------

GRIDX 1
-------
General Integration Accuracy     IntAcc      ... 4.020
Radial Grid Type                 RadialGrid  ... OptM3 with GC (2021)
Angular Grid (max. ang.)         AngularGrid ... 2 (Lebedev-110)
Angular grid pruning method      GridPruning ... 4 (adaptive)
Weight generation scheme         WeightScheme... Becke
Basis function cutoff            BFCut       ... 1.0000e-11
Integration weight cutoff        WCut        ... 1.0000e-14
Angular grids for H and He will be reduced by one unit
Partially contracted basis set               ... on
Rotationally invariant grid construction     ... off

Total number of grid points                  ...    41500
Total number of batches                      ...      664
Average number of points per batch           ...       62
Average number of grid points per atom       ...     1221
UseSFitting                                  ... on

GRIDX 2
-------
General Integration Accuracy     IntAcc      ... 4.338
Radial Grid Type                 RadialGrid  ... OptM3 with GC (2021)
Angular Grid (max. ang.)         AngularGrid ... 3 (Lebedev-194)
Angular grid pruning method      GridPruning ... 4 (adaptive)
Weight generation scheme         WeightScheme... Becke
Basis function cutoff            BFCut       ... 1.0000e-11
Integration weight cutoff        WCut        ... 1.0000e-14
Angular grids for H and He will be reduced by one unit
Partially contracted basis set               ... on
Rotationally invariant grid construction     ... off

Total number of grid points                  ...    90605
Total number of batches                      ...     1432
Average number of points per batch           ...       63
Average number of grid points per atom       ...     2665
UseSFitting                                  ... on

GRIDX 3
-------
General Integration Accuracy     IntAcc      ... 4.871
Radial Grid Type                 RadialGrid  ... OptM3 with GC (2021)
Angular Grid (max. ang.)         AngularGrid ... 4 (Lebedev-302)
Angular grid pruning method      GridPruning ... 4 (adaptive)
Weight generation scheme         WeightScheme... Becke
Basis function cutoff            BFCut       ... 1.0000e-11
Integration weight cutoff        WCut        ... 1.0000e-14
Angular grids for H and He will be reduced by one unit
Partially contracted basis set               ... on
Rotationally invariant grid construction     ... off

Total number of grid points                  ...   173240
Total number of batches                      ...     2725
Average number of points per batch           ...       63
Average number of grid points per atom       ...     5095
UseSFitting                                  ... on

Time for X-Grid setup             =    1.800 sec


--------------------
CPCM SOLVATION MODEL
--------------------
CPCM parameters:
  Epsilon                                         ...      80.4000
  Refrac                                          ...       1.3300
  Rsolv                                           ...       1.3000
  Surface type                                    ... GAUSSIAN VDW
  Epsilon function type                           ...         CPCM
Radii:
 Radius for C  used is    3.8550 Bohr (=   2.0400 Ang.)
 Radius for O  used is    3.4469 Bohr (=   1.8240 Ang.)
 Radius for H  used is    2.4944 Bohr (=   1.3200 Ang.)
Calculating surface                               ...        done! (  0.0s)
GEPOL surface points                              ...         1788
GEPOL Volume                                      ...    1940.3897
GEPOL Surface-area                                ...    1008.7001
Calculating surface distance matrix               ...        done! (  0.0s)
Performing Cholesky decomposition & store         ...        done! (  0.1s)
Overall time for CPCM initialization              ...                 0.2s
--------------
SCF ITERATIONS
--------------
ITER       Energy         Delta-E        Max-DP      RMS-DP      [F,P]     Damp
               ***  Starting incremental Fock matrix formation  ***
                      *** Initiating the SOSCF procedure ***
                      *** Re-Reading the Fockian *** 
                      *** Removing any level shift *** 
ITER      Energy       Delta-E        Grad      Rot      Max-DP    RMS-DP
  0   -694.51007947 -694.5100794711  0.000451  0.000451  0.000986  0.000021
               *** Restarting incremental Fock matrix formation ***
  1   -694.51009006  -0.0000105928  0.000112  0.000190  0.000562  0.000012
  2   -694.51009129  -0.0000012275  0.000014  0.000060  0.000108  0.000003
  3   -694.51009129   0.0000000023  0.000031  0.000044  0.000080  0.000001
  4   -694.51009131  -0.0000000191  0.000003  0.000009  0.000020  0.000000
                  ***Gradient check signals convergence***
              ***Rediagonalizing the Fockian in SOSCF/NRSCF***

               *****************************************************
               *                     SUCCESS                       *
               *           SCF CONVERGED AFTER   5 CYCLES          *
               *****************************************************

Old exchange energy                            =    -19.201042248 Eh
New exchange energy                            =    -19.201040566 Eh
Exchange energy change after final integration =      0.000001682 Eh
Total energy after final integration           =   -694.510089630 Eh
Final COS-X integration done in                =     6.924 sec
Total Energy       :         -694.51008963 Eh          -18898.58032 eV
  Last Energy change         ...   -3.3326e-09  Tolerance :   1.0000e-08
  Last MAX-Density change    ...    5.3291e-15  Tolerance :   1.0000e-07
             **** THE GBW FILE WAS UPDATED (mPQ1_2e_0H_B3LYP_631Gd_opt.gbw) ****
             **** DENSITY mPQ1_2e_0H_B3LYP_631Gd_opt.scfp WAS UPDATED ****
             **** ENERGY FILE WAS UPDATED (mPQ1_2e_0H_B3LYP_631Gd_opt.en.tmp) ****
             **** THE GBW FILE WAS UPDATED (mPQ1_2e_0H_B3LYP_631Gd_opt.gbw) ****
             **** DENSITY mPQ1_2e_0H_B3LYP_631Gd_opt.scfp WAS UPDATED ****
Total SCF time: 0 days 0 hours 0 min 36 sec 

Maximum memory used throughout the entire SCF-calculation: 101.4 MB

-------------------------   --------------------
FINAL SINGLE POINT ENERGY      -694.510089629517
-------------------------   --------------------


           ************************************************************
           *        Program running with 8 parallel MPI-processes     *
           *              working on a common directory               *
           ************************************************************
------------------------------------------------------------------------------
                         ORCA SCF GRADIENT CALCULATION
------------------------------------------------------------------------------

 ... reading COSX grid (gridx3)
Gradient of the Kohn-Sham DFT energy:
Kohn-Sham wavefunction type      ... RKS
Hartree-Fock exchange scaling    ...    0.200
Number of operators              ...    1
Number of atoms                  ...   34
Basis set dimensions             ...  260
Integral neglect threshold       ... 2.5e-11
Integral primitive cutoff        ... 2.5e-12
SHARK Integral package           ... ON

Nuc. rep. gradient       (SHARK) ... done (  0.0 sec)
HCore & Overlap gradient (SHARK) ... done (  0.1 sec)
RI-J gradient            (SHARK) ... done (  0.6 sec)
COSX-gradient                    ... done (  8.6 sec)
Exchange-correlation gradient    ... done

------------------
CARTESIAN GRADIENT
------------------

   1   C   :   -0.000040376    0.000000709    0.000074576
   2   C   :    0.000034509    0.000046082    0.000020531
   3   C   :    0.000041885   -0.000001586    0.000074320
   4   C   :   -0.000033968   -0.000009212    0.000023465
   5   C   :   -0.000066734    0.000007871   -0.000030000
   6   C   :   -0.000028888   -0.000018490   -0.000011792
   7   C   :    0.000110611    0.000053211   -0.000056002
   8   C   :   -0.000036842   -0.000146723   -0.000023554
   9   C   :    0.000034810    0.000084874    0.000136347
  10   C   :    0.000035206   -0.000040783    0.000074782
  11   C   :   -0.000122011   -0.000025537   -0.000257841
  12   C   :    0.000042465   -0.000007335   -0.000043734
  13   C   :    0.000074909   -0.000068657   -0.000049645
  14   O   :   -0.000026635    0.000021980   -0.000037458
  15   O   :   -0.000042098    0.000014484    0.000013984
  16   H   :    0.000038263   -0.000029834   -0.000029186
  17   H   :    0.000001825   -0.000007405   -0.000051967
  18   H   :   -0.000003841    0.000044322   -0.000071510
  19   H   :    0.000018550   -0.000023567   -0.000008730
  20   H   :    0.000008630    0.000013881   -0.000006561
  21   H   :   -0.000011206    0.000042178   -0.000022465
  22   H   :   -0.000090733   -0.000001963   -0.000008313
  23   H   :    0.000034579    0.000024728    0.000018444
  24   H   :   -0.000003614    0.000007648    0.000031937
  25   H   :    0.000011121    0.000002682    0.000004097
  26   H   :   -0.000005276   -0.000012589   -0.000025230
  27   H   :   -0.000015966   -0.000002811   -0.000008279
  28   H   :    0.000017866   -0.000019925    0.000083557
  29   H   :    0.000055241   -0.000048230    0.000058055
  30   C   :   -0.000069219    0.000014576    0.000056871
  31   H   :   -0.000006383    0.000038854    0.000001552
  32   H   :    0.000055763    0.000032208   -0.000010310
  33   H   :   -0.000035204   -0.000032589   -0.000055489
  34   H   :    0.000029989    0.000035699    0.000095251

Difference to translation invariance:
           :    0.0000072261   -0.0000112494   -0.0000403004

Difference to rotation invariance:
           :    0.0009561694    0.0021262014    0.0008986688

Norm of the cartesian gradient     ...    0.0005328614
RMS gradient                       ...    0.0000527611
MAX gradient                       ...    0.0002578414

-------
TIMINGS
-------

Total SCF gradient time            ...       14.389 sec

One electron gradient       ....       0.119 sec  (  0.8%)
RI-J Coulomb gradient       ....       0.592 sec  (  4.1%)
COSX gradient               ....       8.614 sec  ( 59.9%)
XC gradient                 ....       3.544 sec  ( 24.6%)
CPCM gradient               ....       0.512 sec  (  3.6%)
   A-Matrix (El+Nuc)        ....       0.253 sec  (  1.8%)
   Potential                ....       0.258 sec  (  1.8%)

Maximum memory used throughout the entire SCFGRAD-calculation: 81.6 MB
------------------------------------------------------------------------------
                         ORCA GEOMETRY RELAXATION STEP
------------------------------------------------------------------------------

Reading the OPT-File                    .... done
Getting information on internals        .... done
Copying old internal coords+grads       .... done
Making the new internal coordinates     .... (new redundants).... done
Validating the new internal coordinates .... (new redundants).... done
Calculating the B-matrix                .... done
Calculating the G,G- and P matrices     .... done
Transforming gradient to internals      .... done
Projecting the internal gradient        .... done
Number of atoms                         ....  34
Number of internal coordinates          .... 164
Current Energy                          ....  -694.510089630 Eh
Current gradient norm                   ....     0.000532861 Eh/bohr
Maximum allowed component of the step   ....  0.300
Current trust radius                    ....  0.300
Updating the Hessian (BFGS)             .... done
Forming the augmented Hessian           .... done
Diagonalizing the augmented Hessian     .... done
Last element of RFO vector              ....  0.999249953
Lowest eigenvalues of augmented Hessian:
 -0.000005317  0.000380547  0.001536325  0.003331824  0.011262645
Length of the computed step             ....  0.038752863
The final length of the internal step   ....  0.038752863
Converting the step to cartesian space:
 Initial RMS(Int)=    0.0030260902
Transforming coordinates:
 Iter   0:  RMS(Cart)=    0.0052767589 RMS(Int)=    0.0030261011
 Iter   1:  RMS(Cart)=    0.0000173768 RMS(Int)=    0.0000133340
 Iter   2:  RMS(Cart)=    0.0000001312 RMS(Int)=    0.0000000757
 Iter   3:  RMS(Cart)=    0.0000000010 RMS(Int)=    0.0000000008
done
Storing new coordinates                 .... done

                                .--------------------.
          ----------------------|Geometry convergence|-------------------------
          Item                value                   Tolerance       Converged
          ---------------------------------------------------------------------
          Energy change      -0.0000019784            0.0000002000      NO
          RMS gradient        0.0000354304            0.0000080000      NO
          MAX gradient        0.0001529040            0.0000300000      NO
          RMS step            0.0030260902            0.0001000000      NO
          MAX step            0.0093130196            0.0002000000      NO
          ........................................................
          Max(Bonds)      0.0002      Max(Angles)    0.11
          Max(Dihed)        0.53      Max(Improp)    0.00
          ---------------------------------------------------------------------

The optimization has not yet converged - more geometry cycles are needed


    ---------------------------------------------------------------------------
                         Redundant Internal Coordinates
                            (Angstroem and degrees)

        Definition                    Value    dE/dq     Step     New-Value
    ----------------------------------------------------------------------------
     1. B(C   1,C   0)                1.5147 -0.000020  0.0001    1.5148   
     2. B(C   2,C   1)                1.4109  0.000015  0.0000    1.4109   
     3. B(C   3,C   2)                1.5157  0.000007  0.0000    1.5158   
     4. B(C   4,C   2)                1.4360  0.000072 -0.0001    1.4358   
     5. B(C   5,C   4)                1.4386 -0.000006  0.0000    1.4386   
     6. B(C   6,C   5)                1.5288 -0.000031  0.0001    1.5289   
     7. B(C   7,C   6)                1.5189  0.000063 -0.0002    1.5187   
     8. B(C   8,C   7)                1.3450  0.000034 -0.0001    1.3450   
     9. B(C   9,C   8)                1.5131  0.000000 -0.0000    1.5130   
    10. B(C  10,C   8)                1.5124 -0.000039  0.0001    1.5125   
    11. B(C  11,C   5)                1.4117 -0.000024  0.0000    1.4117   
    12. B(C  12,C  11)                1.4391  0.000030 -0.0001    1.4390   
    13. B(C  12,C   1)                1.4374  0.000059 -0.0002    1.4372   
    14. B(O  13,C  12)                1.3130 -0.000038  0.0000    1.3130   
    15. B(O  14,C   4)                1.3196  0.000024  0.0000    1.3196   
    16. B(H  15,C   0)                1.1026  0.000017 -0.0001    1.1025   
    17. B(H  16,C   0)                1.0944 -0.000002  0.0000    1.0944   
    18. B(H  17,C   0)                1.1026 -0.000021  0.0001    1.1027   
    19. B(H  18,C   3)                1.1022 -0.000009  0.0000    1.1022   
    20. B(H  19,C   3)                1.0942  0.000001  0.0000    1.0942   
    21. B(H  20,C   3)                1.1028  0.000010 -0.0001    1.1028   
    22. B(H  21,C   6)                1.1020  0.000010 -0.0000    1.1020   
    23. B(H  22,C   6)                1.0936  0.000002 -0.0000    1.0936   
    24. B(H  23,C   7)                1.0923 -0.000006 -0.0000    1.0923   
    25. B(H  24,C   9)                1.0960 -0.000013  0.0000    1.0960   
    26. B(H  25,C   9)                1.1007  0.000018 -0.0000    1.1007   
    27. B(H  26,C   9)                1.1005 -0.000022  0.0001    1.1006   
    28. B(H  27,C  10)                1.0964 -0.000024 -0.0000    1.0963   
    29. B(H  28,C  10)                1.1011  0.000029 -0.0002    1.1009   
    30. B(C  29,C  11)                1.5160 -0.000024  0.0001    1.5161   
    31. B(H  30,C  29)                1.0985 -0.000014 -0.0001    1.0984   
    32. B(H  31,C  29)                1.0955  0.000023 -0.0000    1.0955   
    33. B(H  32,C  29)                1.1037  0.000000  0.0000    1.1037   
    34. B(H  33,C  10)                1.1015 -0.000037  0.0002    1.1017   
    35. A(C   1,C   0,H  17)          113.16 -0.000019   -0.00    113.16   
    36. A(C   1,C   0,H  15)          113.09  0.000025    0.01    113.10   
    37. A(H  16,C   0,H  17)          108.27  0.000051   -0.05    108.22   
    38. A(C   1,C   0,H  16)          108.26 -0.000021    0.00    108.26   
    39. A(H  15,C   0,H  16)          108.26 -0.000026    0.05    108.31   
    40. A(H  15,C   0,H  17)          105.61 -0.000008   -0.00    105.61   
    41. A(C   0,C   1,C  12)          117.33  0.000005   -0.01    117.33   
    42. A(C   2,C   1,C  12)          122.40 -0.000010   -0.00    122.40   
    43. A(C   0,C   1,C   2)          120.26  0.000005    0.01    120.27   
    44. A(C   1,C   2,C   4)          122.32 -0.000001   -0.00    122.32   
    45. A(C   1,C   2,C   3)          120.00  0.000013   -0.00    120.00   
    46. A(C   3,C   2,C   4)          117.68 -0.000012    0.00    117.68   
    47. A(H  18,C   3,H  19)          108.37  0.000013   -0.01    108.36   
    48. A(C   2,C   3,H  18)          112.92 -0.000023    0.00    112.92   
    49. A(H  19,C   3,H  20)          107.99 -0.000036    0.03    108.02   
    50. A(C   2,C   3,H  20)          113.05  0.000035    0.00    113.05   
    51. A(H  18,C   3,H  20)          105.61 -0.000008   -0.01    105.60   
    52. A(C   2,C   3,H  19)          108.69  0.000017   -0.02    108.67   
    53. A(C   2,C   4,C   5)          115.38 -0.000007    0.01    115.39   
    54. A(C   2,C   4,O  14)          122.23  0.000026   -0.00    122.23   
    55. A(C   5,C   4,O  14)          122.39 -0.000019   -0.01    122.39   
    56. A(C   4,C   5,C   6)          116.24 -0.000068    0.02    116.26   
    57. A(C   4,C   5,C  11)          122.31  0.000014   -0.01    122.30   
    58. A(C   6,C   5,C  11)          121.44  0.000054   -0.01    121.44   
    59. A(C   5,C   6,C   7)          115.71 -0.000025    0.00    115.72   
    60. A(C   7,C   6,H  22)          110.09  0.000029    0.01    110.11   
    61. A(H  21,C   6,H  22)          107.34 -0.000001    0.01    107.34   
    62. A(C   5,C   6,H  22)          105.70 -0.000053    0.01    105.72   
    63. A(C   7,C   6,H  21)          107.16 -0.000043    0.03    107.19   
    64. A(C   5,C   6,H  21)          110.57  0.000097   -0.07    110.50   
    65. A(C   8,C   7,H  23)          116.66  0.000050    0.00    116.66   
    66. A(C   6,C   7,H  23)          115.44  0.000103   -0.00    115.44   
    67. A(C   6,C   7,C   8)          127.90 -0.000153   -0.00    127.90   
    68. A(C   9,C   8,C  10)          114.98  0.000050   -0.01    114.97   
    69. A(C   7,C   8,C  10)          123.98 -0.000081    0.01    123.99   
    70. A(C   7,C   8,C   9)          121.04  0.000031   -0.00    121.04   
    71. A(H  25,C   9,H  26)          106.07  0.000011   -0.01    106.06   
    72. A(H  24,C   9,H  26)          108.04  0.000008   -0.02    108.02   
    73. A(C   8,C   9,H  26)          111.32  0.000028   -0.03    111.30   
    74. A(H  24,C   9,H  25)          107.95  0.000006    0.01    107.96   
    75. A(C   8,C   9,H  25)          111.19 -0.000047    0.04    111.24   
    76. A(C   8,C   9,H  24)          112.00 -0.000005    0.00    112.01   
    77. A(H  28,C  10,H  33)          105.77 -0.000007   -0.01    105.76   
    78. A(C   8,C  10,H  33)          111.04  0.000131   -0.10    110.94   
    79. A(H  27,C  10,H  33)          109.17  0.000011   -0.09    109.08   
    80. A(H  27,C  10,H  28)          108.09 -0.000015    0.11    108.19   
    81. A(C   8,C  10,H  28)          110.05 -0.000110    0.08    110.13   
    82. A(C   8,C  10,H  27)          112.47 -0.000014    0.01    112.48   
    83. A(C  12,C  11,C  29)          116.41  0.000043   -0.04    116.37   
    84. A(C   5,C  11,C  29)          121.33 -0.000058    0.04    121.37   
    85. A(C   5,C  11,C  12)          122.26  0.000016    0.00    122.26   
    86. A(C  11,C  12,O  13)          122.09 -0.000013   -0.02    122.07   
    87. A(C   1,C  12,O  13)          122.61  0.000024    0.01    122.62   
    88. A(C   1,C  12,C  11)          115.31 -0.000011    0.00    115.31   
    89. A(H  31,C  29,H  32)          106.37  0.000018   -0.05    106.33   
    90. A(H  30,C  29,H  32)          106.08 -0.000032    0.02    106.10   
    91. A(C  11,C  29,H  32)          113.34  0.000096   -0.05    113.29   
    92. A(H  30,C  29,H  31)          108.99  0.000052   -0.01    108.98   
    93. A(C  11,C  29,H  31)          108.87 -0.000079    0.06    108.93   
    94. A(C  11,C  29,H  30)          112.90 -0.000049    0.03    112.93   
    95. D(C  12,C   1,C   0,H  15)    120.44 -0.000035    0.53    120.97   
    96. D(C  12,C   1,C   0,H  17)   -119.52 -0.000042    0.53   -118.99   
    97. D(C  12,C   1,C   0,H  16)      0.48 -0.000004    0.47      0.95   
    98. D(C   2,C   1,C   0,H  15)    -59.80 -0.000038    0.51    -59.29   
    99. D(C   2,C   1,C   0,H  17)     60.24 -0.000045    0.51     60.75   
   100. D(C   2,C   1,C   0,H  16)   -179.75 -0.000007    0.45   -179.31   
   101. D(C   3,C   2,C   1,C   0)      0.04 -0.000003   -0.00      0.04   
   102. D(C   3,C   2,C   1,C  12)    179.79 -0.000006   -0.02    179.76   
   103. D(C   4,C   2,C   1,C   0)   -179.91 -0.000001    0.03   -179.87   
   104. D(C   4,C   2,C   1,C  12)     -0.16 -0.000004    0.01     -0.15   
   105. D(H  19,C   3,C   2,C   4)      1.80  0.000003   -0.22      1.58   
   106. D(H  20,C   3,C   2,C   1)     61.96  0.000016   -0.21     61.75   
   107. D(H  19,C   3,C   2,C   1)   -178.15  0.000005   -0.19   -178.33   
   108. D(H  18,C   3,C   2,C   4)    122.08  0.000016   -0.24    121.84   
   109. D(H  18,C   3,C   2,C   1)    -57.87  0.000017   -0.21    -58.07   
   110. D(H  20,C   3,C   2,C   4)   -118.09  0.000015   -0.24   -118.34   
   111. D(O  14,C   4,C   2,C   3)      0.72 -0.000009    0.00      0.72   
   112. D(O  14,C   4,C   2,C   1)   -179.34 -0.000010   -0.03   -179.37   
   113. D(C   5,C   4,C   2,C   3)   -179.33  0.000002    0.00   -179.32   
   114. D(C   5,C   4,C   2,C   1)      0.62  0.000001   -0.03      0.59   
   115. D(C  11,C   5,C   4,O  14)    178.55  0.000020    0.01    178.56   
   116. D(C   6,C   5,C   4,O  14)     -0.82  0.000006    0.01     -0.81   
   117. D(C   6,C   5,C   4,C   2)    179.22 -0.000005    0.01    179.23   
   118. D(C  11,C   5,C   4,C   2)     -1.41  0.000009    0.01     -1.40   
   119. D(H  22,C   6,C   5,C  11)   -167.85 -0.000006    0.01   -167.84   
   120. D(H  22,C   6,C   5,C   4)     11.53  0.000008    0.02     11.55   
   121. D(H  21,C   6,C   5,C  11)    -51.99  0.000011   -0.00    -51.99   
   122. D(H  21,C   6,C   5,C   4)    127.39  0.000025    0.00    127.39   
   123. D(C   7,C   6,C   5,C  11)     70.05  0.000013   -0.02     70.03   
   124. D(C   7,C   6,C   5,C   4)   -110.58  0.000026   -0.01   -110.59   
   125. D(C   8,C   7,C   6,C   5)     87.77 -0.000051   -0.05     87.72   
   126. D(H  23,C   7,C   6,H  22)    148.70  0.000020   -0.05    148.65   
   127. D(H  23,C   7,C   6,H  21)     32.27  0.000031   -0.08     32.19   
   128. D(H  23,C   7,C   6,C   5)    -91.56 -0.000045   -0.02    -91.58   
   129. D(C   8,C   7,C   6,H  22)    -31.97  0.000014   -0.08    -32.05   
   130. D(C   8,C   7,C   6,H  21)   -148.39  0.000024   -0.11   -148.51   
   131. D(C  10,C   8,C   7,H  23)    178.59 -0.000012    0.13    178.72   
   132. D(C  10,C   8,C   7,C   6)     -0.73 -0.000006    0.16     -0.57   
   133. D(C   9,C   8,C   7,H  23)     -1.20 -0.000019    0.10     -1.10   
   134. D(C   9,C   8,C   7,C   6)    179.47 -0.000013    0.14    179.61   
   135. D(H  26,C   9,C   8,C  10)    -59.17  0.000024   -0.37    -59.54   
   136. D(H  26,C   9,C   8,C   7)    120.64  0.000030   -0.34    120.29   
   137. D(H  25,C   9,C   8,C  10)     58.87  0.000025   -0.37     58.50   
   138. D(H  25,C   9,C   8,C   7)   -121.32  0.000031   -0.35   -121.67   
   139. D(H  24,C   9,C   8,C  10)    179.74 -0.000003   -0.33    179.41   
   140. D(H  24,C   9,C   8,C   7)     -0.45  0.000003   -0.30     -0.75   
   141. D(H  33,C  10,C   8,C   9)    -66.33  0.000048   -0.46    -66.79   
   142. D(H  33,C  10,C   8,C   7)    113.86  0.000041   -0.48    113.38   
   143. D(H  28,C  10,C   8,C   9)     50.43  0.000051   -0.48     49.96   
   144. D(H  28,C  10,C   8,C   7)   -129.37  0.000044   -0.50   -129.87   
   145. D(H  27,C  10,C   8,C   9)    171.00 -0.000053   -0.27    170.73   
   146. D(H  27,C  10,C   8,C   7)     -8.80 -0.000060   -0.30     -9.10   
   147. D(C  29,C  11,C   5,C   6)      1.29 -0.000003    0.03      1.32   
   148. D(C  29,C  11,C   5,C   4)   -178.05 -0.000017    0.03   -178.02   
   149. D(C  12,C  11,C   5,C   6)   -178.89 -0.000002    0.04   -178.85   
   150. D(C  12,C  11,C   5,C   4)      1.77 -0.000016    0.03      1.80   
   151. D(C   1,C  12,C  11,C  29)    178.64  0.000013   -0.05    178.60   
   152. D(C   1,C  12,C  11,C   5)     -1.18  0.000012   -0.05     -1.23   
   153. D(O  13,C  12,C   1,C   2)   -179.72  0.000007    0.01   -179.71   
   154. D(O  13,C  12,C   1,C   0)      0.04  0.000004   -0.01      0.03   
   155. D(C  11,C  12,C   1,C   2)      0.40 -0.000002    0.03      0.43   
   156. D(O  13,C  12,C  11,C   5)    178.93  0.000003   -0.03    178.90   
   157. D(C  11,C  12,C   1,C   0)   -179.85 -0.000005    0.01   -179.84   
   158. D(O  13,C  12,C  11,C  29)     -1.24  0.000004   -0.03     -1.27   
   159. D(H  32,C  29,C  11,C  12)     95.28  0.000021   -0.46     94.82   
   160. D(H  32,C  29,C  11,C   5)    -84.89  0.000022   -0.46    -85.35   
   161. D(H  31,C  29,C  11,C  12)    -22.88 -0.000009   -0.41    -23.29   
   162. D(H  31,C  29,C  11,C   5)    156.95 -0.000007   -0.41    156.54   
   163. D(H  30,C  29,C  11,C  12)   -144.07  0.000013   -0.45   -144.52   
   164. D(H  30,C  29,C  11,C   5)     35.76  0.000015   -0.45     35.31   
    ----------------------------------------------------------------------------

         *************************************************************
         *                GEOMETRY OPTIMIZATION CYCLE  18            *
         *************************************************************
---------------------------------
CARTESIAN COORDINATES (ANGSTROEM)
---------------------------------
  C      3.828070    0.386166    0.967036
  C      2.457329    0.179882    0.356211
  C      1.704334    1.285960   -0.091209
  C      2.266747    2.687606    0.037681
  C      0.400152    1.141519   -0.674203
  C     -0.091693   -0.207767   -0.758684
  C     -1.486594   -0.382970   -1.359638
  C     -2.571568   -0.819177   -0.390607
  C     -3.352497   -0.041172    0.379999
  C     -4.399152   -0.645083    1.290553
  C     -3.266471    1.468335    0.418953
  C      0.668302   -1.316131   -0.326416
  C      1.972577   -1.169959    0.263700
  O      2.667367   -2.201825    0.683775
  O     -0.297442    2.176285   -1.103204
  H      4.535717    0.883919    0.283611
  H      4.236869   -0.594128    1.230887
  H      3.807988    1.007708    1.877662
  H      2.513792    2.957112    1.077496
  H      1.523745    3.398866   -0.335507
  H      3.197288    2.833970   -0.535741
  H     -1.464581   -1.121151   -2.177581
  H     -1.742962    0.584487   -1.800433
  H     -2.721379   -1.898020   -0.308620
  H     -4.426656   -1.738237    1.216402
  H     -5.403533   -0.263392    1.051660
  H     -4.214855   -0.379663    2.342648
  H     -2.396146    1.852799   -0.125751
  H     -3.201475    1.817354    1.461032
  C      0.147253   -2.733021   -0.466015
  H     -0.447773   -2.882305   -1.377168
  H      0.996818   -3.424621   -0.477901
  H     -0.496016   -3.046156    0.374421
  H     -4.180125    1.925471    0.006627

----------------------------
CARTESIAN COORDINATES (A.U.)
----------------------------
  NO LB      ZA    FRAG     MASS         X           Y           Z
   0 C     6.0000    0    12.011    7.234004    0.729749    1.827434
   1 C     6.0000    0    12.011    4.643679    0.339928    0.673142
   2 C     6.0000    0    12.011    3.220725    2.430112   -0.172360
   3 C     6.0000    0    12.011    4.283530    5.078840    0.071206
   4 C     6.0000    0    12.011    0.756179    2.157158   -1.274060
   5 C     6.0000    0    12.011   -0.173274   -0.392623   -1.433704
   6 C     6.0000    0    12.011   -2.809256   -0.723708   -2.569343
   7 C     6.0000    0    12.011   -4.859559   -1.548019   -0.738140
   8 C     6.0000    0    12.011   -6.335301   -0.077803    0.718093
   9 C     6.0000    0    12.011   -8.313192   -1.219030    2.438793
  10 C     6.0000    0    12.011   -6.172735    2.774751    0.791707
  11 C     6.0000    0    12.011    1.262908   -2.487128   -0.616837
  12 C     6.0000    0    12.011    3.727630   -2.210903    0.498322
  13 O     8.0000    0    15.999    5.040594   -4.160846    1.292147
  14 O     8.0000    0    15.999   -0.562085    4.112583   -2.084753
  15 H     1.0000    0     1.008    8.571264    1.670364    0.535947
  16 H     1.0000    0     1.008    8.006523   -1.122740    2.326039
  17 H     1.0000    0     1.008    7.196055    1.904292    3.548268
  18 H     1.0000    0     1.008    4.750379    5.588131    2.036173
  19 H     1.0000    0     1.008    2.879460    6.422926   -0.634016
  20 H     1.0000    0     1.008    6.042000    5.355426   -1.012404
  21 H     1.0000    0     1.008   -2.767656   -2.118669   -4.115031
  22 H     1.0000    0     1.008   -3.293721    1.104521   -3.402325
  23 H     1.0000    0     1.008   -5.142662   -3.586737   -0.583206
  24 H     1.0000    0     1.008   -8.365168   -3.284793    2.298667
  25 H     1.0000    0     1.008  -10.211197   -0.497738    1.987350
  26 H     1.0000    0     1.008   -7.964921   -0.717458    4.426963
  27 H     1.0000    0     1.008   -4.528059    3.501282   -0.237636
  28 H     1.0000    0     1.008   -6.049912    3.434302    2.760951
  29 C     6.0000    0    12.011    0.278267   -5.164661   -0.880641
  30 H     1.0000    0     1.008   -0.846169   -5.446767   -2.602470
  31 H     1.0000    0     1.008    1.883713   -6.471596   -0.903102
  32 H     1.0000    0     1.008   -0.937334   -5.756401    0.707552
  33 H     1.0000    0     1.008   -7.899291    3.638613    0.012524

--------------------------------
INTERNAL COORDINATES (ANGSTROEM)
--------------------------------
 C      0   0   0     0.000000000000     0.00000000     0.00000000
 C      1   0   0     1.514790568738     0.00000000     0.00000000
 C      2   1   0     1.410884522548   120.26945517     0.00000000
 C      3   2   1     1.515761395986   119.99649021     0.03569611
 C      3   2   1     1.435839728823   122.32105948   180.12507924
 C      5   3   2     1.438617518884   115.38714047     0.58940453
 C      6   5   3     1.528918288406   116.26210400   179.22750777
 C      7   6   5     1.518704877983   115.71552907   249.40773283
 C      8   7   6     1.344981391444   127.89644078    87.72053122
 C      9   8   7     1.513045010940   121.03562804   179.61055075
 C      9   8   7     1.512457881517   123.99036885   359.42865065
 C      6   5   3     1.411707850419   122.29872439   358.60274059
 C      2   1   3     1.437224743993   117.32682707   180.25826188
 O     13   2   1     1.312989935305   122.61796161     0.02564526
 O      5   3   2     1.319629338098   122.22683832   180.63071995
 H      1   2   3     1.102539055799   113.09918471   300.71006352
 H      1   2   3     1.094400151466   108.25531142   180.69380346
 H      1   2   3     1.102704342764   113.15869834    60.75340695
 H      4   3   2     1.102216577498   112.92255085   301.92593181
 H      4   3   2     1.094171468859   108.67168985   181.66555914
 H      4   3   2     1.102788805073   113.05428180    61.75002572
 H      7   6   5     1.102010445561   110.50408887   127.38691736
 H      7   6   5     1.093617036643   105.71945968    11.54583070
 H      8   7   6     1.092276339235   115.44020292   268.42079488
 H     10   9   8     1.096011688962   112.00825730   359.24773933
 H     10   9   8     1.100699598140   111.23523742   238.33048438
 H     10   9   8     1.100598032706   111.29624208   120.29485425
 H     11   9   8     1.096348975119   112.47919351   350.89888558
 H     11   9   8     1.100894163168   110.13001142   230.12969483
 C     12   6   5     1.516099085720   121.36800693   181.98140650
 H     30  12   6     1.098426259402   112.92748711    35.31214565
 H     30  12   6     1.095542260460   108.93296366   156.54239882
 H     30  12   6     1.103712212420   113.28687360   274.65424431
 H     11   9   8     1.101702614018   110.93551240   113.38355121

---------------------------
INTERNAL COORDINATES (A.U.)
---------------------------
 C      0   0   0     0.000000000000     0.00000000     0.00000000
 C      1   0   0     2.862539325162     0.00000000     0.00000000
 C      2   1   0     2.666185354205   120.26945517     0.00000000
 C      3   2   1     2.864373922784   119.99649021     0.03569611
 C      3   2   1     2.713343859679   122.32105948   180.12507924
 C      5   3   2     2.718593122152   115.38714047     0.58940453
 C      6   5   3     2.889236846230   116.26210400   179.22750777
 C      7   6   5     2.869936297637   115.71552907   249.40773283
 C      8   7   6     2.541646485049   127.89644078    87.72053122
 C      9   8   7     2.859240698972   121.03562804   179.61055075
 C      9   8   7     2.858131185157   123.99036885   359.42865065
 C      6   5   3     2.667741218399   122.29872439   358.60274059
 C      2   1   3     2.715961159042   117.32682707   180.25826188
 O     13   2   1     2.481191394322   122.61796161     0.02564526
 O      5   3   2     2.493738047292   122.22683832   180.63071995
 H      1   2   3     2.083496867412   113.09918471   300.71006352
 H      1   2   3     2.068116567192   108.25531142   180.69380346
 H      1   2   3     2.083809214510   113.15869834    60.75340695
 H      4   3   2     2.082887471738   112.92255085   301.92593181
 H      4   3   2     2.067684419694   108.67168985   181.66555914
 H      4   3   2     2.083968825142   113.05428180    61.75002572
 H      7   6   5     2.082497938832   110.50408887   127.38691736
 H      7   6   5     2.066636694647   105.71945968    11.54583070
 H      8   7   6     2.064103143716   115.44020292   268.42079488
 H     10   9   8     2.071161931714   112.00825730   359.24773933
 H     10   9   8     2.080020796202   111.23523742   238.33048438
 H     10   9   8     2.079828865347   111.29624208   120.29485425
 H     11   9   8     2.071799310180   112.47919351   350.89888558
 H     11   9   8     2.080388470819   110.13001142   230.12969483
 C     12   6   5     2.865012063898   121.36800693   181.98140650
 H     30  12   6     2.075724808577   112.92748711    35.31214565
 H     30  12   6     2.070274840406   108.93296366   156.54239882
 H     30  12   6     2.085713812139   113.28687360   274.65424431
 H     11   9   8     2.081916221520   110.93551240   113.38355121


           ************************************************************
           *        Program running with 8 parallel MPI-processes     *
           *              working on a common directory               *
           ************************************************************
------------------------------------------------------------------------------
                   ___                                                        
                  /   \      - P O W E R E D   B Y -                         
                 /     \                                                     
                 |  |  |   _    _      __       _____    __    __             
                 |  |  |  | |  | |    /  \     |  _  \  |  |  /  |          
                  \  \/   | |  | |   /    \    | | | |  |  | /  /          
                 / \  \   | |__| |  /  /\  \   | |_| |  |  |/  /          
                |  |  |   |  __  | /  /__\  \  |    /   |      \           
                |  |  |   | |  | | |   __   |  |    \   |  |\   \          
                \     /   | |  | | |  |  |  |  | |\  \  |  | \   \       
                 \___/    |_|  |_| |__|  |__|  |_| \__\ |__|  \__/        
                                                                              
                      - O R C A' S   B I G   F R I E N D -                    
                                      &                                       
                       - I N T E G R A L  F E E D E R -                       
                                                                              
 v1 FN, 2020, v2 2021                                                         
------------------------------------------------------------------------------


Reading SHARK input file mPQ1_2e_0H_B3LYP_631Gd_opt.SHARKINP.tmp ... ok
----------------------
SHARK INTEGRAL PACKAGE
----------------------

Number of atoms                             ...     34
Number of basis functions                   ...    260
Number of shells                            ...    132
Maximum angular momentum                    ...      2
Integral batch strategy                     ... SHARK/LIBINT Hybrid
RI-J (if used) integral strategy            ... SPLIT-RIJ (Revised 2003 algorithm where possible)
Printlevel                                  ...      1
Contraction scheme used                     ... SEGMENTED contraction
Coulomb Range Separation                    ... NOT USED
Exchange Range Separation                   ... NOT USED
Finite Nucleus Model                        ... NOT USED
Auxiliary Coulomb fitting basis             ... AVAILABLE
   # of basis functions in Aux-J            ...    982
   # of shells in Aux-J                     ...    330
   Maximum angular momentum in Aux-J        ...      4
Auxiliary J/K fitting basis                 ... NOT available
Auxiliary Correlation fitting basis         ... NOT available
Auxiliary 'external' fitting basis          ... NOT available
Integral threshold                          ...     2.500000e-11
Primitive cut-off                           ...     2.500000e-12
Primitive pair pre-selection threshold      ...     2.500000e-12

Calculating pre-screening integrals         ... done (  0.1 sec) Dimension = 132
Organizing shell pair data                  ... done (  0.1 sec)
Shell pair information
Total number of shell pairs                 ...      8778
Shell pairs after pre-screening             ...      7158
Total number of primitive shell pairs       ...     49218
Primitive shell pairs kept                  ...     23141
          la=0 lb=0:   2769 shell pairs
          la=1 lb=0:   2348 shell pairs
          la=1 lb=1:    498 shell pairs
          la=2 lb=0:    996 shell pairs
          la=2 lb=1:    448 shell pairs
          la=2 lb=2:     99 shell pairs

Calculating one electron integrals          ... done (  0.0 sec)
Calculating RI/J V-Matrix + Cholesky decomp.... done (  0.1 sec)
Calculating Nuclear repulsion               ... done (  0.0 sec) ENN=   1082.144253825660 Eh

SHARK setup successfully completed in   0.4 seconds

Maximum memory used throughout the entire GTOINT-calculation: 17.2 MB


           ************************************************************
           *        Program running with 8 parallel MPI-processes     *
           *              working on a common directory               *
           ************************************************************

Diagonalization of the overlap matrix:
Smallest eigenvalue                        ... 4.235e-04
Time for diagonalization                   ...    0.014 sec
Threshold for overlap eigenvalues          ... 1.000e-08
Number of eigenvalues below threshold      ... 0
Time for construction of square roots      ...    0.007 sec
Total time needed                          ...    0.022 sec

-------------------
DFT GRID GENERATION
-------------------

General Integration Accuracy     IntAcc      ... 4.959
Radial Grid Type                 RadialGrid  ... OptM3 with GC (2021)
Angular Grid (max. ang.)         AngularGrid ... 6 (Lebedev-590)
Angular grid pruning method      GridPruning ... 4 (adaptive)
Weight generation scheme         WeightScheme... Becke
Basis function cutoff            BFCut       ... 1.0000e-11
Integration weight cutoff        WCut        ... 1.0000e-14
Angular grids for H and He will be reduced by one unit
Partially contracted basis set               ... off
Rotationally invariant grid construction     ... off

Total number of grid points                  ...   381374
Total number of batches                      ...     5974
Average number of points per batch           ...       63
Average number of grid points per atom       ...    11217
Time for grid setup =    4.514 sec

--------------------
COSX GRID GENERATION
--------------------

GRIDX 1
-------
General Integration Accuracy     IntAcc      ... 4.020
Radial Grid Type                 RadialGrid  ... OptM3 with GC (2021)
Angular Grid (max. ang.)         AngularGrid ... 2 (Lebedev-110)
Angular grid pruning method      GridPruning ... 4 (adaptive)
Weight generation scheme         WeightScheme... Becke
Basis function cutoff            BFCut       ... 1.0000e-11
Integration weight cutoff        WCut        ... 1.0000e-14
Angular grids for H and He will be reduced by one unit
Partially contracted basis set               ... on
Rotationally invariant grid construction     ... off

Total number of grid points                  ...    41497
Total number of batches                      ...      663
Average number of points per batch           ...       62
Average number of grid points per atom       ...     1220
UseSFitting                                  ... on

GRIDX 2
-------
General Integration Accuracy     IntAcc      ... 4.338
Radial Grid Type                 RadialGrid  ... OptM3 with GC (2021)
Angular Grid (max. ang.)         AngularGrid ... 3 (Lebedev-194)
Angular grid pruning method      GridPruning ... 4 (adaptive)
Weight generation scheme         WeightScheme... Becke
Basis function cutoff            BFCut       ... 1.0000e-11
Integration weight cutoff        WCut        ... 1.0000e-14
Angular grids for H and He will be reduced by one unit
Partially contracted basis set               ... on
Rotationally invariant grid construction     ... off

Total number of grid points                  ...    90604
Total number of batches                      ...     1433
Average number of points per batch           ...       63
Average number of grid points per atom       ...     2665
UseSFitting                                  ... on

GRIDX 3
-------
General Integration Accuracy     IntAcc      ... 4.871
Radial Grid Type                 RadialGrid  ... OptM3 with GC (2021)
Angular Grid (max. ang.)         AngularGrid ... 4 (Lebedev-302)
Angular grid pruning method      GridPruning ... 4 (adaptive)
Weight generation scheme         WeightScheme... Becke
Basis function cutoff            BFCut       ... 1.0000e-11
Integration weight cutoff        WCut        ... 1.0000e-14
Angular grids for H and He will be reduced by one unit
Partially contracted basis set               ... on
Rotationally invariant grid construction     ... off

Total number of grid points                  ...   173237
Total number of batches                      ...     2727
Average number of points per batch           ...       63
Average number of grid points per atom       ...     5095
UseSFitting                                  ... on

Time for X-Grid setup             =    1.800 sec


--------------------
CPCM SOLVATION MODEL
--------------------
CPCM parameters:
  Epsilon                                         ...      80.4000
  Refrac                                          ...       1.3300
  Rsolv                                           ...       1.3000
  Surface type                                    ... GAUSSIAN VDW
  Epsilon function type                           ...         CPCM
Radii:
 Radius for C  used is    3.8550 Bohr (=   2.0400 Ang.)
 Radius for O  used is    3.4469 Bohr (=   1.8240 Ang.)
 Radius for H  used is    2.4944 Bohr (=   1.3200 Ang.)
Calculating surface                               ...        done! (  0.0s)
GEPOL surface points                              ...         1791
GEPOL Volume                                      ...    1940.5393
GEPOL Surface-area                                ...    1008.7996
Calculating surface distance matrix               ...        done! (  0.0s)
Performing Cholesky decomposition & store         ...        done! (  0.1s)
Overall time for CPCM initialization              ...                 0.2s
--------------
SCF ITERATIONS
--------------
ITER       Energy         Delta-E        Max-DP      RMS-DP      [F,P]     Damp
               ***  Starting incremental Fock matrix formation  ***
                      *** Initiating the SOSCF procedure ***
                      *** Re-Reading the Fockian *** 
                      *** Removing any level shift *** 
ITER      Energy       Delta-E        Grad      Rot      Max-DP    RMS-DP
  0   -694.51004664 -694.5100466376  0.000763  0.000763  0.001382  0.000040
               *** Restarting incremental Fock matrix formation ***
  1   -694.51008940  -0.0000427644  0.000178  0.000308  0.000824  0.000022
  2   -694.51009435  -0.0000049491  0.000039  0.000147  0.000210  0.000006
  3   -694.51009429   0.0000000611  0.000088  0.000106  0.000151  0.000003
  4   -694.51009445  -0.0000001592  0.000006  0.000009  0.000020  0.000001
  5   -694.51009445  -0.0000000033  0.000003  0.000009  0.000012  0.000000
                  ***Gradient check signals convergence***
              ***Rediagonalizing the Fockian in SOSCF/NRSCF***

               *****************************************************
               *                     SUCCESS                       *
               *           SCF CONVERGED AFTER   6 CYCLES          *
               *****************************************************

Old exchange energy                            =    -19.201059960 Eh
New exchange energy                            =    -19.201058288 Eh
Exchange energy change after final integration =      0.000001673 Eh
Total energy after final integration           =   -694.510092779 Eh
Final COS-X integration done in                =     8.172 sec
Total Energy       :         -694.51009278 Eh          -18898.58041 eV
  Last Energy change         ...    5.2398e-10  Tolerance :   1.0000e-08
  Last MAX-Density change    ...    3.9968e-15  Tolerance :   1.0000e-07
             **** THE GBW FILE WAS UPDATED (mPQ1_2e_0H_B3LYP_631Gd_opt.gbw) ****
             **** DENSITY mPQ1_2e_0H_B3LYP_631Gd_opt.scfp WAS UPDATED ****
             **** ENERGY FILE WAS UPDATED (mPQ1_2e_0H_B3LYP_631Gd_opt.en.tmp) ****
             **** THE GBW FILE WAS UPDATED (mPQ1_2e_0H_B3LYP_631Gd_opt.gbw) ****
             **** DENSITY mPQ1_2e_0H_B3LYP_631Gd_opt.scfp WAS UPDATED ****
Total SCF time: 0 days 0 hours 0 min 41 sec 

Maximum memory used throughout the entire SCF-calculation: 101.5 MB

-------------------------   --------------------
FINAL SINGLE POINT ENERGY      -694.510092779486
-------------------------   --------------------


           ************************************************************
           *        Program running with 8 parallel MPI-processes     *
           *              working on a common directory               *
           ************************************************************
------------------------------------------------------------------------------
                         ORCA SCF GRADIENT CALCULATION
------------------------------------------------------------------------------

 ... reading COSX grid (gridx3)
Gradient of the Kohn-Sham DFT energy:
Kohn-Sham wavefunction type      ... RKS
Hartree-Fock exchange scaling    ...    0.200
Number of operators              ...    1
Number of atoms                  ...   34
Basis set dimensions             ...  260
Integral neglect threshold       ... 2.5e-11
Integral primitive cutoff        ... 2.5e-12
SHARK Integral package           ... ON

Nuc. rep. gradient       (SHARK) ... done (  0.0 sec)
HCore & Overlap gradient (SHARK) ... done (  0.1 sec)
RI-J gradient            (SHARK) ... done (  0.6 sec)
COSX-gradient                    ... done (  8.6 sec)
Exchange-correlation gradient    ... done

------------------
CARTESIAN GRADIENT
------------------

   1   C   :   -0.000003154   -0.000014515    0.000014918
   2   C   :   -0.000041240    0.000001553   -0.000013235
   3   C   :   -0.000033047   -0.000003862    0.000009245
   4   C   :   -0.000013973    0.000003528    0.000012237
   5   C   :    0.000040063   -0.000007222    0.000012532
   6   C   :   -0.000017263    0.000018847   -0.000055759
   7   C   :   -0.000049088    0.000057600    0.000046968
   8   C   :   -0.000056245   -0.000117139   -0.000056061
   9   C   :    0.000043238    0.000050183    0.000043859
  10   C   :    0.000026720   -0.000010110   -0.000003442
  11   C   :    0.000136263   -0.000016133    0.000067463
  12   C   :    0.000011448    0.000068079    0.000029291
  13   C   :    0.000045172   -0.000022140   -0.000017121
  14   O   :   -0.000011484   -0.000008380   -0.000031541
  15   O   :   -0.000024719    0.000018058    0.000000540
  16   H   :    0.000030507   -0.000008552   -0.000008645
  17   H   :    0.000002725   -0.000001402   -0.000037648
  18   H   :    0.000002806    0.000025621   -0.000044501
  19   H   :    0.000026977   -0.000013080   -0.000009686
  20   H   :   -0.000006839   -0.000007199   -0.000007694
  21   H   :   -0.000000235    0.000034030    0.000005020
  22   H   :    0.000006573   -0.000023302    0.000008951
  23   H   :    0.000021800    0.000010862    0.000016214
  24   H   :   -0.000021085    0.000020836    0.000000185
  25   H   :    0.000003549   -0.000007147    0.000010750
  26   H   :   -0.000009122   -0.000023090    0.000026807
  27   H   :    0.000004254   -0.000009543    0.000011874
  28   H   :   -0.000065969    0.000000168   -0.000022387
  29   H   :   -0.000061124   -0.000013453    0.000015914
  30   C   :    0.000043077   -0.000038901   -0.000019850
  31   H   :   -0.000006951    0.000003261   -0.000013687
  32   H   :   -0.000011998    0.000005903   -0.000013077
  33   H   :   -0.000004334    0.000015217   -0.000029147
  34   H   :   -0.000002246    0.000000240    0.000012184

Difference to translation invariance:
           :    0.0000050571   -0.0000111872   -0.0000385299

Difference to rotation invariance:
           :    0.0009808008    0.0021325459    0.0007866136

Norm of the cartesian gradient     ...    0.0003237206
RMS gradient                       ...    0.0000320531
MAX gradient                       ...    0.0001362629

-------
TIMINGS
-------

Total SCF gradient time            ...       14.364 sec

One electron gradient       ....       0.120 sec  (  0.8%)
RI-J Coulomb gradient       ....       0.600 sec  (  4.2%)
COSX gradient               ....       8.625 sec  ( 60.0%)
XC gradient                 ....       3.507 sec  ( 24.4%)
CPCM gradient               ....       0.444 sec  (  3.1%)
   A-Matrix (El+Nuc)        ....       0.220 sec  (  1.5%)
   Potential                ....       0.224 sec  (  1.6%)

Maximum memory used throughout the entire SCFGRAD-calculation: 81.7 MB
------------------------------------------------------------------------------
                         ORCA GEOMETRY RELAXATION STEP
------------------------------------------------------------------------------

Reading the OPT-File                    .... done
Getting information on internals        .... done
Copying old internal coords+grads       .... done
Making the new internal coordinates     .... (new redundants).... done
Validating the new internal coordinates .... (new redundants).... done
Calculating the B-matrix                .... done
Calculating the G,G- and P matrices     .... done
Transforming gradient to internals      .... done
Projecting the internal gradient        .... done
Number of atoms                         ....  34
Number of internal coordinates          .... 164
Current Energy                          ....  -694.510092779 Eh
Current gradient norm                   ....     0.000323721 Eh/bohr
Maximum allowed component of the step   ....  0.300
Current trust radius                    ....  0.300
Updating the Hessian (BFGS)             .... done
Forming the augmented Hessian           .... done
Diagonalizing the augmented Hessian     .... done
Last element of RFO vector              ....  0.999053100
Lowest eigenvalues of augmented Hessian:
 -0.000001089  0.000350142  0.001506667  0.003125270  0.010998696
Length of the computed step             ....  0.043548751
The final length of the internal step   ....  0.043548751
Converting the step to cartesian space:
 Initial RMS(Int)=    0.0034005861
Transforming coordinates:
 Iter   0:  RMS(Cart)=    0.0060374850 RMS(Int)=    0.0034005856
 Iter   1:  RMS(Cart)=    0.0000481612 RMS(Int)=    0.0000366115
 Iter   2:  RMS(Cart)=    0.0000008183 RMS(Int)=    0.0000004779
 Iter   3:  RMS(Cart)=    0.0000000139 RMS(Int)=    0.0000000106
done
Storing new coordinates                 .... done

                                .--------------------.
          ----------------------|Geometry convergence|-------------------------
          Item                value                   Tolerance       Converged
          ---------------------------------------------------------------------
          Energy change      -0.0000031500            0.0000002000      NO
          RMS gradient        0.0000167893            0.0000080000      NO
          MAX gradient        0.0000536196            0.0000300000      NO
          RMS step            0.0034005861            0.0001000000      NO
          MAX step            0.0181810325            0.0002000000      NO
          ........................................................
          Max(Bonds)      0.0002      Max(Angles)    0.08
          Max(Dihed)        1.04      Max(Improp)    0.00
          ---------------------------------------------------------------------

The optimization has not yet converged - more geometry cycles are needed


    ---------------------------------------------------------------------------
                         Redundant Internal Coordinates
                            (Angstroem and degrees)

        Definition                    Value    dE/dq     Step     New-Value
    ----------------------------------------------------------------------------
     1. B(C   1,C   0)                1.5148  0.000013 -0.0000    1.5148   
     2. B(C   2,C   1)                1.4109  0.000005  0.0000    1.4109   
     3. B(C   3,C   2)                1.5158  0.000013 -0.0000    1.5158   
     4. B(C   4,C   2)                1.4358 -0.000002 -0.0001    1.4358   
     5. B(C   5,C   4)                1.4386  0.000007  0.0001    1.4387   
     6. B(C   6,C   5)                1.5289  0.000017 -0.0000    1.5289   
     7. B(C   7,C   6)                1.5187  0.000014 -0.0001    1.5186   
     8. B(C   8,C   7)                1.3450  0.000010 -0.0000    1.3450   
     9. B(C   9,C   8)                1.5130 -0.000001 -0.0000    1.5130   
    10. B(C  10,C   8)                1.5125 -0.000008  0.0000    1.5125   
    11. B(C  11,C   5)                1.4117  0.000005 -0.0000    1.4117   
    12. B(C  12,C  11)                1.4390 -0.000014 -0.0001    1.4389   
    13. B(C  12,C   1)                1.4372 -0.000008 -0.0001    1.4371   
    14. B(O  13,C  12)                1.3130 -0.000005 -0.0000    1.3130   
    15. B(O  14,C   4)                1.3196  0.000022  0.0000    1.3197   
    16. B(H  15,C   0)                1.1025  0.000009 -0.0000    1.1025   
    17. B(H  16,C   0)                1.0944 -0.000004  0.0000    1.0944   
    18. B(H  17,C   0)                1.1027 -0.000009  0.0000    1.1027   
    19. B(H  18,C   3)                1.1022 -0.000006  0.0000    1.1022   
    20. B(H  19,C   3)                1.0942 -0.000001 -0.0000    1.0942   
    21. B(H  20,C   3)                1.1028  0.000004 -0.0000    1.1028   
    22. B(H  21,C   6)                1.1020  0.000014 -0.0000    1.1020   
    23. B(H  22,C   6)                1.0936 -0.000006 -0.0000    1.0936   
    24. B(H  23,C   7)                1.0923 -0.000019  0.0000    1.0923   
    25. B(H  24,C   9)                1.0960 -0.000003  0.0000    1.0960   
    26. B(H  25,C   9)                1.1007  0.000006 -0.0000    1.1007   
    27. B(H  26,C   9)                1.1006 -0.000001  0.0000    1.1006   
    28. B(H  27,C  10)                1.0963 -0.000031  0.0000    1.0964   
    29. B(H  28,C  10)                1.1009 -0.000007 -0.0000    1.1009   
    30. B(C  29,C  11)                1.5161  0.000019 -0.0000    1.5161   
    31. B(H  30,C  29)                1.0984  0.000003 -0.0002    1.0982   
    32. B(H  31,C  29)                1.0955 -0.000012  0.0001    1.0957   
    33. B(H  32,C  29)                1.1037 -0.000012  0.0001    1.1038   
    34. B(H  33,C  10)                1.1017  0.000006  0.0000    1.1017   
    35. A(C   1,C   0,H  17)          113.16 -0.000015    0.00    113.16   
    36. A(C   1,C   0,H  15)          113.10  0.000039   -0.00    113.10   
    37. A(H  16,C   0,H  17)          108.22  0.000027   -0.01    108.21   
    38. A(C   1,C   0,H  16)          108.26 -0.000013    0.00    108.26   
    39. A(H  15,C   0,H  16)          108.31 -0.000020   -0.00    108.31   
    40. A(H  15,C   0,H  17)          105.61 -0.000018    0.00    105.61   
    41. A(C   0,C   1,C  12)          117.33 -0.000015    0.00    117.33   
    42. A(C   2,C   1,C  12)          122.40  0.000008   -0.01    122.39   
    43. A(C   0,C   1,C   2)          120.27  0.000007    0.01    120.28   
    44. A(C   1,C   2,C   4)          122.32  0.000003   -0.00    122.32   
    45. A(C   1,C   2,C   3)          120.00 -0.000003   -0.00    119.99   
    46. A(C   3,C   2,C   4)          117.68 -0.000000    0.00    117.69   
    47. A(H  18,C   3,H  19)          108.36  0.000020   -0.00    108.36   
    48. A(C   2,C   3,H  18)          112.92 -0.000003   -0.00    112.92   
    49. A(H  19,C   3,H  20)          108.02 -0.000012    0.00    108.02   
    50. A(C   2,C   3,H  20)          113.05  0.000041   -0.00    113.05   
    51. A(H  18,C   3,H  20)          105.60 -0.000026    0.00    105.61   
    52. A(C   2,C   3,H  19)          108.67 -0.000020    0.00    108.67   
    53. A(C   2,C   4,C   5)          115.39  0.000001    0.01    115.39   
    54. A(C   2,C   4,O  14)          122.23  0.000008   -0.00    122.23   
    55. A(C   5,C   4,O  14)          122.39 -0.000009   -0.01    122.38   
    56. A(C   4,C   5,C   6)          116.26  0.000027   -0.01    116.25   
    57. A(C   4,C   5,C  11)          122.30 -0.000026   -0.01    122.29   
    58. A(C   6,C   5,C  11)          121.44 -0.000001    0.02    121.46   
    59. A(C   5,C   6,C   7)          115.72  0.000054   -0.03    115.68   
    60. A(C   7,C   6,H  22)          110.11  0.000014    0.00    110.11   
    61. A(H  21,C   6,H  22)          107.34  0.000021   -0.01    107.34   
    62. A(C   5,C   6,H  22)          105.72 -0.000043    0.01    105.73   
    63. A(C   7,C   6,H  21)          107.19 -0.000026    0.02    107.20   
    64. A(C   5,C   6,H  21)          110.50 -0.000020    0.01    110.52   
    65. A(C   8,C   7,H  23)          116.66  0.000005    0.01    116.67   
    66. A(C   6,C   7,H  23)          115.44  0.000044   -0.01    115.43   
    67. A(C   6,C   7,C   8)          127.90 -0.000049    0.00    127.90   
    68. A(C   9,C   8,C  10)          114.97  0.000002   -0.00    114.97   
    69. A(C   7,C   8,C  10)          123.99  0.000030   -0.00    123.99   
    70. A(C   7,C   8,C   9)          121.04 -0.000032    0.00    121.04   
    71. A(H  25,C   9,H  26)          106.06 -0.000011    0.00    106.06   
    72. A(H  24,C   9,H  26)          108.02 -0.000001   -0.00    108.02   
    73. A(C   8,C   9,H  26)          111.30 -0.000002   -0.00    111.29   
    74. A(H  24,C   9,H  25)          107.96 -0.000014    0.00    107.96   
    75. A(C   8,C   9,H  25)          111.24  0.000026    0.00    111.24   
    76. A(C   8,C   9,H  24)          112.01  0.000000   -0.00    112.01   
    77. A(H  28,C  10,H  33)          105.76 -0.000018    0.01    105.77   
    78. A(C   8,C  10,H  33)          110.94 -0.000022   -0.00    110.93   
    79. A(H  27,C  10,H  33)          109.08 -0.000032   -0.01    109.07   
    80. A(H  27,C  10,H  28)          108.19  0.000043    0.00    108.20   
    81. A(C   8,C  10,H  28)          110.13  0.000002    0.01    110.14   
    82. A(C   8,C  10,H  27)          112.48  0.000026   -0.01    112.47   
    83. A(C  12,C  11,C  29)          116.37 -0.000028   -0.04    116.33   
    84. A(C   5,C  11,C  29)          121.37 -0.000008    0.05    121.42   
    85. A(C   5,C  11,C  12)          122.26  0.000036   -0.00    122.26   
    86. A(C  11,C  12,O  13)          122.07 -0.000014   -0.03    122.04   
    87. A(C   1,C  12,O  13)          122.62  0.000036    0.02    122.64   
    88. A(C   1,C  12,C  11)          115.31 -0.000022    0.02    115.33   
    89. A(H  31,C  29,H  32)          106.33  0.000005   -0.08    106.25   
    90. A(H  30,C  29,H  32)          106.10 -0.000005    0.03    106.13   
    91. A(C  11,C  29,H  32)          113.29 -0.000016   -0.01    113.27   
    92. A(H  30,C  29,H  31)          108.98 -0.000001    0.01    108.99   
    93. A(C  11,C  29,H  31)          108.93  0.000015    0.05    108.98   
    94. A(C  11,C  29,H  30)          112.93  0.000002    0.00    112.93   
    95. D(C  12,C   1,C   0,H  15)    120.97 -0.000016    0.03    121.00   
    96. D(C  12,C   1,C   0,H  17)   -118.99 -0.000022    0.04   -118.95   
    97. D(C  12,C   1,C   0,H  16)      0.95 -0.000006    0.03      0.98   
    98. D(C   2,C   1,C   0,H  15)    -59.29 -0.000015    0.02    -59.27   
    99. D(C   2,C   1,C   0,H  17)     60.75 -0.000021    0.02     60.78   
   100. D(C   2,C   1,C   0,H  16)   -179.31 -0.000006    0.02   -179.28   
   101. D(C   3,C   2,C   1,C   0)      0.04 -0.000003    0.00      0.04   
   102. D(C   3,C   2,C   1,C  12)    179.76 -0.000002   -0.01    179.76   
   103. D(C   4,C   2,C   1,C   0)   -179.87 -0.000001    0.01   -179.87   
   104. D(C   4,C   2,C   1,C  12)     -0.15 -0.000001   -0.00     -0.15   
   105. D(H  19,C   3,C   2,C   4)      1.58  0.000000   -0.01      1.58   
   106. D(H  20,C   3,C   2,C   1)     61.75  0.000004   -0.00     61.75   
   107. D(H  19,C   3,C   2,C   1)   -178.33  0.000001   -0.00   -178.34   
   108. D(H  18,C   3,C   2,C   4)    121.84  0.000010   -0.01    121.83   
   109. D(H  18,C   3,C   2,C   1)    -58.07  0.000011   -0.00    -58.08   
   110. D(H  20,C   3,C   2,C   4)   -118.34  0.000003   -0.01   -118.34   
   111. D(O  14,C   4,C   2,C   3)      0.72 -0.000001   -0.01      0.71   
   112. D(O  14,C   4,C   2,C   1)   -179.37 -0.000002   -0.01   -179.38   
   113. D(C   5,C   4,C   2,C   3)   -179.32  0.000000   -0.00   -179.32   
   114. D(C   5,C   4,C   2,C   1)      0.59 -0.000001   -0.01      0.58   
   115. D(C  11,C   5,C   4,O  14)    178.56  0.000003    0.00    178.56   
   116. D(C   6,C   5,C   4,O  14)     -0.81 -0.000001   -0.04     -0.85   
   117. D(C   6,C   5,C   4,C   2)    179.23 -0.000002   -0.04    179.19   
   118. D(C  11,C   5,C   4,C   2)     -1.40  0.000002   -0.00     -1.40   
   119. D(H  22,C   6,C   5,C  11)   -167.84  0.000005   -0.04   -167.88   
   120. D(H  22,C   6,C   5,C   4)     11.55  0.000009   -0.01     11.54   
   121. D(H  21,C   6,C   5,C  11)    -51.99 -0.000004   -0.04    -52.04   
   122. D(H  21,C   6,C   5,C   4)    127.39 -0.000000   -0.01    127.38   
   123. D(C   7,C   6,C   5,C  11)     70.03 -0.000015   -0.03     70.00   
   124. D(C   7,C   6,C   5,C   4)   -110.59 -0.000011    0.01   -110.59   
   125. D(C   8,C   7,C   6,C   5)     87.72 -0.000012    0.14     87.86   
   126. D(H  23,C   7,C   6,H  22)    148.65  0.000006    0.16    148.81   
   127. D(H  23,C   7,C   6,H  21)     32.19 -0.000012    0.16     32.35   
   128. D(H  23,C   7,C   6,C   5)    -91.58 -0.000003    0.15    -91.43   
   129. D(C   8,C   7,C   6,H  22)    -32.05 -0.000003    0.15    -31.90   
   130. D(C   8,C   7,C   6,H  21)   -148.51 -0.000021    0.15   -148.36   
   131. D(C  10,C   8,C   7,H  23)    178.72  0.000014   -0.02    178.70   
   132. D(C  10,C   8,C   7,C   6)     -0.57  0.000023   -0.01     -0.58   
   133. D(C   9,C   8,C   7,H  23)     -1.10  0.000006   -0.00     -1.10   
   134. D(C   9,C   8,C   7,C   6)    179.61  0.000015    0.00    179.62   
   135. D(H  26,C   9,C   8,C  10)    -59.54 -0.000001   -0.05    -59.58   
   136. D(H  26,C   9,C   8,C   7)    120.29  0.000006   -0.06    120.24   
   137. D(H  25,C   9,C   8,C  10)     58.50  0.000001   -0.05     58.45   
   138. D(H  25,C   9,C   8,C   7)   -121.67  0.000008   -0.06   -121.73   
   139. D(H  24,C   9,C   8,C  10)    179.41  0.000001   -0.04    179.37   
   140. D(H  24,C   9,C   8,C   7)     -0.75  0.000008   -0.06     -0.81   
   141. D(H  33,C  10,C   8,C   9)    -66.79 -0.000001   -0.13    -66.92   
   142. D(H  33,C  10,C   8,C   7)    113.38 -0.000008   -0.12    113.26   
   143. D(H  28,C  10,C   8,C   9)     49.96 -0.000035   -0.12     49.84   
   144. D(H  28,C  10,C   8,C   7)   -129.87 -0.000042   -0.11   -129.98   
   145. D(H  27,C  10,C   8,C   9)    170.73  0.000038   -0.12    170.61   
   146. D(H  27,C  10,C   8,C   7)     -9.10  0.000031   -0.10     -9.20   
   147. D(C  29,C  11,C   5,C   6)      1.32  0.000009    0.04      1.36   
   148. D(C  29,C  11,C   5,C   4)   -178.02  0.000004   -0.00   -178.02   
   149. D(C  12,C  11,C   5,C   6)   -178.85  0.000004    0.06   -178.79   
   150. D(C  12,C  11,C   5,C   4)      1.80 -0.000001    0.02      1.83   
   151. D(C   1,C  12,C  11,C  29)    178.60 -0.000006   -0.01    178.59   
   152. D(C   1,C  12,C  11,C   5)     -1.23 -0.000001   -0.03     -1.26   
   153. D(O  13,C  12,C   1,C   2)   -179.71 -0.000002    0.02   -179.69   
   154. D(O  13,C  12,C   1,C   0)      0.03 -0.000002    0.01      0.04   
   155. D(C  11,C  12,C   1,C   2)      0.43  0.000002    0.02      0.45   
   156. D(O  13,C  12,C  11,C   5)    178.90  0.000002   -0.03    178.87   
   157. D(C  11,C  12,C   1,C   0)   -179.84  0.000002    0.01   -179.83   
   158. D(O  13,C  12,C  11,C  29)     -1.27 -0.000002   -0.01     -1.28   
   159. D(H  32,C  29,C  11,C  12)     94.82  0.000018   -1.04     93.78   
   160. D(H  32,C  29,C  11,C   5)    -85.35  0.000014   -1.02    -86.36   
   161. D(H  31,C  29,C  11,C  12)    -23.29  0.000013   -0.97    -24.26   
   162. D(H  31,C  29,C  11,C   5)    156.54  0.000008   -0.94    155.60   
   163. D(H  30,C  29,C  11,C  12)   -144.52  0.000002   -1.01   -145.53   
   164. D(H  30,C  29,C  11,C   5)     35.31 -0.000003   -0.99     34.33   
    ----------------------------------------------------------------------------

         *************************************************************
         *                GEOMETRY OPTIMIZATION CYCLE  19            *
         *************************************************************
---------------------------------
CARTESIAN COORDINATES (ANGSTROEM)
---------------------------------
  C      3.827682    0.385544    0.968005
  C      2.457181    0.179558    0.356570
  C      1.704379    1.285741   -0.091014
  C      2.266887    2.687301    0.038266
  C      0.400409    1.141405   -0.674376
  C     -0.091607   -0.207884   -0.759278
  C     -1.486764   -0.382350   -1.359849
  C     -2.570875   -0.818614   -0.390050
  C     -3.352705   -0.040612    0.379611
  C     -4.398303   -0.644576    1.291341
  C     -3.268531    1.469095    0.416519
  C      0.668309   -1.316299   -0.327025
  C      1.972163   -1.170065    0.263815
  O      2.666089   -2.202323    0.684238
  O     -0.297078    2.176287   -1.103341
  H      4.535535    0.883647    0.285053
  H      4.236431   -0.594882    1.231506
  H      3.807323    1.006550    1.878997
  H      2.513514    2.956663    1.078224
  H      1.524133    3.398725   -0.335097
  H      3.197677    2.833552   -0.534774
  H     -1.465473   -1.119989   -2.178281
  H     -1.743142    0.585392   -1.799961
  H     -2.719004   -1.897604   -0.306494
  H     -4.425000   -1.737817    1.218116
  H     -5.403127   -0.263844    1.052834
  H     -4.213468   -0.378142    2.343092
  H     -2.397687    1.853689   -0.127310
  H     -3.205779    1.819860    1.458118
  C      0.148377   -2.733618   -0.466434
  H     -0.460665   -2.879153   -1.368669
  H      0.998736   -3.423979   -0.495147
  H     -0.480255   -3.053105    0.382781
  H     -4.181928    1.924510    0.001688

----------------------------
CARTESIAN COORDINATES (A.U.)
----------------------------
  NO LB      ZA    FRAG     MASS         X           Y           Z
   0 C     6.0000    0    12.011    7.233271    0.728572    1.829265
   1 C     6.0000    0    12.011    4.643398    0.339315    0.673820
   2 C     6.0000    0    12.011    3.220809    2.429699   -0.171992
   3 C     6.0000    0    12.011    4.283795    5.078263    0.072313
   4 C     6.0000    0    12.011    0.756663    2.156942   -1.274386
   5 C     6.0000    0    12.011   -0.173113   -0.392844   -1.434827
   6 C     6.0000    0    12.011   -2.809577   -0.722536   -2.569742
   7 C     6.0000    0    12.011   -4.858249   -1.546956   -0.737087
   8 C     6.0000    0    12.011   -6.335694   -0.076746    0.717361
   9 C     6.0000    0    12.011   -8.311589   -1.218072    2.440280
  10 C     6.0000    0    12.011   -6.176629    2.776186    0.787108
  11 C     6.0000    0    12.011    1.262922   -2.487445   -0.617987
  12 C     6.0000    0    12.011    3.726847   -2.211103    0.498539
  13 O     8.0000    0    15.999    5.038178   -4.161787    1.293023
  14 O     8.0000    0    15.999   -0.561396    4.112586   -2.085012
  15 H     1.0000    0     1.008    8.570920    1.669850    0.538672
  16 H     1.0000    0     1.008    8.005695   -1.124165    2.327209
  17 H     1.0000    0     1.008    7.194799    1.902104    3.550790
  18 H     1.0000    0     1.008    4.749853    5.587283    2.037548
  19 H     1.0000    0     1.008    2.880195    6.422659   -0.633241
  20 H     1.0000    0     1.008    6.042734    5.354638   -1.010577
  21 H     1.0000    0     1.008   -2.769343   -2.116472   -4.116354
  22 H     1.0000    0     1.008   -3.294061    1.106230   -3.401434
  23 H     1.0000    0     1.008   -5.138173   -3.585952   -0.579190
  24 H     1.0000    0     1.008   -8.362038   -3.283998    2.301905
  25 H     1.0000    0     1.008  -10.210431   -0.498592    1.989568
  26 H     1.0000    0     1.008   -7.962301   -0.714585    4.427802
  27 H     1.0000    0     1.008   -4.530971    3.502964   -0.240580
  28 H     1.0000    0     1.008   -6.058044    3.439036    2.755444
  29 C     6.0000    0    12.011    0.280391   -5.165789   -0.881433
  30 H     1.0000    0     1.008   -0.870531   -5.440811   -2.586409
  31 H     1.0000    0     1.008    1.887338   -6.470383   -0.935693
  32 H     1.0000    0     1.008   -0.907550   -5.769532    0.723352
  33 H     1.0000    0     1.008   -7.902699    3.636797    0.003190

--------------------------------
INTERNAL COORDINATES (ANGSTROEM)
--------------------------------
 C      0   0   0     0.000000000000     0.00000000     0.00000000
 C      1   0   0     1.514779366420     0.00000000     0.00000000
 C      2   1   0     1.410916373839   120.27630837     0.00000000
 C      3   2   1     1.515750347797   119.99266139     0.03932889
 C      3   2   1     1.435786008992   122.31992095   180.13354623
 C      5   3   2     1.438703452033   115.39433352     0.58324833
 C      6   5   3     1.528916727700   116.24854878   179.18742393
 C      7   6   5     1.518595401148   115.68116445   249.41294732
 C      8   7   6     1.344961920351   127.89803041    87.86089050
 C      9   8   7     1.513042700117   121.04022062   179.61552379
 C      9   8   7     1.512502179700   123.98669657   359.41938907
 C      6   5   3     1.411701447569   122.29005318   358.59918037
 C      2   1   3     1.437124702653   117.32926669   180.26984767
 O     13   2   1     1.312952740324   122.63610598     0.03647459
 O      5   3   2     1.319650981921   122.22544340   180.62027427
 H      1   2   3     1.102536745647   113.09602012   300.72996357
 H      1   2   3     1.094414636144   108.25687815   180.71509270
 H      1   2   3     1.102710241150   113.16281657    60.77826095
 H      4   3   2     1.102221855146   112.92220592   301.92194091
 H      4   3   2     1.094169070833   108.67435964   181.66495615
 H      4   3   2     1.102785487683   113.05020332    61.74689652
 H      7   6   5     1.101995998114   110.51687399   127.38172816
 H      7   6   5     1.093596087463   105.72560779    11.53943810
 H      8   7   6     1.092311368430   115.43200547   268.56971143
 H     10   9   8     1.096015584869   112.00794229   359.19219882
 H     10   9   8     1.100687527116   111.23674515   238.27178392
 H     10   9   8     1.100605321704   111.29350362   120.23672932
 H     11   9   8     1.096372690180   112.47249367   350.79524702
 H     11   9   8     1.100864277035   110.13899160   230.02230951
 C     12   6   5     1.516098978032   121.41586055   181.98084480
 H     30  12   6     1.098244164554   112.92994625    34.32500320
 H     30  12   6     1.095689425949   108.98212402   155.59784408
 H     30  12   6     1.103818820016   113.27492580   273.63534713
 H     11   9   8     1.101717941689   110.93309458   113.26272318

---------------------------
INTERNAL COORDINATES (A.U.)
---------------------------
 C      0   0   0     0.000000000000     0.00000000     0.00000000
 C      1   0   0     2.862518155848     0.00000000     0.00000000
 C      2   1   0     2.666245544421   120.27630837     0.00000000
 C      3   2   1     2.864353044731   119.99266139     0.03932889
 C      3   2   1     2.713242343911   122.31992095   180.13354623
 C      5   3   2     2.718755512269   115.39433352     0.58324833
 C      6   5   3     2.889233896925   116.24854878   179.18742393
 C      7   6   5     2.869729416402   115.68116445   249.41294732
 C      8   7   6     2.541609690016   127.89803041    87.86089050
 C      9   8   7     2.859236332149   121.04022062   179.61552379
 C      9   8   7     2.858214896592   123.98669657   359.41938907
 C      6   5   3     2.667729118766   122.29005318   358.59918037
 C      2   1   3     2.715772108308   117.32926669   180.26984767
 O     13   2   1     2.481121105994   122.63610598     0.03647459
 O      5   3   2     2.493778948192   122.22544340   180.62027427
 H      1   2   3     2.083492501858   113.09602012   300.72996357
 H      1   2   3     2.068143939266   108.25687815   180.71509270
 H      1   2   3     2.083820360844   113.16281657    60.77826095
 H      4   3   2     2.082897445049   112.92220592   301.92194091
 H      4   3   2     2.067679888081   108.67435964   181.66495615
 H      4   3   2     2.083962556184   113.05020332    61.74689652
 H      7   6   5     2.082470637113   110.51687399   127.38172816
 H      7   6   5     2.066597106433   105.72560779    11.53943810
 H      8   7   6     2.064169339301   115.43200547   268.56971143
 H     10   9   8     2.071169293912   112.00794229   359.19219882
 H     10   9   8     2.079997985271   111.23674515   238.27178392
 H     10   9   8     2.079842639558   111.29350362   120.23672932
 H     11   9   8     2.071844125151   112.47249367   350.79524702
 H     11   9   8     2.080331994214   110.13899160   230.02230951
 C     12   6   5     2.865011860398   121.41586055   181.98084480
 H     30  12   6     2.075380699185   112.92994625    34.32500320
 H     30  12   6     2.070552942876   108.98212402   155.59784408
 H     30  12   6     2.085915271299   113.27492580   273.63534713
 H     11   9   8     2.081945186620   110.93309458   113.26272318


           ************************************************************
           *        Program running with 8 parallel MPI-processes     *
           *              working on a common directory               *
           ************************************************************
------------------------------------------------------------------------------
                   ___                                                        
                  /   \      - P O W E R E D   B Y -                         
                 /     \                                                     
                 |  |  |   _    _      __       _____    __    __             
                 |  |  |  | |  | |    /  \     |  _  \  |  |  /  |          
                  \  \/   | |  | |   /    \    | | | |  |  | /  /          
                 / \  \   | |__| |  /  /\  \   | |_| |  |  |/  /          
                |  |  |   |  __  | /  /__\  \  |    /   |      \           
                |  |  |   | |  | | |   __   |  |    \   |  |\   \          
                \     /   | |  | | |  |  |  |  | |\  \  |  | \   \       
                 \___/    |_|  |_| |__|  |__|  |_| \__\ |__|  \__/        
                                                                              
                      - O R C A' S   B I G   F R I E N D -                    
                                      &                                       
                       - I N T E G R A L  F E E D E R -                       
                                                                              
 v1 FN, 2020, v2 2021                                                         
------------------------------------------------------------------------------


Reading SHARK input file mPQ1_2e_0H_B3LYP_631Gd_opt.SHARKINP.tmp ... ok
----------------------
SHARK INTEGRAL PACKAGE
----------------------

Number of atoms                             ...     34
Number of basis functions                   ...    260
Number of shells                            ...    132
Maximum angular momentum                    ...      2
Integral batch strategy                     ... SHARK/LIBINT Hybrid
RI-J (if used) integral strategy            ... SPLIT-RIJ (Revised 2003 algorithm where possible)
Printlevel                                  ...      1
Contraction scheme used                     ... SEGMENTED contraction
Coulomb Range Separation                    ... NOT USED
Exchange Range Separation                   ... NOT USED
Finite Nucleus Model                        ... NOT USED
Auxiliary Coulomb fitting basis             ... AVAILABLE
   # of basis functions in Aux-J            ...    982
   # of shells in Aux-J                     ...    330
   Maximum angular momentum in Aux-J        ...      4
Auxiliary J/K fitting basis                 ... NOT available
Auxiliary Correlation fitting basis         ... NOT available
Auxiliary 'external' fitting basis          ... NOT available
Integral threshold                          ...     2.500000e-11
Primitive cut-off                           ...     2.500000e-12
Primitive pair pre-selection threshold      ...     2.500000e-12

Calculating pre-screening integrals         ... done (  0.1 sec) Dimension = 132
Organizing shell pair data                  ... done (  0.1 sec)
Shell pair information
Total number of shell pairs                 ...      8778
Shell pairs after pre-screening             ...      7157
Total number of primitive shell pairs       ...     49218
Primitive shell pairs kept                  ...     23142
          la=0 lb=0:   2769 shell pairs
          la=1 lb=0:   2347 shell pairs
          la=1 lb=1:    498 shell pairs
          la=2 lb=0:    996 shell pairs
          la=2 lb=1:    448 shell pairs
          la=2 lb=2:     99 shell pairs

Calculating one electron integrals          ... done (  0.0 sec)
Calculating RI/J V-Matrix + Cholesky decomp.... done (  0.1 sec)
Calculating Nuclear repulsion               ... done (  0.0 sec) ENN=   1082.133007236424 Eh

SHARK setup successfully completed in   0.4 seconds

Maximum memory used throughout the entire GTOINT-calculation: 17.2 MB


           ************************************************************
           *        Program running with 8 parallel MPI-processes     *
           *              working on a common directory               *
           ************************************************************

Diagonalization of the overlap matrix:
Smallest eigenvalue                        ... 4.235e-04
Time for diagonalization                   ...    0.013 sec
Threshold for overlap eigenvalues          ... 1.000e-08
Number of eigenvalues below threshold      ... 0
Time for construction of square roots      ...    0.007 sec
Total time needed                          ...    0.021 sec

-------------------
DFT GRID GENERATION
-------------------

General Integration Accuracy     IntAcc      ... 4.959
Radial Grid Type                 RadialGrid  ... OptM3 with GC (2021)
Angular Grid (max. ang.)         AngularGrid ... 6 (Lebedev-590)
Angular grid pruning method      GridPruning ... 4 (adaptive)
Weight generation scheme         WeightScheme... Becke
Basis function cutoff            BFCut       ... 1.0000e-11
Integration weight cutoff        WCut        ... 1.0000e-14
Angular grids for H and He will be reduced by one unit
Partially contracted basis set               ... off
Rotationally invariant grid construction     ... off

Total number of grid points                  ...   381371
Total number of batches                      ...     5975
Average number of points per batch           ...       63
Average number of grid points per atom       ...    11217
Time for grid setup =    4.576 sec

--------------------
COSX GRID GENERATION
--------------------

GRIDX 1
-------
General Integration Accuracy     IntAcc      ... 4.020
Radial Grid Type                 RadialGrid  ... OptM3 with GC (2021)
Angular Grid (max. ang.)         AngularGrid ... 2 (Lebedev-110)
Angular grid pruning method      GridPruning ... 4 (adaptive)
Weight generation scheme         WeightScheme... Becke
Basis function cutoff            BFCut       ... 1.0000e-11
Integration weight cutoff        WCut        ... 1.0000e-14
Angular grids for H and He will be reduced by one unit
Partially contracted basis set               ... on
Rotationally invariant grid construction     ... off

Total number of grid points                  ...    41497
Total number of batches                      ...      663
Average number of points per batch           ...       62
Average number of grid points per atom       ...     1220
UseSFitting                                  ... on

GRIDX 2
-------
General Integration Accuracy     IntAcc      ... 4.338
Radial Grid Type                 RadialGrid  ... OptM3 with GC (2021)
Angular Grid (max. ang.)         AngularGrid ... 3 (Lebedev-194)
Angular grid pruning method      GridPruning ... 4 (adaptive)
Weight generation scheme         WeightScheme... Becke
Basis function cutoff            BFCut       ... 1.0000e-11
Integration weight cutoff        WCut        ... 1.0000e-14
Angular grids for H and He will be reduced by one unit
Partially contracted basis set               ... on
Rotationally invariant grid construction     ... off

Total number of grid points                  ...    90608
Total number of batches                      ...     1433
Average number of points per batch           ...       63
Average number of grid points per atom       ...     2665
UseSFitting                                  ... on

GRIDX 3
-------
General Integration Accuracy     IntAcc      ... 4.871
Radial Grid Type                 RadialGrid  ... OptM3 with GC (2021)
Angular Grid (max. ang.)         AngularGrid ... 4 (Lebedev-302)
Angular grid pruning method      GridPruning ... 4 (adaptive)
Weight generation scheme         WeightScheme... Becke
Basis function cutoff            BFCut       ... 1.0000e-11
Integration weight cutoff        WCut        ... 1.0000e-14
Angular grids for H and He will be reduced by one unit
Partially contracted basis set               ... on
Rotationally invariant grid construction     ... off

Total number of grid points                  ...   173239
Total number of batches                      ...     2726
Average number of points per batch           ...       63
Average number of grid points per atom       ...     5095
UseSFitting                                  ... on

Time for X-Grid setup             =    1.801 sec


--------------------
CPCM SOLVATION MODEL
--------------------
CPCM parameters:
  Epsilon                                         ...      80.4000
  Refrac                                          ...       1.3300
  Rsolv                                           ...       1.3000
  Surface type                                    ... GAUSSIAN VDW
  Epsilon function type                           ...         CPCM
Radii:
 Radius for C  used is    3.8550 Bohr (=   2.0400 Ang.)
 Radius for O  used is    3.4469 Bohr (=   1.8240 Ang.)
 Radius for H  used is    2.4944 Bohr (=   1.3200 Ang.)
Calculating surface                               ...        done! (  0.0s)
GEPOL surface points                              ...         1790
GEPOL Volume                                      ...    1940.8246
GEPOL Surface-area                                ...    1009.0410
Calculating surface distance matrix               ...        done! (  0.0s)
Performing Cholesky decomposition & store         ...        done! (  0.1s)
Overall time for CPCM initialization              ...                 0.1s
--------------
SCF ITERATIONS
--------------
ITER       Energy         Delta-E        Max-DP      RMS-DP      [F,P]     Damp
               ***  Starting incremental Fock matrix formation  ***
                      *** Initiating the SOSCF procedure ***
                      *** Re-Reading the Fockian *** 
                      *** Removing any level shift *** 
ITER      Energy       Delta-E        Grad      Rot      Max-DP    RMS-DP
  0   -694.51002778 -694.5100277799  0.001300  0.001300  0.002910  0.000056
               *** Restarting incremental Fock matrix formation ***
  1   -694.51008820  -0.0000604239  0.000306  0.000519  0.001659  0.000030
  2   -694.51009530  -0.0000070987  0.000058  0.000214  0.000404  0.000009
  3   -694.51009513   0.0000001748  0.000123  0.000144  0.000273  0.000005
  4   -694.51009547  -0.0000003447  0.000004  0.000014  0.000025  0.000001
  5   -694.51009548  -0.0000000065  0.000006  0.000012  0.000013  0.000000
                  ***Gradient check signals convergence***
              ***Rediagonalizing the Fockian in SOSCF/NRSCF***

               *****************************************************
               *                     SUCCESS                       *
               *           SCF CONVERGED AFTER   6 CYCLES          *
               *****************************************************

Old exchange energy                            =    -19.201077022 Eh
New exchange energy                            =    -19.201075093 Eh
Exchange energy change after final integration =      0.000001929 Eh
Total energy after final integration           =   -694.510093551 Eh
Final COS-X integration done in                =     6.945 sec
Total Energy       :         -694.51009355 Eh          -18898.58043 eV
  Last Energy change         ...   -1.3230e-09  Tolerance :   1.0000e-08
  Last MAX-Density change    ...    4.4409e-15  Tolerance :   1.0000e-07
             **** THE GBW FILE WAS UPDATED (mPQ1_2e_0H_B3LYP_631Gd_opt.gbw) ****
             **** DENSITY mPQ1_2e_0H_B3LYP_631Gd_opt.scfp WAS UPDATED ****
             **** ENERGY FILE WAS UPDATED (mPQ1_2e_0H_B3LYP_631Gd_opt.en.tmp) ****
             **** THE GBW FILE WAS UPDATED (mPQ1_2e_0H_B3LYP_631Gd_opt.gbw) ****
             **** DENSITY mPQ1_2e_0H_B3LYP_631Gd_opt.scfp WAS UPDATED ****
Total SCF time: 0 days 0 hours 0 min 40 sec 

Maximum memory used throughout the entire SCF-calculation: 101.4 MB

-------------------------   --------------------
FINAL SINGLE POINT ENERGY      -694.510093551277
-------------------------   --------------------


           ************************************************************
           *        Program running with 8 parallel MPI-processes     *
           *              working on a common directory               *
           ************************************************************
------------------------------------------------------------------------------
                         ORCA SCF GRADIENT CALCULATION
------------------------------------------------------------------------------

 ... reading COSX grid (gridx3)
Gradient of the Kohn-Sham DFT energy:
Kohn-Sham wavefunction type      ... RKS
Hartree-Fock exchange scaling    ...    0.200
Number of operators              ...    1
Number of atoms                  ...   34
Basis set dimensions             ...  260
Integral neglect threshold       ... 2.5e-11
Integral primitive cutoff        ... 2.5e-12
SHARK Integral package           ... ON

Nuc. rep. gradient       (SHARK) ... done (  0.0 sec)
HCore & Overlap gradient (SHARK) ... done (  0.1 sec)
RI-J gradient            (SHARK) ... done (  0.6 sec)
COSX-gradient                    ... done (  8.6 sec)
Exchange-correlation gradient    ... done

------------------
CARTESIAN GRADIENT
------------------

   1   C   :   -0.000008406   -0.000008368    0.000021536
   2   C   :   -0.000036505   -0.000011839   -0.000016426
   3   C   :   -0.000048118    0.000002160    0.000001341
   4   C   :   -0.000008775    0.000000574    0.000013156
   5   C   :    0.000051887   -0.000005298    0.000011165
   6   C   :   -0.000022655    0.000020684   -0.000037265
   7   C   :   -0.000063348    0.000040434    0.000047048
   8   C   :   -0.000030384   -0.000073648   -0.000040425
   9   C   :    0.000034062    0.000026949    0.000014245
  10   C   :    0.000013473   -0.000003314   -0.000009342
  11   C   :    0.000135779   -0.000018289    0.000122133
  12   C   :    0.000011755    0.000051841    0.000018008
  13   C   :    0.000031786   -0.000003676   -0.000023132
  14   O   :    0.000005141   -0.000008486   -0.000017114
  15   O   :   -0.000015002    0.000014989    0.000000478
  16   H   :    0.000029025   -0.000012698   -0.000014986
  17   H   :    0.000006623   -0.000001653   -0.000035640
  18   H   :    0.000003879    0.000022117   -0.000040861
  19   H   :    0.000021939   -0.000011147   -0.000007193
  20   H   :   -0.000006705   -0.000005501   -0.000003067
  21   H   :   -0.000001519    0.000024976    0.000002377
  22   H   :    0.000017863   -0.000009427    0.000008560
  23   H   :    0.000009872    0.000007411    0.000012790
  24   H   :   -0.000015147    0.000010820   -0.000005495
  25   H   :    0.000004594   -0.000009382    0.000010231
  26   H   :   -0.000005215   -0.000022593    0.000031481
  27   H   :    0.000008365   -0.000009021    0.000014229
  28   H   :   -0.000059099    0.000008028   -0.000035628
  29   H   :   -0.000058510   -0.000006453    0.000007437
  30   C   :    0.000037042   -0.000043969   -0.000042903
  31   H   :   -0.000017693    0.000010153   -0.000009560
  32   H   :   -0.000003692    0.000012098   -0.000015930
  33   H   :   -0.000009512    0.000004375   -0.000016275
  34   H   :   -0.000007601   -0.000004268   -0.000003268

Difference to translation invariance:
           :    0.0000051989   -0.0000114232   -0.0000382950

Difference to rotation invariance:
           :    0.0010488334    0.0020955152    0.0006958377

Norm of the cartesian gradient     ...    0.0003029541
RMS gradient                       ...    0.0000299969
MAX gradient                       ...    0.0001357792

-------
TIMINGS
-------

Total SCF gradient time            ...       14.284 sec

One electron gradient       ....       0.119 sec  (  0.8%)
RI-J Coulomb gradient       ....       0.590 sec  (  4.1%)
COSX gradient               ....       8.587 sec  ( 60.1%)
XC gradient                 ....       3.482 sec  ( 24.4%)
CPCM gradient               ....       0.444 sec  (  3.1%)
   A-Matrix (El+Nuc)        ....       0.212 sec  (  1.5%)
   Potential                ....       0.232 sec  (  1.6%)

Maximum memory used throughout the entire SCFGRAD-calculation: 82.1 MB
------------------------------------------------------------------------------
                         ORCA GEOMETRY RELAXATION STEP
------------------------------------------------------------------------------

Reading the OPT-File                    .... done
Getting information on internals        .... done
Copying old internal coords+grads       .... done
Making the new internal coordinates     .... (new redundants).... done
Validating the new internal coordinates .... (new redundants).... done
Calculating the B-matrix                .... done
Calculating the G,G- and P matrices     .... done
Transforming gradient to internals      .... done
Projecting the internal gradient        .... done
Number of atoms                         ....  34
Number of internal coordinates          .... 164
Current Energy                          ....  -694.510093551 Eh
Current gradient norm                   ....     0.000302954 Eh/bohr
Maximum allowed component of the step   ....  0.300
Current trust radius                    ....  0.300
Updating the Hessian (BFGS)             .... done
Forming the augmented Hessian           .... done
Diagonalizing the augmented Hessian     .... done
Last element of RFO vector              ....  0.999863600
Lowest eigenvalues of augmented Hessian:
 -0.000000597  0.000387182  0.001515563  0.002875997  0.009495753
Length of the computed step             ....  0.016518366
The final length of the internal step   ....  0.016518366
Converting the step to cartesian space:
 Initial RMS(Int)=    0.0012898677
Transforming coordinates:
 Iter   0:  RMS(Cart)=    0.0023065828 RMS(Int)=    0.0012898712
 Iter   1:  RMS(Cart)=    0.0000056491 RMS(Int)=    0.0000042987
 Iter   2:  RMS(Cart)=    0.0000000313 RMS(Int)=    0.0000000183
done
Storing new coordinates                 .... done

                                .--------------------.
          ----------------------|Geometry convergence|-------------------------
          Item                value                   Tolerance       Converged
          ---------------------------------------------------------------------
          Energy change      -0.0000007718            0.0000002000      NO
          RMS gradient        0.0000149733            0.0000080000      NO
          MAX gradient        0.0000456904            0.0000300000      NO
          RMS step            0.0012898677            0.0001000000      NO
          MAX step            0.0062017165            0.0002000000      NO
          ........................................................
          Max(Bonds)      0.0001      Max(Angles)    0.03
          Max(Dihed)        0.36      Max(Improp)    0.00
          ---------------------------------------------------------------------

The optimization has not yet converged - more geometry cycles are needed


    ---------------------------------------------------------------------------
                         Redundant Internal Coordinates
                            (Angstroem and degrees)

        Definition                    Value    dE/dq     Step     New-Value
    ----------------------------------------------------------------------------
     1. B(C   1,C   0)                1.5148  0.000014 -0.0000    1.5148   
     2. B(C   2,C   1)                1.4109  0.000003  0.0000    1.4109   
     3. B(C   3,C   2)                1.5158  0.000005 -0.0000    1.5157   
     4. B(C   4,C   2)                1.4358 -0.000022 -0.0000    1.4358   
     5. B(C   5,C   4)                1.4387  0.000007  0.0000    1.4387   
     6. B(C   6,C   5)                1.5289  0.000010  0.0000    1.5289   
     7. B(C   7,C   6)                1.5186 -0.000008 -0.0000    1.5186   
     8. B(C   8,C   7)                1.3450  0.000003 -0.0000    1.3449   
     9. B(C   9,C   8)                1.5130  0.000001 -0.0000    1.5130   
    10. B(C  10,C   8)                1.5125 -0.000001  0.0000    1.5125   
    11. B(C  11,C   5)                1.4117  0.000011 -0.0000    1.4117   
    12. B(C  12,C  11)                1.4389 -0.000002 -0.0000    1.4389   
    13. B(C  12,C   1)                1.4371 -0.000019 -0.0000    1.4371   
    14. B(O  13,C  12)                1.3130  0.000009 -0.0000    1.3129   
    15. B(O  14,C   4)                1.3197  0.000015 -0.0000    1.3196   
    16. B(H  15,C   0)                1.1025  0.000010 -0.0000    1.1025   
    17. B(H  16,C   0)                1.0944 -0.000002  0.0000    1.0944   
    18. B(H  17,C   0)                1.1027 -0.000008  0.0000    1.1027   
    19. B(H  18,C   3)                1.1022 -0.000005  0.0000    1.1022   
    20. B(H  19,C   3)                1.0942 -0.000001  0.0000    1.0942   
    21. B(H  20,C   3)                1.1028  0.000003 -0.0000    1.1028   
    22. B(H  21,C   6)                1.1020  0.000005 -0.0000    1.1020   
    23. B(H  22,C   6)                1.0936 -0.000006  0.0000    1.0936   
    24. B(H  23,C   7)                1.0923 -0.000010  0.0000    1.0923   
    25. B(H  24,C   9)                1.0960 -0.000000  0.0000    1.0960   
    26. B(H  25,C   9)                1.1007  0.000001 -0.0000    1.1007   
    27. B(H  26,C   9)                1.1006  0.000002  0.0000    1.1006   
    28. B(H  27,C  10)                1.0964 -0.000016  0.0000    1.0964   
    29. B(H  28,C  10)                1.1009 -0.000013  0.0000    1.1009   
    30. B(C  29,C  11)                1.5161  0.000027 -0.0000    1.5161   
    31. B(H  30,C  29)                1.0982  0.000004 -0.0001    1.0982   
    32. B(H  31,C  29)                1.0957 -0.000009  0.0001    1.0958   
    33. B(H  32,C  29)                1.1038  0.000004  0.0000    1.1038   
    34. B(H  33,C  10)                1.1017  0.000014 -0.0000    1.1017   
    35. A(C   1,C   0,H  17)          113.16 -0.000011    0.00    113.17   
    36. A(C   1,C   0,H  15)          113.10  0.000029   -0.01    113.09   
    37. A(H  16,C   0,H  17)          108.21  0.000023   -0.02    108.19   
    38. A(C   1,C   0,H  16)          108.26 -0.000007    0.00    108.26   
    39. A(H  15,C   0,H  16)          108.31 -0.000021    0.01    108.32   
    40. A(H  15,C   0,H  17)          105.61 -0.000013    0.01    105.62   
    41. A(C   0,C   1,C  12)          117.33 -0.000012    0.00    117.33   
    42. A(C   2,C   1,C  12)          122.39  0.000011   -0.00    122.39   
    43. A(C   0,C   1,C   2)          120.28  0.000001    0.00    120.28   
    44. A(C   1,C   2,C   4)          122.32  0.000006   -0.00    122.32   
    45. A(C   1,C   2,C   3)          119.99 -0.000010   -0.00    119.99   
    46. A(C   3,C   2,C   4)          117.69  0.000005    0.00    117.69   
    47. A(H  18,C   3,H  19)          108.36  0.000016   -0.01    108.35   
    48. A(C   2,C   3,H  18)          112.92 -0.000001    0.00    112.92   
    49. A(H  19,C   3,H  20)          108.02 -0.000008    0.01    108.03   
    50. A(C   2,C   3,H  20)          113.05  0.000027   -0.01    113.04   
    51. A(H  18,C   3,H  20)          105.61 -0.000019    0.01    105.61   
    52. A(C   2,C   3,H  19)          108.67 -0.000016    0.00    108.68   
    53. A(C   2,C   4,C   5)          115.39  0.000000    0.00    115.40   
    54. A(C   2,C   4,O  14)          122.23  0.000003   -0.00    122.22   
    55. A(C   5,C   4,O  14)          122.38 -0.000003   -0.00    122.38   
    56. A(C   4,C   5,C   6)          116.25  0.000037   -0.01    116.24   
    57. A(C   4,C   5,C  11)          122.29 -0.000019   -0.00    122.29   
    58. A(C   6,C   5,C  11)          121.46 -0.000018    0.01    121.47   
    59. A(C   5,C   6,C   7)          115.68  0.000034   -0.02    115.66   
    60. A(C   7,C   6,H  22)          110.11  0.000010   -0.01    110.11   
    61. A(H  21,C   6,H  22)          107.34  0.000015   -0.01    107.33   
    62. A(C   5,C   6,H  22)          105.73 -0.000021    0.01    105.73   
    63. A(C   7,C   6,H  21)          107.20 -0.000008    0.01    107.22   
    64. A(C   5,C   6,H  21)          110.52 -0.000031    0.01    110.53   
    65. A(C   8,C   7,H  23)          116.67  0.000004   -0.00    116.67   
    66. A(C   6,C   7,H  23)          115.43  0.000023   -0.01    115.42   
    67. A(C   6,C   7,C   8)          127.90 -0.000027    0.01    127.91   
    68. A(C   9,C   8,C  10)          114.97 -0.000009   -0.00    114.97   
    69. A(C   7,C   8,C  10)          123.99  0.000034   -0.00    123.98   
    70. A(C   7,C   8,C   9)          121.04 -0.000025    0.01    121.05   
    71. A(H  25,C   9,H  26)          106.06 -0.000011    0.00    106.06   
    72. A(H  24,C   9,H  26)          108.02  0.000000   -0.00    108.02   
    73. A(C   8,C   9,H  26)          111.29 -0.000008   -0.00    111.29   
    74. A(H  24,C   9,H  25)          107.96 -0.000013    0.00    107.96   
    75. A(C   8,C   9,H  25)          111.24  0.000030   -0.00    111.23   
    76. A(C   8,C   9,H  24)          112.01 -0.000000   -0.00    112.01   
    77. A(H  28,C  10,H  33)          105.77 -0.000013    0.01    105.78   
    78. A(C   8,C  10,H  33)          110.93 -0.000041    0.01    110.94   
    79. A(H  27,C  10,H  33)          109.07 -0.000035    0.01    109.08   
    80. A(H  27,C  10,H  28)          108.20  0.000038   -0.02    108.18   
    81. A(C   8,C  10,H  28)          110.14  0.000023    0.00    110.14   
    82. A(C   8,C  10,H  27)          112.47  0.000027   -0.01    112.46   
    83. A(C  12,C  11,C  29)          116.33 -0.000011   -0.01    116.32   
    84. A(C   5,C  11,C  29)          121.42 -0.000012    0.02    121.43   
    85. A(C   5,C  11,C  12)          122.26  0.000023   -0.01    122.25   
    86. A(C  11,C  12,O  13)          122.04  0.000006   -0.01    122.03   
    87. A(C   1,C  12,O  13)          122.64  0.000014    0.00    122.64   
    88. A(C   1,C  12,C  11)          115.33 -0.000021    0.01    115.33   
    89. A(H  31,C  29,H  32)          106.25  0.000007   -0.03    106.22   
    90. A(H  30,C  29,H  32)          106.13 -0.000008    0.02    106.15   
    91. A(C  11,C  29,H  32)          113.27 -0.000007   -0.01    113.27   
    92. A(H  30,C  29,H  31)          108.99  0.000010   -0.01    108.98   
    93. A(C  11,C  29,H  31)          108.98  0.000001    0.02    109.00   
    94. A(C  11,C  29,H  30)          112.93 -0.000001    0.00    112.93   
    95. D(C  12,C   1,C   0,H  15)    121.00 -0.000018    0.18    121.18   
    96. D(C  12,C   1,C   0,H  17)   -118.95 -0.000022    0.18   -118.77   
    97. D(C  12,C   1,C   0,H  16)      0.98 -0.000005    0.16      1.15   
    98. D(C   2,C   1,C   0,H  15)    -59.27 -0.000017    0.17    -59.10   
    99. D(C   2,C   1,C   0,H  17)     60.78 -0.000021    0.17     60.95   
   100. D(C   2,C   1,C   0,H  16)   -179.28 -0.000004    0.15   -179.13   
   101. D(C   3,C   2,C   1,C   0)      0.04 -0.000000    0.00      0.04   
   102. D(C   3,C   2,C   1,C  12)    179.76  0.000001   -0.01    179.75   
   103. D(C   4,C   2,C   1,C   0)   -179.87  0.000000    0.01   -179.86   
   104. D(C   4,C   2,C   1,C  12)     -0.15  0.000001   -0.00     -0.15   
   105. D(H  19,C   3,C   2,C   4)      1.58  0.000001   -0.05      1.53   
   106. D(H  20,C   3,C   2,C   1)     61.75  0.000004   -0.05     61.70   
   107. D(H  19,C   3,C   2,C   1)   -178.34  0.000001   -0.04   -178.38   
   108. D(H  18,C   3,C   2,C   4)    121.83  0.000009   -0.06    121.78   
   109. D(H  18,C   3,C   2,C   1)    -58.08  0.000009   -0.05    -58.13   
   110. D(H  20,C   3,C   2,C   4)   -118.34  0.000004   -0.05   -118.39   
   111. D(O  14,C   4,C   2,C   3)      0.71  0.000001    0.00      0.72   
   112. D(O  14,C   4,C   2,C   1)   -179.38  0.000001    0.00   -179.38   
   113. D(C   5,C   4,C   2,C   3)   -179.32 -0.000000    0.01   -179.32   
   114. D(C   5,C   4,C   2,C   1)      0.58 -0.000001    0.00      0.59   
   115. D(C  11,C   5,C   4,O  14)    178.56 -0.000003   -0.00    178.56   
   116. D(C   6,C   5,C   4,O  14)     -0.85 -0.000002   -0.01     -0.86   
   117. D(C   6,C   5,C   4,C   2)    179.19 -0.000000   -0.02    179.17   
   118. D(C  11,C   5,C   4,C   2)     -1.40 -0.000002   -0.01     -1.41   
   119. D(H  22,C   6,C   5,C  11)   -167.88  0.000006   -0.00   -167.88   
   120. D(H  22,C   6,C   5,C   4)     11.54  0.000004    0.01     11.55   
   121. D(H  21,C   6,C   5,C  11)    -52.04 -0.000004   -0.00    -52.04   
   122. D(H  21,C   6,C   5,C   4)    127.38 -0.000005    0.01    127.39   
   123. D(C   7,C   6,C   5,C  11)     70.00 -0.000014    0.01     70.00   
   124. D(C   7,C   6,C   5,C   4)   -110.59 -0.000015    0.02   -110.57   
   125. D(C   8,C   7,C   6,C   5)     87.86  0.000003    0.06     87.92   
   126. D(H  23,C   7,C   6,H  22)    148.81  0.000004    0.05    148.86   
   127. D(H  23,C   7,C   6,H  21)     32.35 -0.000014    0.06     32.41   
   128. D(H  23,C   7,C   6,C   5)    -91.43  0.000008    0.05    -91.38   
   129. D(C   8,C   7,C   6,H  22)    -31.90 -0.000001    0.07    -31.83   
   130. D(C   8,C   7,C   6,H  21)   -148.36 -0.000020    0.07   -148.28   
   131. D(C  10,C   8,C   7,H  23)    178.70  0.000016   -0.02    178.68   
   132. D(C  10,C   8,C   7,C   6)     -0.58  0.000022   -0.04     -0.62   
   133. D(C   9,C   8,C   7,H  23)     -1.10  0.000010    0.01     -1.09   
   134. D(C   9,C   8,C   7,C   6)    179.62  0.000015   -0.01    179.61   
   135. D(H  26,C   9,C   8,C  10)    -59.58 -0.000003   -0.05    -59.64   
   136. D(H  26,C   9,C   8,C   7)    120.24  0.000003   -0.08    120.16   
   137. D(H  25,C   9,C   8,C  10)     58.45 -0.000002   -0.05     58.40   
   138. D(H  25,C   9,C   8,C   7)   -121.73  0.000004   -0.08   -121.81   
   139. D(H  24,C   9,C   8,C  10)    179.37  0.000003   -0.05    179.32   
   140. D(H  24,C   9,C   8,C   7)     -0.81  0.000009   -0.08     -0.88   
   141. D(H  33,C  10,C   8,C   9)    -66.92 -0.000010   -0.03    -66.96   
   142. D(H  33,C  10,C   8,C   7)    113.26 -0.000016   -0.00    113.26   
   143. D(H  28,C  10,C   8,C   9)     49.84 -0.000037   -0.01     49.82   
   144. D(H  28,C  10,C   8,C   7)   -129.98 -0.000043    0.01   -129.96   
   145. D(H  27,C  10,C   8,C   9)    170.61  0.000046   -0.04    170.57   
   146. D(H  27,C  10,C   8,C   7)     -9.20  0.000039   -0.02     -9.22   
   147. D(C  29,C  11,C   5,C   6)      1.36  0.000008   -0.01      1.36   
   148. D(C  29,C  11,C   5,C   4)   -178.02  0.000010   -0.02   -178.04   
   149. D(C  12,C  11,C   5,C   6)   -178.79  0.000003    0.02   -178.78   
   150. D(C  12,C  11,C   5,C   4)      1.83  0.000005    0.01      1.83   
   151. D(C   1,C  12,C  11,C  29)    178.59 -0.000009    0.02    178.61   
   152. D(C   1,C  12,C  11,C   5)     -1.26 -0.000004   -0.00     -1.27   
   153. D(O  13,C  12,C   1,C   2)   -179.69 -0.000001    0.00   -179.69   
   154. D(O  13,C  12,C   1,C   0)      0.04  0.000000   -0.01      0.03   
   155. D(C  11,C  12,C   1,C   2)      0.45  0.000001    0.00      0.45   
   156. D(O  13,C  12,C  11,C   5)    178.87 -0.000002   -0.00    178.87   
   157. D(C  11,C  12,C   1,C   0)   -179.83  0.000002   -0.01   -179.83   
   158. D(O  13,C  12,C  11,C  29)     -1.28 -0.000007    0.02     -1.26   
   159. D(H  32,C  29,C  11,C  12)     93.78  0.000011   -0.36     93.43   
   160. D(H  32,C  29,C  11,C   5)    -86.36  0.000006   -0.33    -86.70   
   161. D(H  31,C  29,C  11,C  12)    -24.26  0.000006   -0.33    -24.58   
   162. D(H  31,C  29,C  11,C   5)    155.60  0.000002   -0.30    155.29   
   163. D(H  30,C  29,C  11,C  12)   -145.53 -0.000006   -0.34   -145.86   
   164. D(H  30,C  29,C  11,C   5)     34.33 -0.000010   -0.31     34.01   
    ----------------------------------------------------------------------------

         *************************************************************
         *                GEOMETRY OPTIMIZATION CYCLE  20            *
         *************************************************************
---------------------------------
CARTESIAN COORDINATES (ANGSTROEM)
---------------------------------
  C      3.827529    0.385417    0.968261
  C      2.457182    0.179436    0.356530
  C      1.704336    1.285613   -0.091021
  C      2.266689    2.687201    0.038541
  C      0.400446    1.141196   -0.674532
  C     -0.091515   -0.208126   -0.759565
  C     -1.486773   -0.382385   -1.359965
  C     -2.570547   -0.818348   -0.389705
  C     -3.352881   -0.040283    0.379351
  C     -4.398138   -0.644111    1.291560
  C     -3.269161    1.469493    0.415536
  C      0.668439   -1.316542   -0.327381
  C      1.972174   -1.170151    0.263580
  O      2.666005   -2.202487    0.683939
  O     -0.297070    2.176062   -1.103468
  H      4.534489    0.886332    0.286499
  H      4.237512   -0.595204    1.229150
  H      3.806629    1.003755    1.881090
  H      2.512277    2.956778    1.078703
  H      1.524282    3.398609   -0.335549
  H      3.197991    2.833222   -0.533697
  H     -1.465854   -1.119920   -2.178477
  H     -1.743250    0.585357   -1.800022
  H     -2.718073   -1.897393   -0.305422
  H     -4.425124   -1.737341    1.218222
  H     -5.402949   -0.263045    1.053603
  H     -4.212644   -0.377853    2.343244
  H     -2.398044    1.853931   -0.128037
  H     -3.206584    1.820784    1.456971
  C      0.148820   -2.733984   -0.466316
  H     -0.464901   -2.878554   -1.365449
  H      0.999339   -3.423992   -0.500594
  H     -0.474734   -3.055353    0.385951
  H     -4.182466    1.924550    0.000143

----------------------------
CARTESIAN COORDINATES (A.U.)
----------------------------
  NO LB      ZA    FRAG     MASS         X           Y           Z
   0 C     6.0000    0    12.011    7.232982    0.728333    1.829749
   1 C     6.0000    0    12.011    4.643402    0.339084    0.673743
   2 C     6.0000    0    12.011    3.220728    2.429457   -0.172005
   3 C     6.0000    0    12.011    4.283422    5.078073    0.072832
   4 C     6.0000    0    12.011    0.756733    2.156547   -1.274681
   5 C     6.0000    0    12.011   -0.172938   -0.393301   -1.435369
   6 C     6.0000    0    12.011   -2.809594   -0.722602   -2.569961
   7 C     6.0000    0    12.011   -4.857629   -1.546454   -0.736436
   8 C     6.0000    0    12.011   -6.336027   -0.076124    0.716870
   9 C     6.0000    0    12.011   -8.311276   -1.217194    2.440695
  10 C     6.0000    0    12.011   -6.177819    2.776940    0.785249
  11 C     6.0000    0    12.011    1.263167   -2.487904   -0.618660
  12 C     6.0000    0    12.011    3.726869   -2.211266    0.498094
  13 O     8.0000    0    15.999    5.038019   -4.162097    1.292457
  14 O     8.0000    0    15.999   -0.561381    4.112162   -2.085253
  15 H     1.0000    0     1.008    8.568942    1.674925    0.541405
  16 H     1.0000    0     1.008    8.007736   -1.124773    2.322757
  17 H     1.0000    0     1.008    7.193486    1.896822    3.554746
  18 H     1.0000    0     1.008    4.747516    5.587500    2.038454
  19 H     1.0000    0     1.008    2.880476    6.422439   -0.634095
  20 H     1.0000    0     1.008    6.043328    5.354014   -1.008541
  21 H     1.0000    0     1.008   -2.770063   -2.116342   -4.116725
  22 H     1.0000    0     1.008   -3.294265    1.106164   -3.401548
  23 H     1.0000    0     1.008   -5.136413   -3.585554   -0.577164
  24 H     1.0000    0     1.008   -8.362273   -3.283098    2.302106
  25 H     1.0000    0     1.008  -10.210095   -0.497084    1.991022
  26 H     1.0000    0     1.008   -7.960743   -0.714039    4.428090
  27 H     1.0000    0     1.008   -4.531647    3.503421   -0.241956
  28 H     1.0000    0     1.008   -6.059565    3.440783    2.753276
  29 C     6.0000    0    12.011    0.281230   -5.166480   -0.881209
  30 H     1.0000    0     1.008   -0.878535   -5.439679   -2.580325
  31 H     1.0000    0     1.008    1.888477   -6.470408   -0.945986
  32 H     1.0000    0     1.008   -0.897117   -5.773780    0.729342
  33 H     1.0000    0     1.008   -7.903715    3.636872    0.000270

--------------------------------
INTERNAL COORDINATES (ANGSTROEM)
--------------------------------
 C      0   0   0     0.000000000000     0.00000000     0.00000000
 C      1   0   0     1.514758919881     0.00000000     0.00000000
 C      2   1   0     1.410924898150   120.27850135     0.00000000
 C      3   2   1     1.515742328584   119.99238278     0.04219315
 C      3   2   1     1.435782191562   122.31831491   180.13975659
 C      5   3   2     1.438723210846   115.39686852     0.58699042
 C      6   5   3     1.528918622284   116.24125670   179.17055687
 C      7   6   5     1.518562805014   115.66490220   249.43177908
 C      8   7   6     1.344946087293   127.90862610    87.92461442
 C      9   8   7     1.513041740687   121.04535474   179.60863866
 C      9   8   7     1.512528407569   123.98255027   359.38263830
 C      6   5   3     1.411701415737   122.28989992   358.59402582
 C      2   1   3     1.437100369839   117.33151491   180.27809066
 O     13   2   1     1.312942928415   122.63863076     0.02914436
 O      5   3   2     1.319645437722   122.22382476   180.62076991
 H      1   2   3     1.102500267137   113.08849648   300.89763609
 H      1   2   3     1.094425187387   108.25953581   180.86917166
 H      1   2   3     1.102739932779   113.16633044    60.95106292
 H      4   3   2     1.102235299921   112.92225172   301.86958563
 H      4   3   2     1.094171982431   108.67833581   181.62116949
 H      4   3   2     1.102770346844   113.04206736    61.69858229
 H      7   6   5     1.101978959071   110.52640618   127.38918487
 H      7   6   5     1.093596750284   105.73469044    11.54761436
 H      8   7   6     1.092339743728   115.42193105   268.61952738
 H     10   9   8     1.096018689997   112.00793049   359.11528443
 H     10   9   8     1.100673021059   111.23265939   238.19216902
 H     10   9   8     1.100609635798   111.29194749   120.15790690
 H     11   9   8     1.096406892499   112.46462543   350.77994481
 H     11   9   8     1.100866689261   110.13914134   230.03635256
 C     12   6   5     1.516062854948   121.43460277   181.96127285
 H     30  12   6     1.098177829820   112.93316260    34.01322894
 H     30  12   6     1.095750360191   109.00077118   155.29369860
 H     30  12   6     1.103837426068   113.26953361   273.30338396
 H     11   9   8     1.101705243866   110.94000218   113.25795456

---------------------------
INTERNAL COORDINATES (A.U.)
---------------------------
 C      0   0   0     0.000000000000     0.00000000     0.00000000
 C      1   0   0     2.862479517489     0.00000000     0.00000000
 C      2   1   0     2.666261653034   120.27850135     0.00000000
 C      3   2   1     2.864337890615   119.99238278     0.04219315
 C      3   2   1     2.713235130014   122.31831491   180.13975659
 C      5   3   2     2.718792851016   115.39686852     0.58699042
 C      6   5   3     2.889237477169   116.24125670   179.17055687
 C      7   6   5     2.869667818636   115.66490220   249.43177908
 C      8   7   6     2.541579769872   127.90862610    87.92461442
 C      9   8   7     2.859234519090   121.04535474   179.60863866
 C      9   8   7     2.858264460081   123.98255027   359.38263830
 C      6   5   3     2.667729058613   122.28989992   358.59402582
 C      2   1   3     2.715726125954   117.33151491   180.27809066
 O     13   2   1     2.481102564173   122.63863076     0.02914436
 O      5   3   2     2.493768471173   122.22382476   180.62076991
 H      1   2   3     2.083423567463   113.08849648   300.89763609
 H      1   2   3     2.068163878227   108.25953581   180.86917166
 H      1   2   3     2.083876469891   113.16633044    60.95106292
 H      4   3   2     2.082922851991   112.92225172   301.86958563
 H      4   3   2     2.067685390205   108.67833581   181.62116949
 H      4   3   2     2.083933944144   113.04206736    61.69858229
 H      7   6   5     2.082438437987   110.52640618   127.38918487
 H      7   6   5     2.066598358983   105.73469044    11.54761436
 H      8   7   6     2.064222960844   115.42193105   268.61952738
 H     10   9   8     2.071175161753   112.00793049   359.11528443
 H     10   9   8     2.079970572797   111.23265939   238.19216902
 H     10   9   8     2.079850792013   111.29194749   120.15790690
 H     11   9   8     2.071908758167   112.46462543   350.77994481
 H     11   9   8     2.080336552661   110.13914134   230.03635256
 C     12   6   5     2.864943597663   121.43460277   181.96127285
 H     30  12   6     2.075255344704   112.93316260    34.01322894
 H     30  12   6     2.070668091907   109.00077118   155.29369860
 H     30  12   6     2.085950431641   113.26953361   273.30338396
 H     11   9   8     2.081921191213   110.94000218   113.25795456


           ************************************************************
           *        Program running with 8 parallel MPI-processes     *
           *              working on a common directory               *
           ************************************************************
------------------------------------------------------------------------------
                   ___                                                        
                  /   \      - P O W E R E D   B Y -                         
                 /     \                                                     
                 |  |  |   _    _      __       _____    __    __             
                 |  |  |  | |  | |    /  \     |  _  \  |  |  /  |          
                  \  \/   | |  | |   /    \    | | | |  |  | /  /          
                 / \  \   | |__| |  /  /\  \   | |_| |  |  |/  /          
                |  |  |   |  __  | /  /__\  \  |    /   |      \           
                |  |  |   | |  | | |   __   |  |    \   |  |\   \          
                \     /   | |  | | |  |  |  |  | |\  \  |  | \   \       
                 \___/    |_|  |_| |__|  |__|  |_| \__\ |__|  \__/        
                                                                              
                      - O R C A' S   B I G   F R I E N D -                    
                                      &                                       
                       - I N T E G R A L  F E E D E R -                       
                                                                              
 v1 FN, 2020, v2 2021                                                         
------------------------------------------------------------------------------


Reading SHARK input file mPQ1_2e_0H_B3LYP_631Gd_opt.SHARKINP.tmp ... ok
----------------------
SHARK INTEGRAL PACKAGE
----------------------

Number of atoms                             ...     34
Number of basis functions                   ...    260
Number of shells                            ...    132
Maximum angular momentum                    ...      2
Integral batch strategy                     ... SHARK/LIBINT Hybrid
RI-J (if used) integral strategy            ... SPLIT-RIJ (Revised 2003 algorithm where possible)
Printlevel                                  ...      1
Contraction scheme used                     ... SEGMENTED contraction
Coulomb Range Separation                    ... NOT USED
Exchange Range Separation                   ... NOT USED
Finite Nucleus Model                        ... NOT USED
Auxiliary Coulomb fitting basis             ... AVAILABLE
   # of basis functions in Aux-J            ...    982
   # of shells in Aux-J                     ...    330
   Maximum angular momentum in Aux-J        ...      4
Auxiliary J/K fitting basis                 ... NOT available
Auxiliary Correlation fitting basis         ... NOT available
Auxiliary 'external' fitting basis          ... NOT available
Integral threshold                          ...     2.500000e-11
Primitive cut-off                           ...     2.500000e-12
Primitive pair pre-selection threshold      ...     2.500000e-12

Calculating pre-screening integrals         ... done (  0.1 sec) Dimension = 132
Organizing shell pair data                  ... done (  0.1 sec)
Shell pair information
Total number of shell pairs                 ...      8778
Shell pairs after pre-screening             ...      7157
Total number of primitive shell pairs       ...     49218
Primitive shell pairs kept                  ...     23143
          la=0 lb=0:   2769 shell pairs
          la=1 lb=0:   2347 shell pairs
          la=1 lb=1:    498 shell pairs
          la=2 lb=0:    996 shell pairs
          la=2 lb=1:    448 shell pairs
          la=2 lb=2:     99 shell pairs

Calculating one electron integrals          ... done (  0.0 sec)
Calculating RI/J V-Matrix + Cholesky decomp.... done (  0.0 sec)
Calculating Nuclear repulsion               ... done (  0.0 sec) ENN=   1082.130529008323 Eh

SHARK setup successfully completed in   0.4 seconds

Maximum memory used throughout the entire GTOINT-calculation: 17.2 MB


           ************************************************************
           *        Program running with 8 parallel MPI-processes     *
           *              working on a common directory               *
           ************************************************************

Diagonalization of the overlap matrix:
Smallest eigenvalue                        ... 4.234e-04
Time for diagonalization                   ...    0.013 sec
Threshold for overlap eigenvalues          ... 1.000e-08
Number of eigenvalues below threshold      ... 0
Time for construction of square roots      ...    0.007 sec
Total time needed                          ...    0.021 sec

-------------------
DFT GRID GENERATION
-------------------

General Integration Accuracy     IntAcc      ... 4.959
Radial Grid Type                 RadialGrid  ... OptM3 with GC (2021)
Angular Grid (max. ang.)         AngularGrid ... 6 (Lebedev-590)
Angular grid pruning method      GridPruning ... 4 (adaptive)
Weight generation scheme         WeightScheme... Becke
Basis function cutoff            BFCut       ... 1.0000e-11
Integration weight cutoff        WCut        ... 1.0000e-14
Angular grids for H and He will be reduced by one unit
Partially contracted basis set               ... off
Rotationally invariant grid construction     ... off

Total number of grid points                  ...   381365
Total number of batches                      ...     5976
Average number of points per batch           ...       63
Average number of grid points per atom       ...    11217
Time for grid setup =    4.606 sec

--------------------
COSX GRID GENERATION
--------------------

GRIDX 1
-------
General Integration Accuracy     IntAcc      ... 4.020
Radial Grid Type                 RadialGrid  ... OptM3 with GC (2021)
Angular Grid (max. ang.)         AngularGrid ... 2 (Lebedev-110)
Angular grid pruning method      GridPruning ... 4 (adaptive)
Weight generation scheme         WeightScheme... Becke
Basis function cutoff            BFCut       ... 1.0000e-11
Integration weight cutoff        WCut        ... 1.0000e-14
Angular grids for H and He will be reduced by one unit
Partially contracted basis set               ... on
Rotationally invariant grid construction     ... off

Total number of grid points                  ...    41494
Total number of batches                      ...      663
Average number of points per batch           ...       62
Average number of grid points per atom       ...     1220
UseSFitting                                  ... on

GRIDX 2
-------
General Integration Accuracy     IntAcc      ... 4.338
Radial Grid Type                 RadialGrid  ... OptM3 with GC (2021)
Angular Grid (max. ang.)         AngularGrid ... 3 (Lebedev-194)
Angular grid pruning method      GridPruning ... 4 (adaptive)
Weight generation scheme         WeightScheme... Becke
Basis function cutoff            BFCut       ... 1.0000e-11
Integration weight cutoff        WCut        ... 1.0000e-14
Angular grids for H and He will be reduced by one unit
Partially contracted basis set               ... on
Rotationally invariant grid construction     ... off

Total number of grid points                  ...    90611
Total number of batches                      ...     1433
Average number of points per batch           ...       63
Average number of grid points per atom       ...     2665
UseSFitting                                  ... on

GRIDX 3
-------
General Integration Accuracy     IntAcc      ... 4.871
Radial Grid Type                 RadialGrid  ... OptM3 with GC (2021)
Angular Grid (max. ang.)         AngularGrid ... 4 (Lebedev-302)
Angular grid pruning method      GridPruning ... 4 (adaptive)
Weight generation scheme         WeightScheme... Becke
Basis function cutoff            BFCut       ... 1.0000e-11
Integration weight cutoff        WCut        ... 1.0000e-14
Angular grids for H and He will be reduced by one unit
Partially contracted basis set               ... on
Rotationally invariant grid construction     ... off

Total number of grid points                  ...   173237
Total number of batches                      ...     2726
Average number of points per batch           ...       63
Average number of grid points per atom       ...     5095
UseSFitting                                  ... on

Time for X-Grid setup             =    1.805 sec


--------------------
CPCM SOLVATION MODEL
--------------------
CPCM parameters:
  Epsilon                                         ...      80.4000
  Refrac                                          ...       1.3300
  Rsolv                                           ...       1.3000
  Surface type                                    ... GAUSSIAN VDW
  Epsilon function type                           ...         CPCM
Radii:
 Radius for C  used is    3.8550 Bohr (=   2.0400 Ang.)
 Radius for O  used is    3.4469 Bohr (=   1.8240 Ang.)
 Radius for H  used is    2.4944 Bohr (=   1.3200 Ang.)
Calculating surface                               ...        done! (  0.0s)
GEPOL surface points                              ...         1789
GEPOL Volume                                      ...    1940.9094
GEPOL Surface-area                                ...    1009.1149
Calculating surface distance matrix               ...        done! (  0.0s)
Performing Cholesky decomposition & store         ...        done! (  0.1s)
Overall time for CPCM initialization              ...                 0.2s
--------------
SCF ITERATIONS
--------------
ITER       Energy         Delta-E        Max-DP      RMS-DP      [F,P]     Damp
               ***  Starting incremental Fock matrix formation  ***
                      *** Initiating the SOSCF procedure ***
                      *** Re-Reading the Fockian *** 
                      *** Removing any level shift *** 
ITER      Energy       Delta-E        Grad      Rot      Max-DP    RMS-DP
  0   -694.51008616 -694.5100861639  0.000467  0.000467  0.000964  0.000020
               *** Restarting incremental Fock matrix formation ***
  1   -694.51009498  -0.0000088199  0.000107  0.000176  0.000548  0.000011
  2   -694.51009602  -0.0000010362  0.000020  0.000078  0.000151  0.000003
  3   -694.51009600   0.0000000249  0.000043  0.000052  0.000104  0.000002
                  ***Gradient check signals convergence***
              ***Rediagonalizing the Fockian in SOSCF/NRSCF***

               *****************************************************
               *                     SUCCESS                       *
               *           SCF CONVERGED AFTER   4 CYCLES          *
               *****************************************************

Old exchange energy                            =    -19.201087415 Eh
New exchange energy                            =    -19.201085425 Eh
Exchange energy change after final integration =      0.000001989 Eh
Total energy after final integration           =   -694.510094054 Eh
Final COS-X integration done in                =     6.925 sec
Total Energy       :         -694.51009405 Eh          -18898.58044 eV
  Last Energy change         ...   -4.7839e-08  Tolerance :   1.0000e-08
  Last MAX-Density change    ...    4.8850e-15  Tolerance :   1.0000e-07
             **** THE GBW FILE WAS UPDATED (mPQ1_2e_0H_B3LYP_631Gd_opt.gbw) ****
             **** DENSITY mPQ1_2e_0H_B3LYP_631Gd_opt.scfp WAS UPDATED ****
             **** ENERGY FILE WAS UPDATED (mPQ1_2e_0H_B3LYP_631Gd_opt.en.tmp) ****
             **** THE GBW FILE WAS UPDATED (mPQ1_2e_0H_B3LYP_631Gd_opt.gbw) ****
             **** DENSITY mPQ1_2e_0H_B3LYP_631Gd_opt.scfp WAS UPDATED ****
Total SCF time: 0 days 0 hours 0 min 33 sec 

Maximum memory used throughout the entire SCF-calculation: 101.3 MB

-------------------------   --------------------
FINAL SINGLE POINT ENERGY      -694.510094053861
-------------------------   --------------------


           ************************************************************
           *        Program running with 8 parallel MPI-processes     *
           *              working on a common directory               *
           ************************************************************
------------------------------------------------------------------------------
                         ORCA SCF GRADIENT CALCULATION
------------------------------------------------------------------------------

 ... reading COSX grid (gridx3)
Gradient of the Kohn-Sham DFT energy:
Kohn-Sham wavefunction type      ... RKS
Hartree-Fock exchange scaling    ...    0.200
Number of operators              ...    1
Number of atoms                  ...   34
Basis set dimensions             ...  260
Integral neglect threshold       ... 2.5e-11
Integral primitive cutoff        ... 2.5e-12
SHARK Integral package           ... ON

Nuc. rep. gradient       (SHARK) ... done (  0.0 sec)
HCore & Overlap gradient (SHARK) ... done (  0.1 sec)
RI-J gradient            (SHARK) ... done (  0.6 sec)
COSX-gradient                    ... done (  8.7 sec)
Exchange-correlation gradient    ... done

------------------
CARTESIAN GRADIENT
------------------

   1   C   :   -0.000011833    0.000002514    0.000019775
   2   C   :   -0.000013494   -0.000016264   -0.000014409
   3   C   :   -0.000038257    0.000008541   -0.000002676
   4   C   :   -0.000002254    0.000001041    0.000010479
   5   C   :    0.000035383   -0.000003121    0.000004436
   6   C   :   -0.000008182    0.000019181   -0.000009180
   7   C   :   -0.000053590    0.000003875    0.000028130
   8   C   :   -0.000001252   -0.000006016   -0.000004088
   9   C   :    0.000010962   -0.000005950   -0.000012148
  10   C   :   -0.000001723    0.000000804   -0.000004803
  11   C   :    0.000081574   -0.000016225    0.000129041
  12   C   :    0.000010064    0.000016230    0.000001743
  13   C   :    0.000001693    0.000014229   -0.000029076
  14   O   :    0.000009320   -0.000008900   -0.000022202
  15   O   :   -0.000008652    0.000007359    0.000003871
  16   H   :    0.000017296   -0.000012711   -0.000023296
  17   H   :    0.000010290    0.000000618   -0.000030304
  18   H   :    0.000005115    0.000010144   -0.000030752
  19   H   :    0.000008455   -0.000005915   -0.000002543
  20   H   :   -0.000005848    0.000000966    0.000004737
  21   H   :   -0.000004833    0.000009273   -0.000004076
  22   H   :    0.000020303    0.000011039    0.000000023
  23   H   :   -0.000009464    0.000004456    0.000004351
  24   H   :   -0.000009270    0.000001345   -0.000010180
  25   H   :    0.000006667   -0.000011434    0.000008658
  26   H   :    0.000002219   -0.000016574    0.000030714
  27   H   :    0.000013532   -0.000011783    0.000015031
  28   H   :   -0.000029825    0.000011624   -0.000023907
  29   H   :   -0.000029742   -0.000000864    0.000004026
  30   C   :    0.000015458   -0.000022662   -0.000028121
  31   H   :   -0.000006422    0.000008169   -0.000012023
  32   H   :   -0.000000068    0.000004431   -0.000017659
  33   H   :   -0.000000451    0.000001516   -0.000013737
  34   H   :   -0.000007733   -0.000010910   -0.000007906

Difference to translation invariance:
           :    0.0000054377   -0.0000119746   -0.0000380706

Difference to rotation invariance:
           :    0.0010677198    0.0020808752    0.0006731146

Norm of the cartesian gradient     ...    0.0002140946
RMS gradient                       ...    0.0000211985
MAX gradient                       ...    0.0001290411

-------
TIMINGS
-------

Total SCF gradient time            ...       14.406 sec

One electron gradient       ....       0.119 sec  (  0.8%)
RI-J Coulomb gradient       ....       0.598 sec  (  4.2%)
COSX gradient               ....       8.670 sec  ( 60.2%)
XC gradient                 ....       3.497 sec  ( 24.3%)
CPCM gradient               ....       0.455 sec  (  3.2%)
   A-Matrix (El+Nuc)        ....       0.232 sec  (  1.6%)
   Potential                ....       0.224 sec  (  1.6%)

Maximum memory used throughout the entire SCFGRAD-calculation: 82.4 MB
------------------------------------------------------------------------------
                         ORCA GEOMETRY RELAXATION STEP
------------------------------------------------------------------------------

Reading the OPT-File                    .... done
Getting information on internals        .... done
Copying old internal coords+grads       .... done
Making the new internal coordinates     .... (new redundants).... done
Validating the new internal coordinates .... (new redundants).... done
Calculating the B-matrix                .... done
Calculating the G,G- and P matrices     .... done
Transforming gradient to internals      .... done
Projecting the internal gradient        .... done
Number of atoms                         ....  34
Number of internal coordinates          .... 164
Current Energy                          ....  -694.510094054 Eh
Current gradient norm                   ....     0.000214095 Eh/bohr
Maximum allowed component of the step   ....  0.300
Current trust radius                    ....  0.300
Updating the Hessian (BFGS)             .... done
Forming the augmented Hessian           .... done
Diagonalizing the augmented Hessian     .... done
Last element of RFO vector              ....  0.999402366
Lowest eigenvalues of augmented Hessian:
 -0.000000756  0.000285062  0.001518283  0.002337073  0.007096137
Length of the computed step             ....  0.034588142
The final length of the internal step   ....  0.034588142
Converting the step to cartesian space:
 Initial RMS(Int)=    0.0027008801
Transforming coordinates:
 Iter   0:  RMS(Cart)=    0.0047357541 RMS(Int)=    0.0027008784
 Iter   1:  RMS(Cart)=    0.0000262772 RMS(Int)=    0.0000200089
 Iter   2:  RMS(Cart)=    0.0000003223 RMS(Int)=    0.0000001880
 Iter   3:  RMS(Cart)=    0.0000000040 RMS(Int)=    0.0000000031
done
Storing new coordinates                 .... done

                                .--------------------.
          ----------------------|Geometry convergence|-------------------------
          Item                value                   Tolerance       Converged
          ---------------------------------------------------------------------
          Energy change      -0.0000005026            0.0000002000      NO
          RMS gradient        0.0000098416            0.0000080000      NO
          MAX gradient        0.0000429229            0.0000300000      NO
          RMS step            0.0027008801            0.0001000000      NO
          MAX step            0.0135053050            0.0002000000      NO
          ........................................................
          Max(Bonds)      0.0001      Max(Angles)    0.06
          Max(Dihed)        0.77      Max(Improp)    0.00
          ---------------------------------------------------------------------

The optimization has not yet converged - more geometry cycles are needed


    ---------------------------------------------------------------------------
                         Redundant Internal Coordinates
                            (Angstroem and degrees)

        Definition                    Value    dE/dq     Step     New-Value
    ----------------------------------------------------------------------------
     1. B(C   1,C   0)                1.5148  0.000007 -0.0000    1.5147   
     2. B(C   2,C   1)                1.4109  0.000002  0.0000    1.4109   
     3. B(C   3,C   2)                1.5157 -0.000001 -0.0000    1.5157   
     4. B(C   4,C   2)                1.4358 -0.000025  0.0000    1.4358   
     5. B(C   5,C   4)                1.4387 -0.000000  0.0001    1.4388   
     6. B(C   6,C   5)                1.5289  0.000008 -0.0000    1.5289   
     7. B(C   7,C   6)                1.5186 -0.000017 -0.0000    1.5185   
     8. B(C   8,C   7)                1.3449 -0.000006 -0.0000    1.3449   
     9. B(C   9,C   8)                1.5130  0.000002 -0.0000    1.5130   
    10. B(C  10,C   8)                1.5125  0.000004  0.0000    1.5126   
    11. B(C  11,C   5)                1.4117  0.000013 -0.0000    1.4117   
    12. B(C  12,C  11)                1.4389 -0.000011 -0.0001    1.4388   
    13. B(C  12,C   1)                1.4371 -0.000015 -0.0000    1.4371   
    14. B(O  13,C  12)                1.3129  0.000010 -0.0000    1.3129   
    15. B(O  14,C   4)                1.3196  0.000004 -0.0000    1.3196   
    16. B(H  15,C   0)                1.1025  0.000008 -0.0001    1.1024   
    17. B(H  16,C   0)                1.0944 -0.000002  0.0000    1.0944   
    18. B(H  17,C   0)                1.1027 -0.000006  0.0001    1.1028   
    19. B(H  18,C   3)                1.1022 -0.000003  0.0000    1.1023   
    20. B(H  19,C   3)                1.0942  0.000000  0.0000    1.0942   
    21. B(H  20,C   3)                1.1028  0.000001 -0.0000    1.1028   
    22. B(H  21,C   6)                1.1020 -0.000002 -0.0000    1.1020   
    23. B(H  22,C   6)                1.0936 -0.000001 -0.0000    1.0936   
    24. B(H  23,C   7)                1.0923 -0.000002  0.0000    1.0924   
    25. B(H  24,C   9)                1.0960  0.000002 -0.0000    1.0960   
    26. B(H  25,C   9)                1.1007 -0.000003 -0.0000    1.1007   
    27. B(H  26,C   9)                1.1006  0.000004 -0.0000    1.1006   
    28. B(H  27,C  10)                1.0964  0.000002  0.0000    1.0964   
    29. B(H  28,C  10)                1.1009 -0.000013  0.0000    1.1009   
    30. B(C  29,C  11)                1.5161  0.000016 -0.0001    1.5160   
    31. B(H  30,C  29)                1.0982  0.000000 -0.0001    1.0980   
    32. B(H  31,C  29)                1.0958 -0.000002  0.0001    1.0959   
    33. B(H  32,C  29)                1.1038  0.000002  0.0000    1.1039   
    34. B(H  33,C  10)                1.1017  0.000013 -0.0000    1.1017   
    35. A(C   1,C   0,H  17)          113.17 -0.000004    0.00    113.17   
    36. A(C   1,C   0,H  15)          113.09  0.000008   -0.01    113.08   
    37. A(H  16,C   0,H  17)          108.19  0.000012   -0.03    108.16   
    38. A(C   1,C   0,H  16)          108.26  0.000002    0.00    108.26   
    39. A(H  15,C   0,H  16)          108.32 -0.000016    0.03    108.34   
    40. A(H  15,C   0,H  17)          105.62 -0.000002    0.01    105.63   
    41. A(C   0,C   1,C  12)          117.33  0.000001    0.00    117.33   
    42. A(C   2,C   1,C  12)          122.39  0.000005   -0.01    122.38   
    43. A(C   0,C   1,C   2)          120.28 -0.000007    0.01    120.29   
    44. A(C   1,C   2,C   4)          122.32  0.000002   -0.00    122.32   
    45. A(C   1,C   2,C   3)          119.99 -0.000010    0.00    119.99   
    46. A(C   3,C   2,C   4)          117.69  0.000008    0.00    117.69   
    47. A(H  18,C   3,H  19)          108.35  0.000005   -0.01    108.34   
    48. A(C   2,C   3,H  18)          112.92  0.000000   -0.00    112.92   
    49. A(H  19,C   3,H  20)          108.03 -0.000001    0.01    108.04   
    50. A(C   2,C   3,H  20)          113.04  0.000003   -0.01    113.03   
    51. A(H  18,C   3,H  20)          105.61 -0.000003    0.01    105.62   
    52. A(C   2,C   3,H  19)          108.68 -0.000004    0.00    108.68   
    53. A(C   2,C   4,C   5)          115.40  0.000002    0.00    115.40   
    54. A(C   2,C   4,O  14)          122.22  0.000001   -0.00    122.22   
    55. A(C   5,C   4,O  14)          122.38 -0.000003   -0.00    122.38   
    56. A(C   4,C   5,C   6)          116.24  0.000013   -0.01    116.23   
    57. A(C   4,C   5,C  11)          122.29 -0.000007   -0.00    122.29   
    58. A(C   6,C   5,C  11)          121.47 -0.000006    0.02    121.48   
    59. A(C   5,C   6,C   7)          115.66  0.000008   -0.03    115.64   
    60. A(C   7,C   6,H  22)          110.11 -0.000000   -0.00    110.10   
    61. A(H  21,C   6,H  22)          107.33  0.000002   -0.01    107.32   
    62. A(C   5,C   6,H  22)          105.73  0.000001    0.01    105.74   
    63. A(C   7,C   6,H  21)          107.22  0.000015    0.01    107.23   
    64. A(C   5,C   6,H  21)          110.53 -0.000026    0.02    110.55   
    65. A(C   8,C   7,H  23)          116.67  0.000000    0.00    116.67   
    66. A(C   6,C   7,H  23)          115.42  0.000002   -0.01    115.41   
    67. A(C   6,C   7,C   8)          127.91 -0.000002    0.01    127.92   
    68. A(C   9,C   8,C  10)          114.97 -0.000013    0.00    114.97   
    69. A(C   7,C   8,C  10)          123.98  0.000020   -0.01    123.98   
    70. A(C   7,C   8,C   9)          121.05 -0.000007    0.01    121.05   
    71. A(H  25,C   9,H  26)          106.06 -0.000006    0.00    106.07   
    72. A(H  24,C   9,H  26)          108.02  0.000001    0.00    108.02   
    73. A(C   8,C   9,H  26)          111.29 -0.000011    0.00    111.29   
    74. A(H  24,C   9,H  25)          107.96 -0.000006    0.01    107.97   
    75. A(C   8,C   9,H  25)          111.23  0.000023   -0.01    111.22   
    76. A(C   8,C   9,H  24)          112.01 -0.000001    0.00    112.01   
    77. A(H  28,C  10,H  33)          105.78 -0.000002    0.01    105.80   
    78. A(C   8,C  10,H  33)          110.94 -0.000043    0.02    110.96   
    79. A(H  27,C  10,H  33)          109.08 -0.000023    0.03    109.11   
    80. A(H  27,C  10,H  28)          108.18  0.000017   -0.04    108.14   
    81. A(C   8,C  10,H  28)          110.14  0.000032   -0.01    110.12   
    82. A(C   8,C  10,H  27)          112.46  0.000018   -0.01    112.45   
    83. A(C  12,C  11,C  29)          116.32 -0.000010   -0.03    116.29   
    84. A(C   5,C  11,C  29)          121.43  0.000008    0.03    121.47   
    85. A(C   5,C  11,C  12)          122.25  0.000002   -0.01    122.24   
    86. A(C  11,C  12,O  13)          122.03 -0.000000   -0.02    122.00   
    87. A(C   1,C  12,O  13)          122.64  0.000004    0.01    122.65   
    88. A(C   1,C  12,C  11)          115.33 -0.000004    0.02    115.35   
    89. A(H  31,C  29,H  32)          106.22  0.000002   -0.06    106.16   
    90. A(H  30,C  29,H  32)          106.15 -0.000001    0.03    106.18   
    91. A(C  11,C  29,H  32)          113.27 -0.000005   -0.01    113.26   
    92. A(H  30,C  29,H  31)          108.98  0.000004   -0.01    108.97   
    93. A(C  11,C  29,H  31)          109.00  0.000002    0.04    109.04   
    94. A(C  11,C  29,H  30)          112.93 -0.000001    0.01    112.94   
    95. D(C  12,C   1,C   0,H  15)    121.18 -0.000016    0.33    121.50   
    96. D(C  12,C   1,C   0,H  17)   -118.77 -0.000016    0.33   -118.44   
    97. D(C  12,C   1,C   0,H  16)      1.15 -0.000002    0.30      1.44   
    98. D(C   2,C   1,C   0,H  15)    -59.10 -0.000015    0.31    -58.79   
    99. D(C   2,C   1,C   0,H  17)     60.95 -0.000015    0.31     61.27   
   100. D(C   2,C   1,C   0,H  16)   -179.13 -0.000001    0.28   -178.85   
   101. D(C   3,C   2,C   1,C   0)      0.04  0.000000    0.00      0.04   
   102. D(C   3,C   2,C   1,C  12)    179.75  0.000002   -0.02    179.73   
   103. D(C   4,C   2,C   1,C   0)   -179.86 -0.000001    0.01   -179.85   
   104. D(C   4,C   2,C   1,C  12)     -0.15  0.000001   -0.01     -0.16   
   105. D(H  19,C   3,C   2,C   4)      1.53  0.000001   -0.07      1.46   
   106. D(H  20,C   3,C   2,C   1)     61.70  0.000003   -0.07     61.63   
   107. D(H  19,C   3,C   2,C   1)   -178.38  0.000000   -0.06   -178.44   
   108. D(H  18,C   3,C   2,C   4)    121.78  0.000005   -0.08    121.69   
   109. D(H  18,C   3,C   2,C   1)    -58.13  0.000004   -0.07    -58.20   
   110. D(H  20,C   3,C   2,C   4)   -118.39  0.000003   -0.08   -118.47   
   111. D(O  14,C   4,C   2,C   3)      0.72  0.000001    0.00      0.72   
   112. D(O  14,C   4,C   2,C   1)   -179.38  0.000001   -0.01   -179.39   
   113. D(C   5,C   4,C   2,C   3)   -179.32  0.000000    0.01   -179.31   
   114. D(C   5,C   4,C   2,C   1)      0.59  0.000001   -0.00      0.58   
   115. D(C  11,C   5,C   4,O  14)    178.56 -0.000003    0.01    178.57   
   116. D(C   6,C   5,C   4,O  14)     -0.86 -0.000001   -0.03     -0.89   
   117. D(C   6,C   5,C   4,C   2)    179.17 -0.000001   -0.03    179.14   
   118. D(C  11,C   5,C   4,C   2)     -1.41 -0.000003    0.00     -1.40   
   119. D(H  22,C   6,C   5,C  11)   -167.88  0.000002   -0.02   -167.90   
   120. D(H  22,C   6,C   5,C   4)     11.55  0.000000    0.02     11.56   
   121. D(H  21,C   6,C   5,C  11)    -52.04 -0.000008   -0.02    -52.05   
   122. D(H  21,C   6,C   5,C   4)    127.39 -0.000010    0.02    127.41   
   123. D(C   7,C   6,C   5,C  11)     70.00 -0.000003   -0.00     70.00   
   124. D(C   7,C   6,C   5,C   4)   -110.57 -0.000005    0.03   -110.54   
   125. D(C   8,C   7,C   6,C   5)     87.92  0.000004    0.12     88.04   
   126. D(H  23,C   7,C   6,H  22)    148.86 -0.000003    0.12    148.98   
   127. D(H  23,C   7,C   6,H  21)     32.41 -0.000013    0.13     32.54   
   128. D(H  23,C   7,C   6,C   5)    -91.38  0.000004    0.11    -91.27   
   129. D(C   8,C   7,C   6,H  22)    -31.83 -0.000003    0.13    -31.71   
   130. D(C   8,C   7,C   6,H  21)   -148.28 -0.000013    0.14   -148.15   
   131. D(C  10,C   8,C   7,H  23)    178.68  0.000007   -0.05    178.63   
   132. D(C  10,C   8,C   7,C   6)     -0.62  0.000007   -0.05     -0.67   
   133. D(C   9,C   8,C   7,H  23)     -1.09  0.000006   -0.01     -1.10   
   134. D(C   9,C   8,C   7,C   6)    179.61  0.000006   -0.01    179.59   
   135. D(H  26,C   9,C   8,C  10)    -59.64 -0.000004   -0.06    -59.69   
   136. D(H  26,C   9,C   8,C   7)    120.16 -0.000003   -0.09    120.06   
   137. D(H  25,C   9,C   8,C  10)     58.40 -0.000003   -0.06     58.34   
   138. D(H  25,C   9,C   8,C   7)   -121.81 -0.000002   -0.10   -121.90   
   139. D(H  24,C   9,C   8,C  10)    179.32  0.000003   -0.06    179.26   
   140. D(H  24,C   9,C   8,C   7)     -0.88  0.000005   -0.10     -0.98   
   141. D(H  33,C  10,C   8,C   9)    -66.96 -0.000016   -0.00    -66.96   
   142. D(H  33,C  10,C   8,C   7)    113.26 -0.000018    0.04    113.29   
   143. D(H  28,C  10,C   8,C   9)     49.82 -0.000025    0.02     49.84   
   144. D(H  28,C  10,C   8,C   7)   -129.96 -0.000026    0.06   -129.91   
   145. D(H  27,C  10,C   8,C   9)    170.57  0.000032   -0.05    170.52   
   146. D(H  27,C  10,C   8,C   7)     -9.22  0.000030   -0.01     -9.23   
   147. D(C  29,C  11,C   5,C   6)      1.36  0.000003    0.00      1.36   
   148. D(C  29,C  11,C   5,C   4)   -178.04  0.000005   -0.03   -178.07   
   149. D(C  12,C  11,C   5,C   6)   -178.78  0.000001    0.04   -178.73   
   150. D(C  12,C  11,C   5,C   4)      1.83  0.000004    0.01      1.84   
   151. D(C   1,C  12,C  11,C  29)    178.61 -0.000003    0.02    178.63   
   152. D(C   1,C  12,C  11,C   5)     -1.27 -0.000002   -0.01     -1.28   
   153. D(O  13,C  12,C   1,C   2)   -179.69 -0.000003    0.02   -179.67   
   154. D(O  13,C  12,C   1,C   0)      0.03 -0.000002   -0.00      0.03   
   155. D(C  11,C  12,C   1,C   2)      0.45 -0.000000    0.01      0.47   
   156. D(O  13,C  12,C  11,C   5)    178.87  0.000001   -0.02    178.85   
   157. D(C  11,C  12,C   1,C   0)   -179.83  0.000001   -0.00   -179.84   
   158. D(O  13,C  12,C  11,C  29)     -1.26 -0.000001    0.02     -1.24   
   159. D(H  32,C  29,C  11,C  12)     93.43  0.000004   -0.77     92.65   
   160. D(H  32,C  29,C  11,C   5)    -86.70  0.000003   -0.73    -87.43   
   161. D(H  31,C  29,C  11,C  12)    -24.58  0.000004   -0.72    -25.30   
   162. D(H  31,C  29,C  11,C   5)    155.29  0.000003   -0.68    154.62   
   163. D(H  30,C  29,C  11,C  12)   -145.86 -0.000001   -0.74   -146.60   
   164. D(H  30,C  29,C  11,C   5)     34.01 -0.000003   -0.70     33.31   
    ----------------------------------------------------------------------------

         *************************************************************
         *                GEOMETRY OPTIMIZATION CYCLE  21            *
         *************************************************************
---------------------------------
CARTESIAN COORDINATES (ANGSTROEM)
---------------------------------
  C      3.827284    0.385095    0.968818
  C      2.457215    0.179223    0.356513
  C      1.704356    1.285393   -0.091093
  C      2.266427    2.687043    0.038948
  C      0.400573    1.140862   -0.674869
  C     -0.091313   -0.208527   -0.760193
  C     -1.486772   -0.382369   -1.360222
  C     -2.569975   -0.817905   -0.389161
  C     -3.353188   -0.039702    0.378842
  C     -4.397869   -0.643324    1.291834
  C     -3.270378    1.470187    0.413589
  C      0.668642   -1.316899   -0.327966
  C      1.972107   -1.170273    0.263393
  O      2.665479   -2.202777    0.683982
  O     -0.296999    2.175727   -1.103717
  H      4.532743    0.891031    0.289321
  H      4.239347   -0.595908    1.225041
  H      3.805399    0.998634    1.884924
  H      2.510426    2.956913    1.079429
  H      1.524518    3.398391   -0.336245
  H      3.198512    2.832832   -0.532035
  H     -1.466705   -1.119741   -2.178886
  H     -1.743302    0.585441   -1.800077
  H     -2.716241   -1.897045   -0.303387
  H     -4.424924   -1.736568    1.218750
  H     -5.402736   -0.262188    1.054269
  H     -4.211754   -0.376838    2.343350
  H     -2.399065    1.854372   -0.129896
  H     -3.207426    1.822230    1.454782
  C      0.149646   -2.734574   -0.466084
  H     -0.474285   -2.876875   -1.358364
  H      1.000386   -3.423773   -0.512559
  H     -0.462879   -3.060133    0.392631
  H     -4.183816    1.924707   -0.001983

----------------------------
CARTESIAN COORDINATES (A.U.)
----------------------------
  NO LB      ZA    FRAG     MASS         X           Y           Z
   0 C     6.0000    0    12.011    7.232519    0.727725    1.830800
   1 C     6.0000    0    12.011    4.643462    0.338682    0.673712
   2 C     6.0000    0    12.011    3.220766    2.429040   -0.172141
   3 C     6.0000    0    12.011    4.282926    5.077776    0.073600
   4 C     6.0000    0    12.011    0.756972    2.155917   -1.275318
   5 C     6.0000    0    12.011   -0.172557   -0.394059   -1.436557
   6 C     6.0000    0    12.011   -2.809591   -0.722572   -2.570446
   7 C     6.0000    0    12.011   -4.856548   -1.545617   -0.735407
   8 C     6.0000    0    12.011   -6.336607   -0.075026    0.715908
   9 C     6.0000    0    12.011   -8.310767   -1.215707    2.441212
  10 C     6.0000    0    12.011   -6.180119    2.778251    0.781569
  11 C     6.0000    0    12.011    1.263550   -2.488579   -0.619766
  12 C     6.0000    0    12.011    3.726742   -2.211496    0.497741
  13 O     8.0000    0    15.999    5.037026   -4.162646    1.292539
  14 O     8.0000    0    15.999   -0.561247    4.111528   -2.085723
  15 H     1.0000    0     1.008    8.565644    1.683805    0.546738
  16 H     1.0000    0     1.008    8.011205   -1.126103    2.314991
  17 H     1.0000    0     1.008    7.191162    1.887146    3.561990
  18 H     1.0000    0     1.008    4.744017    5.587756    2.039826
  19 H     1.0000    0     1.008    2.880921    6.422029   -0.635410
  20 H     1.0000    0     1.008    6.044312    5.353276   -1.005400
  21 H     1.0000    0     1.008   -2.771671   -2.116003   -4.117498
  22 H     1.0000    0     1.008   -3.294364    1.106323   -3.401652
  23 H     1.0000    0     1.008   -5.132953   -3.584895   -0.573319
  24 H     1.0000    0     1.008   -8.361895   -3.281638    2.303103
  25 H     1.0000    0     1.008  -10.209692   -0.495464    1.992280
  26 H     1.0000    0     1.008   -7.959061   -0.712120    4.428290
  27 H     1.0000    0     1.008   -4.533576    3.504255   -0.245468
  28 H     1.0000    0     1.008   -6.061158    3.443515    2.749140
  29 C     6.0000    0    12.011    0.282790   -5.167595   -0.880771
  30 H     1.0000    0     1.008   -0.896269   -5.436505   -2.566936
  31 H     1.0000    0     1.008    1.890456   -6.469994   -0.968596
  32 H     1.0000    0     1.008   -0.874714   -5.782813    0.741965
  33 H     1.0000    0     1.008   -7.906267    3.637169   -0.003747

--------------------------------
INTERNAL COORDINATES (ANGSTROEM)
--------------------------------
 C      0   0   0     0.000000000000     0.00000000     0.00000000
 C      1   0   0     1.514724779473     0.00000000     0.00000000
 C      2   1   0     1.410942594075   120.28568260     0.00000000
 C      3   2   1     1.515737230257   119.99342552     0.04312059
 C      3   2   1     1.435804399160   122.31606152   180.15336621
 C      5   3   2     1.438778345481   115.40166441     0.58447803
 C      6   5   3     1.528907894982   116.22834513   179.13824060
 C      7   6   5     1.518545261008   115.63928566   249.46327234
 C      8   7   6     1.344935497176   127.92268979    88.04014648
 C      9   8   7     1.513033800276   121.05189198   179.59481109
 C      9   8   7     1.512557345569   123.97507949   359.32859736
 C      6   5   3     1.411680410239   122.28714869   358.59638563
 C      2   1   3     1.437059840961   117.33281496   180.29722289
 O     13   2   1     1.312906964300   122.64765647     0.02736747
 O      5   3   2     1.319644425708   122.22129932   180.61326700
 H      1   2   3     1.102433249101   113.08025649   301.20507212
 H      1   2   3     1.094446800971   108.26170433   181.14776336
 H      1   2   3     1.102796411682   113.17050572    61.26503192
 H      4   3   2     1.102255675066   112.92203699   301.79824211
 H      4   3   2     1.094172905854   108.68306875   181.56147973
 H      4   3   2     1.102750298810   113.03323915    61.63249678
 H      7   6   5     1.101967078150   110.54991438   127.40819059
 H      7   6   5     1.093588708905   105.74325455    11.56320967
 H      8   7   6     1.092379482266   115.40775365   268.72886394
 H     10   9   8     1.096018175619   112.00861763   359.01848205
 H     10   9   8     1.100663472090   111.22144743   238.09616384
 H     10   9   8     1.100609314722   111.29373857   120.06309353
 H     11   9   8     1.096430444763   112.45132716   350.77006169
 H     11   9   8     1.100899976982   110.12501866   230.09499918
 C     12   6   5     1.515992610718   121.46863654   181.92646269
 H     30  12   6     1.098045059057   112.93915742    33.31303327
 H     30  12   6     1.095862596290   109.03924444   154.61578387
 H     30  12   6     1.103887203821   113.25868104   272.56869448
 H     11   9   8     1.101661322414   110.96448649   113.29325626

---------------------------
INTERNAL COORDINATES (A.U.)
---------------------------
 C      0   0   0     0.000000000000     0.00000000     0.00000000
 C      1   0   0     2.862415001468     0.00000000     0.00000000
 C      2   1   0     2.666295093486   120.28568260     0.00000000
 C      3   2   1     2.864328256175   119.99342552     0.04312059
 C      3   2   1     2.713277096291   122.31606152   180.15336621
 C      5   3   2     2.718897040375   115.40166441     0.58447803
 C      6   5   3     2.889217205505   116.22834513   179.13824060
 C      7   6   5     2.869634665269   115.63928566   249.46327234
 C      8   7   6     2.541559757452   127.92268979    88.04014648
 C      9   8   7     2.859219513888   121.05189198   179.59481109
 C      9   8   7     2.858319144976   123.97507949   359.32859736
 C      6   5   3     2.667689363973   122.28714869   358.59638563
 C      2   1   3     2.715649537472   117.33281496   180.29722289
 O     13   2   1     2.481034601845   122.64765647     0.02736747
 O      5   3   2     2.493766558745   122.22129932   180.61326700
 H      1   2   3     2.083296921730   113.08025649   301.20507212
 H      1   2   3     2.068204721981   108.26170433   181.14776336
 H      1   2   3     2.083983199550   113.17050572    61.26503192
 H      4   3   2     2.082961355436   112.92203699   301.79824211
 H      4   3   2     2.067687135220   108.68306875   181.56147973
 H      4   3   2     2.083896058850   113.03323915    61.63249678
 H      7   6   5     2.082415986301   110.54991438   127.40819059
 H      7   6   5     2.066583162979   105.74325455    11.56320967
 H      8   7   6     2.064298055798   115.40775365   268.72886394
 H     10   9   8     2.071174189720   112.00861763   359.01848205
 H     10   9   8     2.079952527861   111.22144743   238.09616384
 H     10   9   8     2.079850185267   111.29373857   120.06309353
 H     11   9   8     2.071953265496   112.45132716   350.77006169
 H     11   9   8     2.080399457336   110.12501866   230.09499918
 C     12   6   5     2.864810855305   121.46863654   181.92646269
 H     30  12   6     2.075004444323   112.93915742    33.31303327
 H     30  12   6     2.070880187396   109.03924444   154.61578387
 H     30  12   6     2.086044497961   113.25868104   272.56869448
 H     11   9   8     2.081838191697   110.96448649   113.29325626


           ************************************************************
           *        Program running with 8 parallel MPI-processes     *
           *              working on a common directory               *
           ************************************************************
------------------------------------------------------------------------------
                   ___                                                        
                  /   \      - P O W E R E D   B Y -                         
                 /     \                                                     
                 |  |  |   _    _      __       _____    __    __             
                 |  |  |  | |  | |    /  \     |  _  \  |  |  /  |          
                  \  \/   | |  | |   /    \    | | | |  |  | /  /          
                 / \  \   | |__| |  /  /\  \   | |_| |  |  |/  /          
                |  |  |   |  __  | /  /__\  \  |    /   |      \           
                |  |  |   | |  | | |   __   |  |    \   |  |\   \          
                \     /   | |  | | |  |  |  |  | |\  \  |  | \   \       
                 \___/    |_|  |_| |__|  |__|  |_| \__\ |__|  \__/        
                                                                              
                      - O R C A' S   B I G   F R I E N D -                    
                                      &                                       
                       - I N T E G R A L  F E E D E R -                       
                                                                              
 v1 FN, 2020, v2 2021                                                         
------------------------------------------------------------------------------


Reading SHARK input file mPQ1_2e_0H_B3LYP_631Gd_opt.SHARKINP.tmp ... ok
----------------------
SHARK INTEGRAL PACKAGE
----------------------

Number of atoms                             ...     34
Number of basis functions                   ...    260
Number of shells                            ...    132
Maximum angular momentum                    ...      2
Integral batch strategy                     ... SHARK/LIBINT Hybrid
RI-J (if used) integral strategy            ... SPLIT-RIJ (Revised 2003 algorithm where possible)
Printlevel                                  ...      1
Contraction scheme used                     ... SEGMENTED contraction
Coulomb Range Separation                    ... NOT USED
Exchange Range Separation                   ... NOT USED
Finite Nucleus Model                        ... NOT USED
Auxiliary Coulomb fitting basis             ... AVAILABLE
   # of basis functions in Aux-J            ...    982
   # of shells in Aux-J                     ...    330
   Maximum angular momentum in Aux-J        ...      4
Auxiliary J/K fitting basis                 ... NOT available
Auxiliary Correlation fitting basis         ... NOT available
Auxiliary 'external' fitting basis          ... NOT available
Integral threshold                          ...     2.500000e-11
Primitive cut-off                           ...     2.500000e-12
Primitive pair pre-selection threshold      ...     2.500000e-12

Calculating pre-screening integrals         ... done (  0.1 sec) Dimension = 132
Organizing shell pair data                  ... done (  0.1 sec)
Shell pair information
Total number of shell pairs                 ...      8778
Shell pairs after pre-screening             ...      7158
Total number of primitive shell pairs       ...     49218
Primitive shell pairs kept                  ...     23144
          la=0 lb=0:   2770 shell pairs
          la=1 lb=0:   2347 shell pairs
          la=1 lb=1:    498 shell pairs
          la=2 lb=0:    996 shell pairs
          la=2 lb=1:    448 shell pairs
          la=2 lb=2:     99 shell pairs

Calculating one electron integrals          ... done (  0.0 sec)
Calculating RI/J V-Matrix + Cholesky decomp.... done (  0.1 sec)
Calculating Nuclear repulsion               ... done (  0.0 sec) ENN=   1082.123109872734 Eh

SHARK setup successfully completed in   0.4 seconds

Maximum memory used throughout the entire GTOINT-calculation: 17.2 MB


           ************************************************************
           *        Program running with 8 parallel MPI-processes     *
           *              working on a common directory               *
           ************************************************************

Diagonalization of the overlap matrix:
Smallest eigenvalue                        ... 4.234e-04
Time for diagonalization                   ...    0.013 sec
Threshold for overlap eigenvalues          ... 1.000e-08
Number of eigenvalues below threshold      ... 0
Time for construction of square roots      ...    0.007 sec
Total time needed                          ...    0.021 sec

-------------------
DFT GRID GENERATION
-------------------

General Integration Accuracy     IntAcc      ... 4.959
Radial Grid Type                 RadialGrid  ... OptM3 with GC (2021)
Angular Grid (max. ang.)         AngularGrid ... 6 (Lebedev-590)
Angular grid pruning method      GridPruning ... 4 (adaptive)
Weight generation scheme         WeightScheme... Becke
Basis function cutoff            BFCut       ... 1.0000e-11
Integration weight cutoff        WCut        ... 1.0000e-14
Angular grids for H and He will be reduced by one unit
Partially contracted basis set               ... off
Rotationally invariant grid construction     ... off

Total number of grid points                  ...   381373
Total number of batches                      ...     5976
Average number of points per batch           ...       63
Average number of grid points per atom       ...    11217
Time for grid setup =    4.567 sec

--------------------
COSX GRID GENERATION
--------------------

GRIDX 1
-------
General Integration Accuracy     IntAcc      ... 4.020
Radial Grid Type                 RadialGrid  ... OptM3 with GC (2021)
Angular Grid (max. ang.)         AngularGrid ... 2 (Lebedev-110)
Angular grid pruning method      GridPruning ... 4 (adaptive)
Weight generation scheme         WeightScheme... Becke
Basis function cutoff            BFCut       ... 1.0000e-11
Integration weight cutoff        WCut        ... 1.0000e-14
Angular grids for H and He will be reduced by one unit
Partially contracted basis set               ... on
Rotationally invariant grid construction     ... off

Total number of grid points                  ...    41497
Total number of batches                      ...      663
Average number of points per batch           ...       62
Average number of grid points per atom       ...     1220
UseSFitting                                  ... on

GRIDX 2
-------
General Integration Accuracy     IntAcc      ... 4.338
Radial Grid Type                 RadialGrid  ... OptM3 with GC (2021)
Angular Grid (max. ang.)         AngularGrid ... 3 (Lebedev-194)
Angular grid pruning method      GridPruning ... 4 (adaptive)
Weight generation scheme         WeightScheme... Becke
Basis function cutoff            BFCut       ... 1.0000e-11
Integration weight cutoff        WCut        ... 1.0000e-14
Angular grids for H and He will be reduced by one unit
Partially contracted basis set               ... on
Rotationally invariant grid construction     ... off

Total number of grid points                  ...    90616
Total number of batches                      ...     1434
Average number of points per batch           ...       63
Average number of grid points per atom       ...     2665
UseSFitting                                  ... on

GRIDX 3
-------
General Integration Accuracy     IntAcc      ... 4.871
Radial Grid Type                 RadialGrid  ... OptM3 with GC (2021)
Angular Grid (max. ang.)         AngularGrid ... 4 (Lebedev-302)
Angular grid pruning method      GridPruning ... 4 (adaptive)
Weight generation scheme         WeightScheme... Becke
Basis function cutoff            BFCut       ... 1.0000e-11
Integration weight cutoff        WCut        ... 1.0000e-14
Angular grids for H and He will be reduced by one unit
Partially contracted basis set               ... on
Rotationally invariant grid construction     ... off

Total number of grid points                  ...   173242
Total number of batches                      ...     2726
Average number of points per batch           ...       63
Average number of grid points per atom       ...     5095
UseSFitting                                  ... on

Time for X-Grid setup             =    1.808 sec


--------------------
CPCM SOLVATION MODEL
--------------------
CPCM parameters:
  Epsilon                                         ...      80.4000
  Refrac                                          ...       1.3300
  Rsolv                                           ...       1.3000
  Surface type                                    ... GAUSSIAN VDW
  Epsilon function type                           ...         CPCM
Radii:
 Radius for C  used is    3.8550 Bohr (=   2.0400 Ang.)
 Radius for O  used is    3.4469 Bohr (=   1.8240 Ang.)
 Radius for H  used is    2.4944 Bohr (=   1.3200 Ang.)
Calculating surface                               ...        done! (  0.0s)
GEPOL surface points                              ...         1792
GEPOL Volume                                      ...    1941.1162
GEPOL Surface-area                                ...    1009.2794
Calculating surface distance matrix               ...        done! (  0.0s)
Performing Cholesky decomposition & store         ...        done! (  0.1s)
Overall time for CPCM initialization              ...                 0.2s
--------------
SCF ITERATIONS
--------------
ITER       Energy         Delta-E        Max-DP      RMS-DP      [F,P]     Damp
               ***  Starting incremental Fock matrix formation  ***
                      *** Initiating the SOSCF procedure ***
                      *** Re-Reading the Fockian *** 
                      *** Removing any level shift *** 
ITER      Energy       Delta-E        Grad      Rot      Max-DP    RMS-DP
  0   -694.51005423 -694.5100542324  0.001013  0.001013  0.002109  0.000043
               *** Restarting incremental Fock matrix formation ***
  1   -694.51009195  -0.0000377172  0.000234  0.000375  0.001200  0.000023
  2   -694.51009639  -0.0000044380  0.000046  0.000185  0.000344  0.000007
  3   -694.51009626   0.0000001259  0.000098  0.000123  0.000236  0.000004
  4   -694.51009650  -0.0000002345  0.000003  0.000011  0.000016  0.000000
  5   -694.51009650  -0.0000000054  0.000005  0.000008  0.000009  0.000000
                  ***Gradient check signals convergence***
              ***Rediagonalizing the Fockian in SOSCF/NRSCF***

               *****************************************************
               *                     SUCCESS                       *
               *           SCF CONVERGED AFTER   6 CYCLES          *
               *****************************************************

Old exchange energy                            =    -19.201100307 Eh
New exchange energy                            =    -19.201098089 Eh
Exchange energy change after final integration =      0.000002218 Eh
Total energy after final integration           =   -694.510094277 Eh
Final COS-X integration done in                =     6.973 sec
Total Energy       :         -694.51009428 Eh          -18898.58045 eV
  Last Energy change         ...    5.9026e-09  Tolerance :   1.0000e-08
  Last MAX-Density change    ...    4.8850e-15  Tolerance :   1.0000e-07
             **** THE GBW FILE WAS UPDATED (mPQ1_2e_0H_B3LYP_631Gd_opt.gbw) ****
             **** DENSITY mPQ1_2e_0H_B3LYP_631Gd_opt.scfp WAS UPDATED ****
             **** ENERGY FILE WAS UPDATED (mPQ1_2e_0H_B3LYP_631Gd_opt.en.tmp) ****
             **** THE GBW FILE WAS UPDATED (mPQ1_2e_0H_B3LYP_631Gd_opt.gbw) ****
             **** DENSITY mPQ1_2e_0H_B3LYP_631Gd_opt.scfp WAS UPDATED ****
Total SCF time: 0 days 0 hours 0 min 40 sec 

Maximum memory used throughout the entire SCF-calculation: 101.6 MB

-------------------------   --------------------
FINAL SINGLE POINT ENERGY      -694.510094277308
-------------------------   --------------------


           ************************************************************
           *        Program running with 8 parallel MPI-processes     *
           *              working on a common directory               *
           ************************************************************
------------------------------------------------------------------------------
                         ORCA SCF GRADIENT CALCULATION
------------------------------------------------------------------------------

 ... reading COSX grid (gridx3)
Gradient of the Kohn-Sham DFT energy:
Kohn-Sham wavefunction type      ... RKS
Hartree-Fock exchange scaling    ...    0.200
Number of operators              ...    1
Number of atoms                  ...   34
Basis set dimensions             ...  260
Integral neglect threshold       ... 2.5e-11
Integral primitive cutoff        ... 2.5e-12
SHARK Integral package           ... ON

Nuc. rep. gradient       (SHARK) ... done (  0.0 sec)
HCore & Overlap gradient (SHARK) ... done (  0.1 sec)
RI-J gradient            (SHARK) ... done (  0.6 sec)
COSX-gradient                    ... done (  8.6 sec)
Exchange-correlation gradient    ... done

------------------
CARTESIAN GRADIENT
------------------

   1   C   :   -0.000011522    0.000013575    0.000007894
   2   C   :    0.000022691   -0.000013621   -0.000007391
   3   C   :   -0.000003562    0.000016516   -0.000001252
   4   C   :    0.000001662    0.000004910    0.000006374
   5   C   :   -0.000004078    0.000002867   -0.000009359
   6   C   :    0.000010336    0.000005972    0.000019000
   7   C   :   -0.000014257   -0.000030644   -0.000000430
   8   C   :    0.000027973    0.000063248    0.000033914
   9   C   :   -0.000020671   -0.000040240   -0.000016958
  10   C   :   -0.000010707   -0.000001735    0.000008539
  11   C   :   -0.000018132   -0.000005314    0.000064718
  12   C   :   -0.000009169   -0.000033103   -0.000027308
  13   C   :   -0.000017360    0.000021688   -0.000032946
  14   O   :    0.000014330   -0.000001738   -0.000016741
  15   O   :   -0.000002779    0.000002346    0.000012863
  16   H   :   -0.000000302   -0.000006996   -0.000029384
  17   H   :    0.000013791    0.000000767   -0.000025244
  18   H   :    0.000005615   -0.000008260   -0.000014978
  19   H   :   -0.000009255    0.000001192    0.000003107
  20   H   :   -0.000002098    0.000007686    0.000013708
  21   H   :   -0.000008758   -0.000009564   -0.000010374
  22   H   :    0.000009196    0.000029173   -0.000009481
  23   H   :   -0.000026558   -0.000000547   -0.000003586
  24   H   :    0.000001384   -0.000011538   -0.000009863
  25   H   :    0.000007761   -0.000011299    0.000006586
  26   H   :    0.000010229   -0.000004194    0.000022977
  27   H   :    0.000018234   -0.000017758    0.000013519
  28   H   :    0.000012375    0.000006972    0.000010979
  29   H   :    0.000019388    0.000000850    0.000010468
  30   C   :   -0.000016309    0.000011714   -0.000012396
  31   H   :   -0.000004371    0.000008145   -0.000013781
  32   H   :    0.000004812    0.000007003   -0.000027146
  33   H   :    0.000012513   -0.000006842   -0.000008363
  34   H   :   -0.000005957   -0.000014176    0.000004125

Difference to translation invariance:
           :    0.0000064435   -0.0000129466   -0.0000382096

Difference to rotation invariance:
           :    0.0011199327    0.0020615829    0.0006407641

Norm of the cartesian gradient     ...    0.0001733609
RMS gradient                       ...    0.0000171653
MAX gradient                       ...    0.0000647180

-------
TIMINGS
-------

Total SCF gradient time            ...       14.466 sec

One electron gradient       ....       0.120 sec  (  0.8%)
RI-J Coulomb gradient       ....       0.591 sec  (  4.1%)
COSX gradient               ....       8.632 sec  ( 59.7%)
XC gradient                 ....       3.498 sec  ( 24.2%)
CPCM gradient               ....       0.466 sec  (  3.2%)
   A-Matrix (El+Nuc)        ....       0.221 sec  (  1.5%)
   Potential                ....       0.245 sec  (  1.7%)

Maximum memory used throughout the entire SCFGRAD-calculation: 82.5 MB
------------------------------------------------------------------------------
                         ORCA GEOMETRY RELAXATION STEP
------------------------------------------------------------------------------

Reading the OPT-File                    .... done
Getting information on internals        .... done
Copying old internal coords+grads       .... done
Making the new internal coordinates     .... (new redundants).... done
Validating the new internal coordinates .... (new redundants).... done
Calculating the B-matrix                .... done
Calculating the G,G- and P matrices     .... done
Transforming gradient to internals      .... done
Projecting the internal gradient        .... done
Number of atoms                         ....  34
Number of internal coordinates          .... 164
Current Energy                          ....  -694.510094277 Eh
Current gradient norm                   ....     0.000173361 Eh/bohr
Maximum allowed component of the step   ....  0.300
Current trust radius                    ....  0.300
Updating the Hessian (BFGS)             .... done
Forming the augmented Hessian           .... done
Diagonalizing the augmented Hessian     .... done
Last element of RFO vector              ....  0.999739682
Lowest eigenvalues of augmented Hessian:
 -0.000000371  0.000578468  0.001543289  0.002108148  0.006410991
Length of the computed step             ....  0.022821892
The final length of the internal step   ....  0.022821892
Converting the step to cartesian space:
 Initial RMS(Int)=    0.0017820903
Transforming coordinates:
 Iter   0:  RMS(Cart)=    0.0031146815 RMS(Int)=    0.0017820487
 Iter   1:  RMS(Cart)=    0.0000133456 RMS(Int)=    0.0000101588
 Iter   2:  RMS(Cart)=    0.0000001195 RMS(Int)=    0.0000000697
 Iter   3:  RMS(Cart)=    0.0000000011 RMS(Int)=    0.0000000008
done
Storing new coordinates                 .... done

                                .--------------------.
          ----------------------|Geometry convergence|-------------------------
          Item                value                   Tolerance       Converged
          ---------------------------------------------------------------------
          Energy change      -0.0000002234            0.0000002000      NO
          RMS gradient        0.0000083664            0.0000080000      NO
          MAX gradient        0.0000312718            0.0000300000      NO
          RMS step            0.0017820903            0.0001000000      NO
          MAX step            0.0096268866            0.0002000000      NO
          ........................................................
          Max(Bonds)      0.0001      Max(Angles)    0.04
          Max(Dihed)        0.55      Max(Improp)    0.00
          ---------------------------------------------------------------------

The optimization has not yet converged - more geometry cycles are needed


    ---------------------------------------------------------------------------
                         Redundant Internal Coordinates
                            (Angstroem and degrees)

        Definition                    Value    dE/dq     Step     New-Value
    ----------------------------------------------------------------------------
     1. B(C   1,C   0)                1.5147 -0.000004  0.0000    1.5147   
     2. B(C   2,C   1)                1.4109  0.000004 -0.0000    1.4109   
     3. B(C   3,C   2)                1.5157 -0.000007  0.0000    1.5157   
     4. B(C   4,C   2)                1.4358 -0.000006  0.0000    1.4358   
     5. B(C   5,C   4)                1.4388 -0.000001 -0.0000    1.4387   
     6. B(C   6,C   5)                1.5289 -0.000001 -0.0000    1.5289   
     7. B(C   7,C   6)                1.5185 -0.000014  0.0000    1.5186   
     8. B(C   8,C   7)                1.3449 -0.000009  0.0000    1.3449   
     9. B(C   9,C   8)                1.5130 -0.000002  0.0000    1.5130   
    10. B(C  10,C   8)                1.5126  0.000008 -0.0000    1.5125   
    11. B(C  11,C   5)                1.4117 -0.000000  0.0000    1.4117   
    12. B(C  12,C  11)                1.4388  0.000004  0.0000    1.4389   
    13. B(C  12,C   1)                1.4371 -0.000000  0.0000    1.4371   
    14. B(O  13,C  12)                1.3129  0.000008  0.0000    1.3129   
    15. B(O  14,C   4)                1.3196 -0.000005 -0.0000    1.3196   
    16. B(H  15,C   0)                1.1024  0.000003  0.0000    1.1024   
    17. B(H  16,C   0)                1.0944  0.000000 -0.0000    1.0944   
    18. B(H  17,C   0)                1.1028 -0.000003 -0.0000    1.1028   
    19. B(H  18,C   3)                1.1023  0.000000 -0.0000    1.1023   
    20. B(H  19,C   3)                1.0942 -0.000001  0.0000    1.0942   
    21. B(H  20,C   3)                1.1028 -0.000001  0.0000    1.1028   
    22. B(H  21,C   6)                1.1020 -0.000007  0.0000    1.1020   
    23. B(H  22,C   6)                1.0936  0.000002  0.0000    1.0936   
    24. B(H  23,C   7)                1.0924  0.000010 -0.0000    1.0924   
    25. B(H  24,C   9)                1.0960  0.000002 -0.0000    1.0960   
    26. B(H  25,C   9)                1.1007 -0.000005  0.0000    1.1007   
    27. B(H  26,C   9)                1.1006  0.000002 -0.0000    1.1006   
    28. B(H  27,C  10)                1.0964  0.000017 -0.0000    1.0964   
    29. B(H  28,C  10)                1.1009 -0.000004  0.0000    1.1009   
    30. B(C  29,C  11)                1.5160 -0.000007  0.0000    1.5160   
    31. B(H  30,C  29)                1.0980  0.000000  0.0001    1.0981   
    32. B(H  31,C  29)                1.0959  0.000001 -0.0001    1.0958   
    33. B(H  32,C  29)                1.1039  0.000002 -0.0000    1.1038   
    34. B(H  33,C  10)                1.1017  0.000006 -0.0000    1.1017   
    35. A(C   1,C   0,H  17)          113.17  0.000003   -0.00    113.17   
    36. A(C   1,C   0,H  15)          113.08 -0.000016    0.00    113.08   
    37. A(H  16,C   0,H  17)          108.16 -0.000002    0.00    108.16   
    38. A(C   1,C   0,H  16)          108.26  0.000010   -0.00    108.26   
    39. A(H  15,C   0,H  16)          108.34 -0.000006    0.00    108.34   
    40. A(H  15,C   0,H  17)          105.63  0.000010   -0.00    105.63   
    41. A(C   0,C   1,C  12)          117.33  0.000014   -0.00    117.33   
    42. A(C   2,C   1,C  12)          122.38 -0.000003    0.01    122.39   
    43. A(C   0,C   1,C   2)          120.29 -0.000011   -0.00    120.28   
    44. A(C   1,C   2,C   4)          122.32 -0.000003    0.00    122.32   
    45. A(C   1,C   2,C   3)          119.99 -0.000003    0.00    119.99   
    46. A(C   3,C   2,C   4)          117.69  0.000006   -0.00    117.69   
    47. A(H  18,C   3,H  19)          108.34 -0.000009    0.00    108.34   
    48. A(C   2,C   3,H  18)          112.92  0.000003   -0.00    112.92   
    49. A(H  19,C   3,H  20)          108.04  0.000005   -0.00    108.03   
    50. A(C   2,C   3,H  20)          113.03 -0.000025    0.00    113.04   
    51. A(H  18,C   3,H  20)          105.62  0.000015   -0.00    105.62   
    52. A(C   2,C   3,H  19)          108.68  0.000011   -0.00    108.68   
    53. A(C   2,C   4,C   5)          115.40  0.000001   -0.00    115.40   
    54. A(C   2,C   4,O  14)          122.22 -0.000003    0.00    122.22   
    55. A(C   5,C   4,O  14)          122.38  0.000002    0.00    122.38   
    56. A(C   4,C   5,C   6)          116.23 -0.000002    0.01    116.24   
    57. A(C   4,C   5,C  11)          122.29  0.000012    0.00    122.29   
    58. A(C   6,C   5,C  11)          121.48 -0.000011   -0.01    121.47   
    59. A(C   5,C   6,C   7)          115.64 -0.000021    0.02    115.66   
    60. A(C   7,C   6,H  22)          110.10 -0.000012   -0.00    110.10   
    61. A(H  21,C   6,H  22)          107.32 -0.000012    0.01    107.32   
    62. A(C   5,C   6,H  22)          105.74  0.000025   -0.00    105.74   
    63. A(C   7,C   6,H  21)          107.23  0.000031   -0.01    107.21   
    64. A(C   5,C   6,H  21)          110.55 -0.000012   -0.01    110.54   
    65. A(C   8,C   7,H  23)          116.67  0.000001   -0.00    116.66   
    66. A(C   6,C   7,H  23)          115.41 -0.000017    0.00    115.41   
    67. A(C   6,C   7,C   8)          127.92  0.000016   -0.00    127.92   
    68. A(C   9,C   8,C  10)          114.97 -0.000008    0.00    114.97   
    69. A(C   7,C   8,C  10)          123.98 -0.000013    0.00    123.98   
    70. A(C   7,C   8,C   9)          121.05  0.000021   -0.00    121.05   
    71. A(H  25,C   9,H  26)          106.07  0.000003   -0.00    106.07   
    72. A(H  24,C   9,H  26)          108.02  0.000000    0.00    108.02   
    73. A(C   8,C   9,H  26)          111.29 -0.000009    0.00    111.30   
    74. A(H  24,C   9,H  25)          107.97  0.000005   -0.00    107.97   
    75. A(C   8,C   9,H  25)          111.22  0.000001   -0.00    111.22   
    76. A(C   8,C   9,H  24)          112.01  0.000000   -0.00    112.01   
    77. A(H  28,C  10,H  33)          105.80  0.000012   -0.01    105.79   
    78. A(C   8,C  10,H  33)          110.96 -0.000023    0.00    110.97   
    79. A(H  27,C  10,H  33)          109.11  0.000002    0.00    109.11   
    80. A(H  27,C  10,H  28)          108.14 -0.000014    0.00    108.14   
    81. A(C   8,C  10,H  28)          110.13  0.000025   -0.01    110.12   
    82. A(C   8,C  10,H  27)          112.45 -0.000001    0.00    112.45   
    83. A(C  12,C  11,C  29)          116.29  0.000011    0.02    116.31   
    84. A(C   5,C  11,C  29)          121.47  0.000008   -0.03    121.44   
    85. A(C   5,C  11,C  12)          122.24 -0.000019    0.00    122.25   
    86. A(C  11,C  12,O  13)          122.00  0.000004    0.02    122.02   
    87. A(C   1,C  12,O  13)          122.65 -0.000016   -0.01    122.64   
    88. A(C   1,C  12,C  11)          115.35  0.000012   -0.01    115.34   
    89. A(H  31,C  29,H  32)          106.16  0.000000    0.04    106.20   
    90. A(H  30,C  29,H  32)          106.18  0.000004   -0.02    106.16   
    91. A(C  11,C  29,H  32)          113.26  0.000003    0.01    113.27   
    92. A(H  30,C  29,H  31)          108.97  0.000002   -0.00    108.97   
    93. A(C  11,C  29,H  31)          109.04 -0.000009   -0.03    109.01   
    94. A(C  11,C  29,H  30)          112.94  0.000000   -0.00    112.94   
    95. D(C  12,C   1,C   0,H  15)    121.50 -0.000007   -0.02    121.48   
    96. D(C  12,C   1,C   0,H  17)   -118.44 -0.000003   -0.02   -118.46   
    97. D(C  12,C   1,C   0,H  16)      1.44  0.000004   -0.02      1.42   
    98. D(C   2,C   1,C   0,H  15)    -58.79 -0.000006   -0.02    -58.81   
    99. D(C   2,C   1,C   0,H  17)     61.27 -0.000003   -0.02     61.25   
   100. D(C   2,C   1,C   0,H  16)   -178.85  0.000004   -0.02   -178.87   
   101. D(C   3,C   2,C   1,C   0)      0.04  0.000001   -0.00      0.04   
   102. D(C   3,C   2,C   1,C  12)    179.73  0.000001    0.01    179.74   
   103. D(C   4,C   2,C   1,C   0)   -179.85 -0.000001   -0.00   -179.85   
   104. D(C   4,C   2,C   1,C  12)     -0.16 -0.000001    0.01     -0.15   
   105. D(H  19,C   3,C   2,C   4)      1.46  0.000000    0.00      1.46   
   106. D(H  20,C   3,C   2,C   1)     61.63  0.000000    0.00     61.63   
   107. D(H  19,C   3,C   2,C   1)   -178.44 -0.000001    0.00   -178.44   
   108. D(H  18,C   3,C   2,C   4)    121.69 -0.000001    0.00    121.70   
   109. D(H  18,C   3,C   2,C   1)    -58.20 -0.000003    0.00    -58.20   
   110. D(H  20,C   3,C   2,C   4)   -118.47  0.000002    0.00   -118.47   
   111. D(O  14,C   4,C   2,C   3)      0.72 -0.000001    0.00      0.72   
   112. D(O  14,C   4,C   2,C   1)   -179.39  0.000000    0.00   -179.38   
   113. D(C   5,C   4,C   2,C   3)   -179.31  0.000002   -0.00   -179.31   
   114. D(C   5,C   4,C   2,C   1)      0.58  0.000004   -0.00      0.58   
   115. D(C  11,C   5,C   4,O  14)    178.57 -0.000000   -0.00    178.57   
   116. D(C   6,C   5,C   4,O  14)     -0.89  0.000003    0.02     -0.87   
   117. D(C   6,C   5,C   4,C   2)    179.14 -0.000001    0.02    179.16   
   118. D(C  11,C   5,C   4,C   2)     -1.40 -0.000004    0.00     -1.40   
   119. D(H  22,C   6,C   5,C  11)   -167.90  0.000002    0.02   -167.88   
   120. D(H  22,C   6,C   5,C   4)     11.56 -0.000001    0.00     11.56   
   121. D(H  21,C   6,C   5,C  11)    -52.05 -0.000004    0.02    -52.03   
   122. D(H  21,C   6,C   5,C   4)    127.41 -0.000007    0.00    127.41   
   123. D(C   7,C   6,C   5,C  11)     70.00  0.000012    0.01     70.01   
   124. D(C   7,C   6,C   5,C   4)   -110.54  0.000009   -0.01   -110.54   
   125. D(C   8,C   7,C   6,C   5)     88.04  0.000007   -0.06     87.98   
   126. D(H  23,C   7,C   6,H  22)    148.98 -0.000007   -0.06    148.92   
   127. D(H  23,C   7,C   6,H  21)     32.54 -0.000003   -0.06     32.48   
   128. D(H  23,C   7,C   6,C   5)    -91.27  0.000002   -0.06    -91.33   
   129. D(C   8,C   7,C   6,H  22)    -31.71 -0.000002   -0.06    -31.77   
   130. D(C   8,C   7,C   6,H  21)   -148.15  0.000002   -0.06   -148.21   
   131. D(C  10,C   8,C   7,H  23)    178.63 -0.000000    0.01    178.64   
   132. D(C  10,C   8,C   7,C   6)     -0.67 -0.000005    0.01     -0.67   
   133. D(C   9,C   8,C   7,H  23)     -1.10  0.000003   -0.00     -1.10   
   134. D(C   9,C   8,C   7,C   6)    179.59 -0.000002   -0.00    179.59   
   135. D(H  26,C   9,C   8,C  10)    -59.69 -0.000005    0.03    -59.66   
   136. D(H  26,C   9,C   8,C   7)    120.06 -0.000008    0.04    120.11   
   137. D(H  25,C   9,C   8,C  10)     58.34 -0.000006    0.04     58.37   
   138. D(H  25,C   9,C   8,C   7)   -121.90 -0.000009    0.04   -121.86   
   139. D(H  24,C   9,C   8,C  10)    179.26  0.000001    0.03    179.29   
   140. D(H  24,C   9,C   8,C   7)     -0.98 -0.000002    0.04     -0.94   
   141. D(H  33,C  10,C   8,C   9)    -66.96 -0.000013    0.06    -66.89   
   142. D(H  33,C  10,C   8,C   7)    113.29 -0.000010    0.05    113.35   
   143. D(H  28,C  10,C   8,C   9)     49.84  0.000003    0.06     49.90   
   144. D(H  28,C  10,C   8,C   7)   -129.91  0.000006    0.05   -129.86   
   145. D(H  27,C  10,C   8,C   9)    170.52  0.000002    0.06    170.57   
   146. D(H  27,C  10,C   8,C   7)     -9.23  0.000005    0.05     -9.18   
   147. D(C  29,C  11,C   5,C   6)      1.36 -0.000005   -0.01      1.35   
   148. D(C  29,C  11,C   5,C   4)   -178.07 -0.000002    0.01   -178.06   
   149. D(C  12,C  11,C   5,C   6)   -178.73 -0.000003   -0.03   -178.76   
   150. D(C  12,C  11,C   5,C   4)      1.84 -0.000000   -0.01      1.83   
   151. D(C   1,C  12,C  11,C  29)    178.63  0.000005   -0.01    178.62   
   152. D(C   1,C  12,C  11,C   5)     -1.28  0.000003    0.01     -1.27   
   153. D(O  13,C  12,C   1,C   2)   -179.67  0.000002   -0.01   -179.68   
   154. D(O  13,C  12,C   1,C   0)      0.03  0.000002   -0.00      0.02   
   155. D(C  11,C  12,C   1,C   2)      0.47 -0.000003   -0.01      0.46   
   156. D(O  13,C  12,C  11,C   5)    178.85 -0.000001    0.01    178.86   
   157. D(C  11,C  12,C   1,C   0)   -179.84 -0.000002   -0.00   -179.84   
   158. D(O  13,C  12,C  11,C  29)     -1.24  0.000001   -0.01     -1.24   
   159. D(H  32,C  29,C  11,C  12)     92.65 -0.000011    0.55     93.20   
   160. D(H  32,C  29,C  11,C   5)    -87.43 -0.000009    0.53    -86.90   
   161. D(H  31,C  29,C  11,C  12)    -25.30 -0.000007    0.51    -24.79   
   162. D(H  31,C  29,C  11,C   5)    154.62 -0.000005    0.50    155.11   
   163. D(H  30,C  29,C  11,C  12)   -146.60 -0.000003    0.53   -146.07   
   164. D(H  30,C  29,C  11,C   5)     33.31 -0.000001    0.52     33.83   
    ----------------------------------------------------------------------------

         *************************************************************
         *                GEOMETRY OPTIMIZATION CYCLE  22            *
         *************************************************************
---------------------------------
CARTESIAN COORDINATES (ANGSTROEM)
---------------------------------
  C      3.827557    0.385332    0.968314
  C      2.457343    0.179352    0.356344
  C      1.704419    1.285483   -0.091185
  C      2.266509    2.687156    0.038613
  C      0.400492    1.140950   -0.674691
  C     -0.091340   -0.208423   -0.759804
  C     -1.486694   -0.382590   -1.359962
  C     -2.570266   -0.818152   -0.389253
  C     -3.353157   -0.039963    0.379109
  C     -4.398309   -0.643622    1.291544
  C     -3.269683    1.469848    0.414672
  C      0.668663   -1.316796   -0.327639
  C      1.972337   -1.170243    0.263381
  O      2.666131   -2.202552    0.683824
  O     -0.297120    2.175778   -1.103528
  H      4.532964    0.890961    0.288534
  H      4.239554   -0.595616    1.224826
  H      3.805860    0.999251    1.884169
  H      2.510775    2.957099    1.079011
  H      1.524482    3.398442   -0.336472
  H      3.198457    2.832976   -0.532590
  H     -1.466329   -1.120224   -2.178396
  H     -1.743227    0.585102   -1.800096
  H     -2.717172   -1.897232   -0.304089
  H     -4.425433   -1.736851    1.218286
  H     -5.403041   -0.262384    1.053538
  H     -4.212699   -0.377294    2.343186
  H     -2.398641    1.854030   -0.129217
  H     -3.205795    1.821160    1.456069
  C      0.149133   -2.734256   -0.466089
  H     -0.467465   -2.878348   -1.363284
  H      0.999667   -3.424127   -0.503759
  H     -0.471264   -3.056628    0.388107
  H     -4.183277    1.925041    0.000204

----------------------------
CARTESIAN COORDINATES (A.U.)
----------------------------
  NO LB      ZA    FRAG     MASS         X           Y           Z
   0 C     6.0000    0    12.011    7.233034    0.728171    1.829849
   1 C     6.0000    0    12.011    4.643705    0.338925    0.673392
   2 C     6.0000    0    12.011    3.220886    2.429212   -0.172315
   3 C     6.0000    0    12.011    4.283081    5.077989    0.072967
   4 C     6.0000    0    12.011    0.756820    2.156084   -1.274981
   5 C     6.0000    0    12.011   -0.172607   -0.393863   -1.435822
   6 C     6.0000    0    12.011   -2.809444   -0.722991   -2.569956
   7 C     6.0000    0    12.011   -4.857098   -1.546083   -0.735582
   8 C     6.0000    0    12.011   -6.336548   -0.075518    0.716411
   9 C     6.0000    0    12.011   -8.311599   -1.216269    2.440664
  10 C     6.0000    0    12.011   -6.178805    2.777611    0.783617
  11 C     6.0000    0    12.011    1.263590   -2.488385   -0.619148
  12 C     6.0000    0    12.011    3.727177   -2.211439    0.497719
  13 O     8.0000    0    15.999    5.038257   -4.162219    1.292240
  14 O     8.0000    0    15.999   -0.561475    4.111625   -2.085365
  15 H     1.0000    0     1.008    8.566061    1.683673    0.545250
  16 H     1.0000    0     1.008    8.011597   -1.125551    2.314585
  17 H     1.0000    0     1.008    7.192032    1.888310    3.560563
  18 H     1.0000    0     1.008    4.744678    5.588108    2.039035
  19 H     1.0000    0     1.008    2.880854    6.422125   -0.635839
  20 H     1.0000    0     1.008    6.044207    5.353548   -1.006449
  21 H     1.0000    0     1.008   -2.770961   -2.116916   -4.116571
  22 H     1.0000    0     1.008   -3.294222    1.105682   -3.401689
  23 H     1.0000    0     1.008   -5.134711   -3.585250   -0.574644
  24 H     1.0000    0     1.008   -8.362857   -3.282172    2.302228
  25 H     1.0000    0     1.008  -10.210268   -0.495834    1.990898
  26 H     1.0000    0     1.008   -7.960847   -0.712982    4.427980
  27 H     1.0000    0     1.008   -4.532774    3.503610   -0.244184
  28 H     1.0000    0     1.008   -6.058075    3.441493    2.751572
  29 C     6.0000    0    12.011    0.281820   -5.166995   -0.880780
  30 H     1.0000    0     1.008   -0.883380   -5.439289   -2.576233
  31 H     1.0000    0     1.008    1.889098   -6.470662   -0.951967
  32 H     1.0000    0     1.008   -0.890560   -5.776190    0.733416
  33 H     1.0000    0     1.008   -7.905249    3.637801    0.000385

--------------------------------
INTERNAL COORDINATES (ANGSTROEM)
--------------------------------
 C      0   0   0     0.000000000000     0.00000000     0.00000000
 C      1   0   0     1.514734792315     0.00000000     0.00000000
 C      2   1   0     1.410922933429   120.28249230     0.00000000
 C      3   2   1     1.515743574825   119.99498473     0.04191940
 C      3   2   1     1.435825814789   122.31701544   180.15205517
 C      5   3   2     1.438732520005   115.39768305     0.58303308
 C      6   5   3     1.528900563788   116.23501128   179.15974933
 C      7   6   5     1.518591130349   115.65589451   249.45782622
 C      8   7   6     1.344944902554   127.92119322    87.98462805
 C      9   8   7     1.513038536607   121.04864235   179.59059690
 C      9   8   7     1.512534655255   123.97761634   359.33450140
 C      6   5   3     1.411687690042   122.29139705   358.59861341
 C      2   1   3     1.437107688438   117.33068307   180.29102636
 O     13   2   1     1.312928769279   122.63804606     0.02305922
 O      5   3   2     1.319633101215   122.22225123   180.61654555
 H      1   2   3     1.102434958381   113.08287616   301.18932056
 H      1   2   3     1.094439529866   108.26050659   181.13059312
 H      1   2   3     1.102795212155   113.16808373    61.24626412
 H      4   3   2     1.102253795084   112.92196779   301.80136686
 H      4   3   2     1.094174987059   108.68127525   181.56283962
 H      4   3   2     1.102752054933   113.03669313    61.63463173
 H      7   6   5     1.101975918707   110.54401501   127.41109590
 H      7   6   5     1.093597401612   105.73988309    11.56436209
 H      8   7   6     1.092359318247   115.41228850   268.67210338
 H     10   9   8     1.096016129585   112.00853532   359.06024859
 H     10   9   8     1.100670600186   111.22071046   238.14072457
 H     10   9   8     1.100606038082   111.29578273   120.10721597
 H     11   9   8     1.096414968016   112.45437718   350.81612597
 H     11   9   8     1.100912696838   110.11948508   230.14184573
 C     12   6   5     1.516004984179   121.44301362   181.93739976
 H     30  12   6     1.098141182454   112.93709167    33.82993244
 H     30  12   6     1.095787431705   109.01316221   155.11080814
 H     30  12   6     1.103841635360   113.26584827   273.10358130
 H     11   9   8     1.101653287537   110.96720468   113.34818570

---------------------------
INTERNAL COORDINATES (A.U.)
---------------------------
 C      0   0   0     0.000000000000     0.00000000     0.00000000
 C      1   0   0     2.862433922998     0.00000000     0.00000000
 C      2   1   0     2.666257940250   120.28249230     0.00000000
 C      3   2   1     2.864340245670   119.99498473     0.04191940
 C      3   2   1     2.713317565965   122.31701544   180.15205517
 C      5   3   2     2.718810442776   115.39768305     0.58303308
 C      6   5   3     2.889203351556   116.23501128   179.15974933
 C      7   6   5     2.869721345762   115.65589451   249.45782622
 C      8   7   6     2.541577531041   127.92119322    87.98462805
 C      9   8   7     2.859228464256   121.04864235   179.59059690
 C      9   8   7     2.858276266498   123.97761634   359.33450140
 C      6   5   3     2.667703120806   122.29139705   358.59861341
 C      2   1   3     2.715739956100   117.33068307   180.29102636
 O     13   2   1     2.481075807283   122.63804606     0.02305922
 O      5   3   2     2.493745158554   122.22225123   180.61654555
 H      1   2   3     2.083300151801   113.08287616   301.18932056
 H      1   2   3     2.068190981585   108.26050659   181.13059312
 H      1   2   3     2.083980932772   113.16808373    61.24626412
 H      4   3   2     2.082957802784   112.92196779   301.80136686
 H      4   3   2     2.067691068128   108.68127525   181.56283962
 H      4   3   2     2.083899377443   113.03669313    61.63463173
 H      7   6   5     2.082432692533   110.54401501   127.41109590
 H      7   6   5     2.066599589814   105.73988309    11.56436209
 H      8   7   6     2.064259951323   115.41228850   268.67210338
 H     10   9   8     2.071170323276   112.00853532   359.06024859
 H     10   9   8     2.079965998010   111.22071046   238.14072457
 H     10   9   8     2.079843993316   111.29578273   120.10721597
 H     11   9   8     2.071924018682   112.45437718   350.81612597
 H     11   9   8     2.080423494380   110.11948508   230.14184573
 C     12   6   5     2.864834237758   121.44301362   181.93739976
 H     30  12   6     2.075186091219   112.93709167    33.82993244
 H     30  12   6     2.070738146915   109.01316221   155.11080814
 H     30  12   6     2.085958386051   113.26584827   273.10358130
 H     11   9   8     2.081823007979   110.96720468   113.34818570


           ************************************************************
           *        Program running with 8 parallel MPI-processes     *
           *              working on a common directory               *
           ************************************************************
------------------------------------------------------------------------------
                   ___                                                        
                  /   \      - P O W E R E D   B Y -                         
                 /     \                                                     
                 |  |  |   _    _      __       _____    __    __             
                 |  |  |  | |  | |    /  \     |  _  \  |  |  /  |          
                  \  \/   | |  | |   /    \    | | | |  |  | /  /          
                 / \  \   | |__| |  /  /\  \   | |_| |  |  |/  /          
                |  |  |   |  __  | /  /__\  \  |    /   |      \           
                |  |  |   | |  | | |   __   |  |    \   |  |\   \          
                \     /   | |  | | |  |  |  |  | |\  \  |  | \   \       
                 \___/    |_|  |_| |__|  |__|  |_| \__\ |__|  \__/        
                                                                              
                      - O R C A' S   B I G   F R I E N D -                    
                                      &                                       
                       - I N T E G R A L  F E E D E R -                       
                                                                              
 v1 FN, 2020, v2 2021                                                         
------------------------------------------------------------------------------


Reading SHARK input file mPQ1_2e_0H_B3LYP_631Gd_opt.SHARKINP.tmp ... ok
----------------------
SHARK INTEGRAL PACKAGE
----------------------

Number of atoms                             ...     34
Number of basis functions                   ...    260
Number of shells                            ...    132
Maximum angular momentum                    ...      2
Integral batch strategy                     ... SHARK/LIBINT Hybrid
RI-J (if used) integral strategy            ... SPLIT-RIJ (Revised 2003 algorithm where possible)
Printlevel                                  ...      1
Contraction scheme used                     ... SEGMENTED contraction
Coulomb Range Separation                    ... NOT USED
Exchange Range Separation                   ... NOT USED
Finite Nucleus Model                        ... NOT USED
Auxiliary Coulomb fitting basis             ... AVAILABLE
   # of basis functions in Aux-J            ...    982
   # of shells in Aux-J                     ...    330
   Maximum angular momentum in Aux-J        ...      4
Auxiliary J/K fitting basis                 ... NOT available
Auxiliary Correlation fitting basis         ... NOT available
Auxiliary 'external' fitting basis          ... NOT available
Integral threshold                          ...     2.500000e-11
Primitive cut-off                           ...     2.500000e-12
Primitive pair pre-selection threshold      ...     2.500000e-12

Calculating pre-screening integrals         ... done (  0.1 sec) Dimension = 132
Organizing shell pair data                  ... done (  0.1 sec)
Shell pair information
Total number of shell pairs                 ...      8778
Shell pairs after pre-screening             ...      7157
Total number of primitive shell pairs       ...     49218
Primitive shell pairs kept                  ...     23143
          la=0 lb=0:   2769 shell pairs
          la=1 lb=0:   2347 shell pairs
          la=1 lb=1:    498 shell pairs
          la=2 lb=0:    996 shell pairs
          la=2 lb=1:    448 shell pairs
          la=2 lb=2:     99 shell pairs

Calculating one electron integrals          ... done (  0.0 sec)
Calculating RI/J V-Matrix + Cholesky decomp.... done (  0.0 sec)
Calculating Nuclear repulsion               ... done (  0.0 sec) ENN=   1082.122336573649 Eh

SHARK setup successfully completed in   0.4 seconds

Maximum memory used throughout the entire GTOINT-calculation: 17.2 MB


           ************************************************************
           *        Program running with 8 parallel MPI-processes     *
           *              working on a common directory               *
           ************************************************************

Diagonalization of the overlap matrix:
Smallest eigenvalue                        ... 4.234e-04
Time for diagonalization                   ...    0.013 sec
Threshold for overlap eigenvalues          ... 1.000e-08
Number of eigenvalues below threshold      ... 0
Time for construction of square roots      ...    0.010 sec
Total time needed                          ...    0.025 sec

-------------------
DFT GRID GENERATION
-------------------

General Integration Accuracy     IntAcc      ... 4.959
Radial Grid Type                 RadialGrid  ... OptM3 with GC (2021)
Angular Grid (max. ang.)         AngularGrid ... 6 (Lebedev-590)
Angular grid pruning method      GridPruning ... 4 (adaptive)
Weight generation scheme         WeightScheme... Becke
Basis function cutoff            BFCut       ... 1.0000e-11
Integration weight cutoff        WCut        ... 1.0000e-14
Angular grids for H and He will be reduced by one unit
Partially contracted basis set               ... off
Rotationally invariant grid construction     ... off

Total number of grid points                  ...   381369
Total number of batches                      ...     5976
Average number of points per batch           ...       63
Average number of grid points per atom       ...    11217
Time for grid setup =    4.574 sec

--------------------
COSX GRID GENERATION
--------------------

GRIDX 1
-------
General Integration Accuracy     IntAcc      ... 4.020
Radial Grid Type                 RadialGrid  ... OptM3 with GC (2021)
Angular Grid (max. ang.)         AngularGrid ... 2 (Lebedev-110)
Angular grid pruning method      GridPruning ... 4 (adaptive)
Weight generation scheme         WeightScheme... Becke
Basis function cutoff            BFCut       ... 1.0000e-11
Integration weight cutoff        WCut        ... 1.0000e-14
Angular grids for H and He will be reduced by one unit
Partially contracted basis set               ... on
Rotationally invariant grid construction     ... off

Total number of grid points                  ...    41496
Total number of batches                      ...      663
Average number of points per batch           ...       62
Average number of grid points per atom       ...     1220
UseSFitting                                  ... on

GRIDX 2
-------
General Integration Accuracy     IntAcc      ... 4.338
Radial Grid Type                 RadialGrid  ... OptM3 with GC (2021)
Angular Grid (max. ang.)         AngularGrid ... 3 (Lebedev-194)
Angular grid pruning method      GridPruning ... 4 (adaptive)
Weight generation scheme         WeightScheme... Becke
Basis function cutoff            BFCut       ... 1.0000e-11
Integration weight cutoff        WCut        ... 1.0000e-14
Angular grids for H and He will be reduced by one unit
Partially contracted basis set               ... on
Rotationally invariant grid construction     ... off

Total number of grid points                  ...    90618
Total number of batches                      ...     1434
Average number of points per batch           ...       63
Average number of grid points per atom       ...     2665
UseSFitting                                  ... on

GRIDX 3
-------
General Integration Accuracy     IntAcc      ... 4.871
Radial Grid Type                 RadialGrid  ... OptM3 with GC (2021)
Angular Grid (max. ang.)         AngularGrid ... 4 (Lebedev-302)
Angular grid pruning method      GridPruning ... 4 (adaptive)
Weight generation scheme         WeightScheme... Becke
Basis function cutoff            BFCut       ... 1.0000e-11
Integration weight cutoff        WCut        ... 1.0000e-14
Angular grids for H and He will be reduced by one unit
Partially contracted basis set               ... on
Rotationally invariant grid construction     ... off

Total number of grid points                  ...   173242
Total number of batches                      ...     2726
Average number of points per batch           ...       63
Average number of grid points per atom       ...     5095
UseSFitting                                  ... on

Time for X-Grid setup             =    1.806 sec


--------------------
CPCM SOLVATION MODEL
--------------------
CPCM parameters:
  Epsilon                                         ...      80.4000
  Refrac                                          ...       1.3300
  Rsolv                                           ...       1.3000
  Surface type                                    ... GAUSSIAN VDW
  Epsilon function type                           ...         CPCM
Radii:
 Radius for C  used is    3.8550 Bohr (=   2.0400 Ang.)
 Radius for O  used is    3.4469 Bohr (=   1.8240 Ang.)
 Radius for H  used is    2.4944 Bohr (=   1.3200 Ang.)
Calculating surface                               ...        done! (  0.0s)
GEPOL surface points                              ...         1791
GEPOL Volume                                      ...    1940.9486
GEPOL Surface-area                                ...    1009.1599
Calculating surface distance matrix               ...        done! (  0.0s)
Performing Cholesky decomposition & store         ...        done! (  0.1s)
Overall time for CPCM initialization              ...                 0.2s
--------------
SCF ITERATIONS
--------------
ITER       Energy         Delta-E        Max-DP      RMS-DP      [F,P]     Damp
               ***  Starting incremental Fock matrix formation  ***
                      *** Initiating the SOSCF procedure ***
                      *** Re-Reading the Fockian *** 
                      *** Removing any level shift *** 
ITER      Energy       Delta-E        Grad      Rot      Max-DP    RMS-DP
  0   -694.51007820 -694.5100781963  0.000715  0.000715  0.001525  0.000029
               *** Restarting incremental Fock matrix formation ***
  1   -694.51009449  -0.0000162969  0.000161  0.000272  0.000870  0.000016
  2   -694.51009640  -0.0000019054  0.000030  0.000112  0.000226  0.000005
  3   -694.51009635   0.0000000447  0.000064  0.000074  0.000154  0.000003
                  ***Gradient check signals convergence***
              ***Rediagonalizing the Fockian in SOSCF/NRSCF***

               *****************************************************
               *                     SUCCESS                       *
               *           SCF CONVERGED AFTER   4 CYCLES          *
               *****************************************************

Old exchange energy                            =    -19.201090981 Eh
New exchange energy                            =    -19.201088988 Eh
Exchange energy change after final integration =      0.000001993 Eh
Total energy after final integration           =   -694.510094458 Eh
Final COS-X integration done in                =     6.939 sec
Total Energy       :         -694.51009446 Eh          -18898.58046 eV
  Last Energy change         ...   -9.7572e-08  Tolerance :   1.0000e-08
  Last MAX-Density change    ...    4.8850e-15  Tolerance :   1.0000e-07
             **** THE GBW FILE WAS UPDATED (mPQ1_2e_0H_B3LYP_631Gd_opt.gbw) ****
             **** DENSITY mPQ1_2e_0H_B3LYP_631Gd_opt.scfp WAS UPDATED ****
             **** ENERGY FILE WAS UPDATED (mPQ1_2e_0H_B3LYP_631Gd_opt.en.tmp) ****
             **** THE GBW FILE WAS UPDATED (mPQ1_2e_0H_B3LYP_631Gd_opt.gbw) ****
             **** DENSITY mPQ1_2e_0H_B3LYP_631Gd_opt.scfp WAS UPDATED ****
Total SCF time: 0 days 0 hours 0 min 33 sec 

Maximum memory used throughout the entire SCF-calculation: 101.6 MB

-------------------------   --------------------
FINAL SINGLE POINT ENERGY      -694.510094458184
-------------------------   --------------------


           ************************************************************
           *        Program running with 8 parallel MPI-processes     *
           *              working on a common directory               *
           ************************************************************
------------------------------------------------------------------------------
                         ORCA SCF GRADIENT CALCULATION
------------------------------------------------------------------------------

 ... reading COSX grid (gridx3)
Gradient of the Kohn-Sham DFT energy:
Kohn-Sham wavefunction type      ... RKS
Hartree-Fock exchange scaling    ...    0.200
Number of operators              ...    1
Number of atoms                  ...   34
Basis set dimensions             ...  260
Integral neglect threshold       ... 2.5e-11
Integral primitive cutoff        ... 2.5e-12
SHARK Integral package           ... ON

Nuc. rep. gradient       (SHARK) ... done (  0.0 sec)
HCore & Overlap gradient (SHARK) ... done (  0.1 sec)
RI-J gradient            (SHARK) ... done (  0.6 sec)
COSX-gradient                    ... done (  8.6 sec)
Exchange-correlation gradient    ... done

------------------
CARTESIAN GRADIENT
------------------

   1   C   :   -0.000007270    0.000007678    0.000001883
   2   C   :    0.000014246   -0.000005709   -0.000008030
   3   C   :    0.000000716    0.000009953   -0.000001022
   4   C   :   -0.000000728    0.000004191    0.000004196
   5   C   :   -0.000007915    0.000003022   -0.000004922
   6   C   :    0.000005389    0.000008143    0.000007732
   7   C   :   -0.000006204   -0.000017717    0.000001215
   8   C   :    0.000012704    0.000036581    0.000019975
   9   C   :   -0.000010839   -0.000024487   -0.000000880
  10   C   :   -0.000003462   -0.000006695    0.000010983
  11   C   :   -0.000015120   -0.000004475    0.000036783
  12   C   :   -0.000008878   -0.000018208   -0.000016017
  13   C   :   -0.000006695    0.000012771   -0.000028054
  14   O   :    0.000009557   -0.000004352   -0.000020673
  15   O   :   -0.000004657    0.000003750    0.000011538
  16   H   :    0.000001123   -0.000004678   -0.000024795
  17   H   :    0.000011154    0.000000235   -0.000024914
  18   H   :    0.000005424   -0.000005042   -0.000016347
  19   H   :   -0.000005242   -0.000000397    0.000001597
  20   H   :   -0.000002600    0.000006157    0.000010769
  21   H   :   -0.000007906   -0.000002801   -0.000007503
  22   H   :    0.000001425    0.000019776   -0.000005690
  23   H   :   -0.000018577    0.000001973    0.000000412
  24   H   :   -0.000001294   -0.000006288   -0.000005256
  25   H   :    0.000007050   -0.000010192    0.000006953
  26   H   :    0.000008157   -0.000005767    0.000020304
  27   H   :    0.000015209   -0.000016970    0.000012960
  28   H   :    0.000005676    0.000002614    0.000015178
  29   H   :    0.000014589   -0.000004056    0.000014599
  30   C   :   -0.000008932    0.000010867   -0.000010370
  31   H   :    0.000000302    0.000003795   -0.000015316
  32   H   :   -0.000000512    0.000002713   -0.000027145
  33   H   :    0.000012983    0.000000829   -0.000011555
  34   H   :   -0.000002921   -0.000009974    0.000013582

Difference to translation invariance:
           :    0.0000059534   -0.0000127607   -0.0000378294

Difference to rotation invariance:
           :    0.0010818892    0.0020810794    0.0006705057

Norm of the cartesian gradient     ...    0.0001216303
RMS gradient                       ...    0.0000120432
MAX gradient                       ...    0.0000367828

-------
TIMINGS
-------

Total SCF gradient time            ...       14.354 sec

One electron gradient       ....       0.120 sec  (  0.8%)
RI-J Coulomb gradient       ....       0.601 sec  (  4.2%)
COSX gradient               ....       8.628 sec  ( 60.1%)
XC gradient                 ....       3.503 sec  ( 24.4%)
CPCM gradient               ....       0.467 sec  (  3.3%)
   A-Matrix (El+Nuc)        ....       0.216 sec  (  1.5%)
   Potential                ....       0.251 sec  (  1.7%)

Maximum memory used throughout the entire SCFGRAD-calculation: 82.6 MB
------------------------------------------------------------------------------
                         ORCA GEOMETRY RELAXATION STEP
------------------------------------------------------------------------------

Reading the OPT-File                    .... done
Getting information on internals        .... done
Copying old internal coords+grads       .... done
Making the new internal coordinates     .... (new redundants).... done
Validating the new internal coordinates .... (new redundants).... done
Calculating the B-matrix                .... done
Calculating the G,G- and P matrices     .... done
Transforming gradient to internals      .... done
Projecting the internal gradient        .... done
Number of atoms                         ....  34
Number of internal coordinates          .... 164
Current Energy                          ....  -694.510094458 Eh
Current gradient norm                   ....     0.000121630 Eh/bohr
Maximum allowed component of the step   ....  0.300
Current trust radius                    ....  0.300
Updating the Hessian (BFGS)             .... done
Forming the augmented Hessian           .... done
Diagonalizing the augmented Hessian     .... done
Last element of RFO vector              ....  0.999788778
Lowest eigenvalues of augmented Hessian:
 -0.000000175  0.000343658  0.001509128  0.002139572  0.006387291
Length of the computed step             ....  0.020556679
The final length of the internal step   ....  0.020556679
Converting the step to cartesian space:
 Initial RMS(Int)=    0.0016052069
Transforming coordinates:
 Iter   0:  RMS(Cart)=    0.0028537931 RMS(Int)=    0.0016051768
 Iter   1:  RMS(Cart)=    0.0000111445 RMS(Int)=    0.0000084835
 Iter   2:  RMS(Cart)=    0.0000000912 RMS(Int)=    0.0000000532
done
Storing new coordinates                 .... done

                                .--------------------.
          ----------------------|Geometry convergence|-------------------------
          Item                value                   Tolerance       Converged
          ---------------------------------------------------------------------
          Energy change      -0.0000001809            0.0000002000      YES
          RMS gradient        0.0000046712            0.0000080000      YES
          MAX gradient        0.0000160750            0.0000300000      YES
          RMS step            0.0016052069            0.0001000000      NO
          MAX step            0.0086548708            0.0002000000      NO
          ........................................................
          Max(Bonds)      0.0001      Max(Angles)    0.04
          Max(Dihed)        0.50      Max(Improp)    0.00
          ---------------------------------------------------------------------

       The energies and gradients are converged
       and the convergence on bond distances, angles, dihedrals and impropers
       is acceptable.
       Convergence will therefore be signaled now


                    ***********************HURRAY********************
                    ***        THE OPTIMIZATION HAS CONVERGED     ***
                    *************************************************


    ---------------------------------------------------------------------------
                         Redundant Internal Coordinates

                          --- Optimized Parameters ---  
                            (Angstroem and degrees)

        Definition                    OldVal   dE/dq     Step     FinalVal
    ----------------------------------------------------------------------------
     1. B(C   1,C   0)                1.5147 -0.000003  0.0000    1.5147   
     2. B(C   2,C   1)                1.4109  0.000004 -0.0000    1.4109   
     3. B(C   3,C   2)                1.5157 -0.000004  0.0000    1.5158   
     4. B(C   4,C   2)                1.4358  0.000001  0.0000    1.4358   
     5. B(C   5,C   4)                1.4387 -0.000001 -0.0000    1.4387   
     6. B(C   6,C   5)                1.5289  0.000002 -0.0000    1.5289   
     7. B(C   7,C   6)                1.5186 -0.000004  0.0000    1.5186   
     8. B(C   8,C   7)                1.3449 -0.000005  0.0000    1.3450   
     9. B(C   9,C   8)                1.5130 -0.000002  0.0000    1.5130   
    10. B(C  10,C   8)                1.5125  0.000004 -0.0000    1.5125   
    11. B(C  11,C   5)                1.4117 -0.000000  0.0000    1.4117   
    12. B(C  12,C  11)                1.4389  0.000002  0.0000    1.4389   
    13. B(C  12,C   1)                1.4371  0.000001  0.0000    1.4371   
    14. B(O  13,C  12)                1.3129  0.000007  0.0000    1.3129   
    15. B(O  14,C   4)                1.3196 -0.000003 -0.0000    1.3196   
    16. B(H  15,C   0)                1.1024  0.000002 -0.0000    1.1024   
    17. B(H  16,C   0)                1.0944  0.000000 -0.0000    1.0944   
    18. B(H  17,C   0)                1.1028 -0.000003  0.0000    1.1028   
    19. B(H  18,C   3)                1.1023 -0.000001  0.0000    1.1023   
    20. B(H  19,C   3)                1.0942 -0.000001  0.0000    1.0942   
    21. B(H  20,C   3)                1.1028 -0.000001  0.0000    1.1028   
    22. B(H  21,C   6)                1.1020 -0.000004  0.0000    1.1020   
    23. B(H  22,C   6)                1.0936  0.000001  0.0000    1.0936   
    24. B(H  23,C   7)                1.0924  0.000005 -0.0000    1.0923   
    25. B(H  24,C   9)                1.0960  0.000001 -0.0000    1.0960   
    26. B(H  25,C   9)                1.1007 -0.000003  0.0000    1.1007   
    27. B(H  26,C   9)                1.1006  0.000001 -0.0000    1.1006   
    28. B(H  27,C  10)                1.0964  0.000008 -0.0000    1.0964   
    29. B(H  28,C  10)                1.1009 -0.000002  0.0000    1.1009   
    30. B(C  29,C  11)                1.5160 -0.000008  0.0000    1.5160   
    31. B(H  30,C  29)                1.0981 -0.000000  0.0001    1.0982   
    32. B(H  31,C  29)                1.0958 -0.000001 -0.0001    1.0957   
    33. B(H  32,C  29)                1.1038 -0.000003 -0.0000    1.1038   
    34. B(H  33,C  10)                1.1017  0.000002 -0.0000    1.1016   
    35. A(C   1,C   0,H  17)          113.17  0.000001   -0.00    113.17   
    36. A(C   1,C   0,H  15)          113.08 -0.000009    0.00    113.09   
    37. A(H  16,C   0,H  17)          108.16  0.000001   -0.00    108.16   
    38. A(C   1,C   0,H  16)          108.26  0.000007   -0.00    108.26   
    39. A(H  15,C   0,H  16)          108.34 -0.000005    0.00    108.35   
    40. A(H  15,C   0,H  17)          105.63  0.000006   -0.00    105.62   
    41. A(C   0,C   1,C  12)          117.33  0.000009   -0.00    117.33   
    42. A(C   2,C   1,C  12)          122.39 -0.000003    0.01    122.39   
    43. A(C   0,C   1,C   2)          120.28 -0.000006   -0.00    120.28   
    44. A(C   1,C   2,C   4)          122.32 -0.000001    0.00    122.32   
    45. A(C   1,C   2,C   3)          119.99 -0.000001    0.00    120.00   
    46. A(C   3,C   2,C   4)          117.69  0.000002   -0.00    117.69   
    47. A(H  18,C   3,H  19)          108.34 -0.000005    0.00    108.34   
    48. A(C   2,C   3,H  18)          112.92  0.000001   -0.00    112.92   
    49. A(H  19,C   3,H  20)          108.03  0.000002   -0.00    108.03   
    50. A(C   2,C   3,H  20)          113.04 -0.000014    0.00    113.04   
    51. A(H  18,C   3,H  20)          105.62  0.000009   -0.00    105.62   
    52. A(C   2,C   3,H  19)          108.68  0.000007   -0.00    108.68   
    53. A(C   2,C   4,C   5)          115.40 -0.000000   -0.00    115.39   
    54. A(C   2,C   4,O  14)          122.22 -0.000002    0.00    122.22   
    55. A(C   5,C   4,O  14)          122.38  0.000002    0.00    122.38   
    56. A(C   4,C   5,C   6)          116.24  0.000002    0.01    116.24   
    57. A(C   4,C   5,C  11)          122.29  0.000006    0.00    122.30   
    58. A(C   6,C   5,C  11)          121.47 -0.000008   -0.01    121.46   
    59. A(C   5,C   6,C   7)          115.66 -0.000006    0.01    115.67   
    60. A(C   7,C   6,H  22)          110.10 -0.000009   -0.00    110.10   
    61. A(H  21,C   6,H  22)          107.32 -0.000007    0.01    107.33   
    62. A(C   5,C   6,H  22)          105.74  0.000013   -0.00    105.74   
    63. A(C   7,C   6,H  21)          107.21  0.000016   -0.01    107.20   
    64. A(C   5,C   6,H  21)          110.54 -0.000008   -0.00    110.54   
    65. A(C   8,C   7,H  23)          116.66 -0.000002   -0.00    116.66   
    66. A(C   6,C   7,H  23)          115.41 -0.000008    0.00    115.42   
    67. A(C   6,C   7,C   8)          127.92  0.000011   -0.00    127.92   
    68. A(C   9,C   8,C  10)          114.97 -0.000003    0.00    114.97   
    69. A(C   7,C   8,C  10)          123.98 -0.000008    0.00    123.98   
    70. A(C   7,C   8,C   9)          121.05  0.000011   -0.00    121.05   
    71. A(H  25,C   9,H  26)          106.07  0.000003   -0.00    106.07   
    72. A(H  24,C   9,H  26)          108.02  0.000000    0.00    108.02   
    73. A(C   8,C   9,H  26)          111.30 -0.000005    0.00    111.30   
    74. A(H  24,C   9,H  25)          107.97  0.000003   -0.00    107.96   
    75. A(C   8,C   9,H  25)          111.22 -0.000001   -0.00    111.22   
    76. A(C   8,C   9,H  24)          112.01  0.000000   -0.00    112.01   
    77. A(H  28,C  10,H  33)          105.79  0.000007   -0.01    105.79   
    78. A(C   8,C  10,H  33)          110.97 -0.000012    0.00    110.97   
    79. A(H  27,C  10,H  33)          109.11  0.000002    0.00    109.11   
    80. A(H  27,C  10,H  28)          108.14 -0.000009    0.00    108.14   
    81. A(C   8,C  10,H  28)          110.12  0.000013   -0.01    110.11   
    82. A(C   8,C  10,H  27)          112.45 -0.000001    0.00    112.46   
    83. A(C  12,C  11,C  29)          116.31  0.000004    0.02    116.33   
    84. A(C   5,C  11,C  29)          121.44  0.000004   -0.02    121.42   
    85. A(C   5,C  11,C  12)          122.25 -0.000008    0.00    122.25   
    86. A(C  11,C  12,O  13)          122.02 -0.000001    0.02    122.04   
    87. A(C   1,C  12,O  13)          122.64 -0.000005   -0.01    122.63   
    88. A(C   1,C  12,C  11)          115.34  0.000006   -0.01    115.33   
    89. A(H  31,C  29,H  32)          106.20  0.000000    0.04    106.24   
    90. A(H  30,C  29,H  32)          106.16  0.000006   -0.02    106.15   
    91. A(C  11,C  29,H  32)          113.27 -0.000007    0.01    113.27   
    92. A(H  30,C  29,H  31)          108.97 -0.000005   -0.00    108.97   
    93. A(C  11,C  29,H  31)          109.01  0.000002   -0.02    108.99   
    94. A(C  11,C  29,H  30)          112.94  0.000004   -0.00    112.93   
    95. D(C  12,C   1,C   0,H  15)    121.48 -0.000005    0.03    121.51   
    96. D(C  12,C   1,C   0,H  17)   -118.46 -0.000004    0.02   -118.44   
    97. D(C  12,C   1,C   0,H  16)      1.42  0.000002    0.02      1.44   
    98. D(C   2,C   1,C   0,H  15)    -58.81 -0.000005    0.03    -58.78   
    99. D(C   2,C   1,C   0,H  17)     61.25 -0.000003    0.03     61.27   
   100. D(C   2,C   1,C   0,H  16)   -178.87  0.000002    0.02   -178.85   
   101. D(C   3,C   2,C   1,C   0)      0.04  0.000000   -0.00      0.04   
   102. D(C   3,C   2,C   1,C  12)    179.74  0.000000    0.00    179.74   
   103. D(C   4,C   2,C   1,C   0)   -179.85 -0.000001   -0.00   -179.85   
   104. D(C   4,C   2,C   1,C  12)     -0.15 -0.000000    0.00     -0.15   
   105. D(H  19,C   3,C   2,C   4)      1.46  0.000000   -0.01      1.45   
   106. D(H  20,C   3,C   2,C   1)     61.63  0.000000   -0.01     61.63   
   107. D(H  19,C   3,C   2,C   1)   -178.44 -0.000001   -0.01   -178.44   
   108. D(H  18,C   3,C   2,C   4)    121.70 -0.000001   -0.01    121.69   
   109. D(H  18,C   3,C   2,C   1)    -58.20 -0.000002   -0.00    -58.20   
   110. D(H  20,C   3,C   2,C   4)   -118.47  0.000001   -0.01   -118.48   
   111. D(O  14,C   4,C   2,C   3)      0.72 -0.000001    0.00      0.73   
   112. D(O  14,C   4,C   2,C   1)   -179.38  0.000000    0.00   -179.38   
   113. D(C   5,C   4,C   2,C   3)   -179.31  0.000001   -0.00   -179.31   
   114. D(C   5,C   4,C   2,C   1)      0.58  0.000002   -0.00      0.58   
   115. D(C  11,C   5,C   4,O  14)    178.57  0.000000   -0.00    178.56   
   116. D(C   6,C   5,C   4,O  14)     -0.87  0.000002    0.01     -0.86   
   117. D(C   6,C   5,C   4,C   2)    179.16  0.000001    0.01    179.17   
   118. D(C  11,C   5,C   4,C   2)     -1.40 -0.000001    0.00     -1.40   
   119. D(H  22,C   6,C   5,C  11)   -167.88  0.000002    0.01   -167.87   
   120. D(H  22,C   6,C   5,C   4)     11.56  0.000001   -0.00     11.56   
   121. D(H  21,C   6,C   5,C  11)    -52.03 -0.000002    0.01    -52.02   
   122. D(H  21,C   6,C   5,C   4)    127.41 -0.000004   -0.00    127.41   
   123. D(C   7,C   6,C   5,C  11)     70.01  0.000008    0.00     70.02   
   124. D(C   7,C   6,C   5,C   4)   -110.54  0.000006   -0.01   -110.55   
   125. D(C   8,C   7,C   6,C   5)     87.98  0.000004   -0.05     87.93   
   126. D(H  23,C   7,C   6,H  22)    148.92 -0.000005   -0.06    148.86   
   127. D(H  23,C   7,C   6,H  21)     32.48 -0.000001   -0.06     32.42   
   128. D(H  23,C   7,C   6,C   5)    -91.33  0.000001   -0.05    -91.38   
   129. D(C   8,C   7,C   6,H  22)    -31.77 -0.000002   -0.06    -31.82   
   130. D(C   8,C   7,C   6,H  21)   -148.21  0.000002   -0.06   -148.27   
   131. D(C  10,C   8,C   7,H  23)    178.64  0.000001    0.00    178.64   
   132. D(C  10,C   8,C   7,C   6)     -0.67 -0.000002    0.01     -0.66   
   133. D(C   9,C   8,C   7,H  23)     -1.10  0.000002   -0.00     -1.11   
   134. D(C   9,C   8,C   7,C   6)    179.59 -0.000000   -0.00    179.59   
   135. D(H  26,C   9,C   8,C  10)    -59.66 -0.000003    0.03    -59.63   
   136. D(H  26,C   9,C   8,C   7)    120.11 -0.000005    0.04    120.15   
   137. D(H  25,C   9,C   8,C  10)     58.37 -0.000004    0.03     58.41   
   138. D(H  25,C   9,C   8,C   7)   -121.86 -0.000005    0.04   -121.82   
   139. D(H  24,C   9,C   8,C  10)    179.29 -0.000000    0.03    179.33   
   140. D(H  24,C   9,C   8,C   7)     -0.94 -0.000002    0.04     -0.90   
   141. D(H  33,C  10,C   8,C   9)    -66.89 -0.000007    0.06    -66.83   
   142. D(H  33,C  10,C   8,C   7)    113.35 -0.000005    0.05    113.40   
   143. D(H  28,C  10,C   8,C   9)     49.90  0.000003    0.05     49.95   
   144. D(H  28,C  10,C   8,C   7)   -129.86  0.000004    0.05   -129.81   
   145. D(H  27,C  10,C   8,C   9)    170.57 -0.000000    0.05    170.63   
   146. D(H  27,C  10,C   8,C   7)     -9.18  0.000001    0.05     -9.14   
   147. D(C  29,C  11,C   5,C   6)      1.35 -0.000004   -0.00      1.35   
   148. D(C  29,C  11,C   5,C   4)   -178.06 -0.000002    0.01   -178.05   
   149. D(C  12,C  11,C   5,C   6)   -178.76 -0.000003   -0.01   -178.77   
   150. D(C  12,C  11,C   5,C   4)      1.83 -0.000001   -0.00      1.83   
   151. D(C   1,C  12,C  11,C  29)    178.62  0.000004   -0.01    178.61   
   152. D(C   1,C  12,C  11,C   5)     -1.27  0.000003    0.00     -1.27   
   153. D(O  13,C  12,C   1,C   2)   -179.68  0.000001   -0.01   -179.69   
   154. D(O  13,C  12,C   1,C   0)      0.02  0.000001   -0.00      0.02   
   155. D(C  11,C  12,C   1,C   2)      0.46 -0.000002   -0.00      0.45   
   156. D(O  13,C  12,C  11,C   5)    178.86  0.000000    0.01    178.87   
   157. D(C  11,C  12,C   1,C   0)   -179.84 -0.000002    0.00   -179.84   
   158. D(O  13,C  12,C  11,C  29)     -1.24  0.000001   -0.01     -1.25   
   159. D(H  32,C  29,C  11,C  12)     93.20 -0.000006    0.50     93.70   
   160. D(H  32,C  29,C  11,C   5)    -86.90 -0.000005    0.48    -86.41   
   161. D(H  31,C  29,C  11,C  12)    -24.79 -0.000003    0.46    -24.33   
   162. D(H  31,C  29,C  11,C   5)    155.11 -0.000002    0.45    155.56   
   163. D(H  30,C  29,C  11,C  12)   -146.07 -0.000001    0.48   -145.59   
   164. D(H  30,C  29,C  11,C   5)     33.83  0.000000    0.47     34.30   
    ----------------------------------------------------------------------------
                 *******************************************************
                 *** FINAL ENERGY EVALUATION AT THE STATIONARY POINT ***
                 ***               (AFTER   22 CYCLES)               ***
                 *******************************************************
---------------------------------
CARTESIAN COORDINATES (ANGSTROEM)
---------------------------------
  C      3.827631    0.385570    0.968019
  C      2.457339    0.179488    0.356234
  C      1.704421    1.285566   -0.091371
  C      2.266542    2.687258    0.038165
  C      0.400411    1.141009   -0.674720
  C     -0.091385   -0.208347   -0.759601
  C     -1.486648   -0.382788   -1.359860
  C     -2.570492   -0.818393   -0.389417
  C     -3.352995   -0.040213    0.379365
  C     -4.398513   -0.643893    1.291379
  C     -3.268845    1.469522    0.415728
  C      0.668612   -1.316710   -0.327376
  C      1.972392   -1.170188    0.263509
  O      2.666509   -2.202283    0.683994
  O     -0.297203    2.175791   -1.103637
  H      4.532839    0.891547    0.288301
  H      4.239803   -0.595369    1.224256
  H      3.805939    0.999254    1.884041
  H      2.510834    2.957375    1.078514
  H      1.524501    3.398466   -0.337049
  H      3.198494    2.833021   -0.533047
  H     -1.466067   -1.120636   -2.178107
  H     -1.743187    0.584821   -1.800194
  H     -2.717984   -1.897419   -0.304820
  H     -4.425744   -1.737105    1.217937
  H     -5.403132   -0.262521    1.053077
  H     -4.213255   -0.377741    2.343126
  H     -2.398111    1.853698   -0.128636
  H     -3.203957    1.820111    1.457319
  C      0.148607   -2.733984   -0.466146
  H     -0.461251   -2.879700   -1.367781
  H      0.998907   -3.424435   -0.495770
  H     -0.478960   -3.053504    0.383835
  H     -4.182617    1.925392    0.002410

----------------------------
CARTESIAN COORDINATES (A.U.)
----------------------------
  NO LB      ZA    FRAG     MASS         X           Y           Z
   0 C     6.0000    0    12.011    7.233174    0.728622    1.829290
   1 C     6.0000    0    12.011    4.643697    0.339182    0.673185
   2 C     6.0000    0    12.011    3.220890    2.429367   -0.172667
   3 C     6.0000    0    12.011    4.283144    5.078182    0.072121
   4 C     6.0000    0    12.011    0.756668    2.156195   -1.275035
   5 C     6.0000    0    12.011   -0.172692   -0.393720   -1.435439
   6 C     6.0000    0    12.011   -2.809358   -0.723365   -2.569762
   7 C     6.0000    0    12.011   -4.857527   -1.546538   -0.735892
   8 C     6.0000    0    12.011   -6.336241   -0.075991    0.716896
   9 C     6.0000    0    12.011   -8.311985   -1.216781    2.440353
  10 C     6.0000    0    12.011   -6.177223    2.776994    0.785612
  11 C     6.0000    0    12.011    1.263493   -2.488220   -0.618650
  12 C     6.0000    0    12.011    3.727281   -2.211335    0.497961
  13 O     8.0000    0    15.999    5.038971   -4.161712    1.292562
  14 O     8.0000    0    15.999   -0.561633    4.111649   -2.085571
  15 H     1.0000    0     1.008    8.565824    1.684779    0.544810
  16 H     1.0000    0     1.008    8.012066   -1.125085    2.313509
  17 H     1.0000    0     1.008    7.192182    1.888317    3.560321
  18 H     1.0000    0     1.008    4.744789    5.588628    2.038095
  19 H     1.0000    0     1.008    2.880890    6.422170   -0.636930
  20 H     1.0000    0     1.008    6.044277    5.353633   -1.007313
  21 H     1.0000    0     1.008   -2.770465   -2.117695   -4.116025
  22 H     1.0000    0     1.008   -3.294147    1.105151   -3.401874
  23 H     1.0000    0     1.008   -5.136245   -3.585602   -0.576026
  24 H     1.0000    0     1.008   -8.363445   -3.282652    2.301567
  25 H     1.0000    0     1.008  -10.210439   -0.496092    1.990028
  26 H     1.0000    0     1.008   -7.961899   -0.713827    4.427866
  27 H     1.0000    0     1.008   -4.531774    3.502982   -0.243087
  28 H     1.0000    0     1.008   -6.054602    3.439512    2.753933
  29 C     6.0000    0    12.011    0.280827   -5.166480   -0.880888
  30 H     1.0000    0     1.008   -0.871639   -5.441844   -2.584731
  31 H     1.0000    0     1.008    1.887661   -6.471245   -0.936870
  32 H     1.0000    0     1.008   -0.905102   -5.770286    0.725344
  33 H     1.0000    0     1.008   -7.904001    3.638464    0.004555

--------------------------------
INTERNAL COORDINATES (ANGSTROEM)
--------------------------------
 C      0   0   0     0.000000000000     0.00000000     0.00000000
 C      1   0   0     1.514744419051     0.00000000     0.00000000
 C      2   1   0     1.410901875241   120.28003986     0.00000000
 C      3   2   1     1.515750670751   119.99634257     0.04071507
 C      3   2   1     1.435838949842   122.31756684   180.15204552
 C      5   3   2     1.438691289525   115.39438755     0.58028436
 C      6   5   3     1.528888498769   116.24017083   179.17398885
 C      7   6   5     1.518626910444   115.66836612   249.45001562
 C      8   7   6     1.344953529680   127.91859985    87.93079772
 C      9   8   7     1.513046053374   121.04593757   179.58843449
 C      9   8   7     1.512515156099   123.97992171   359.34014960
 C      6   5   3     1.411694116367   122.29530157   358.60042883
 C      2   1   3     1.437148586135   117.32815770   180.28766579
 O     13   2   1     1.312945205209   122.62846883     0.00000000
 O      5   3   2     1.319624492546   122.22299134   180.61672928
 H      1   2   3     1.102427714913   113.08549268   301.21908824
 H      1   2   3     1.094434037414   108.25890930   181.15366003
 H      1   2   3     1.102803567524   113.16593838    61.27344510
 H      4   3   2     1.102255491540   112.92153713   301.79681785
 H      4   3   2     1.094178455637   108.67947020   181.55763766
 H      4   3   2     1.102752703864   113.04040162    61.62902754
 H      7   6   5     1.101985068777   110.54066729   127.41101519
 H      7   6   5     1.093606018576   105.73628596    11.56128260
 H      8   7   6     1.092340598980   115.41686090   268.61979372
 H     10   9   8     1.096014336385   112.00831099   359.09807263
 H     10   9   8     1.100677645371   111.22012962   238.18117651
 H     10   9   8     1.100603751099   111.29770548   120.14734630
 H     11   9   8     1.096403637345   112.45761055   350.86172041
 H     11   9   8     1.100924448417   110.11401927   230.18731087
 C     12   6   5     1.516023628990   121.41963978   181.95022549
 H     30  12   6     1.098228337697   112.93366225    34.29523273
 H     30  12   6     1.095724115755   108.98886661   155.55666972
 H     30  12   6     1.103812137044   113.27484032   273.58586432
 H     11   9   8     1.101647647831   110.97004217   113.40151259

---------------------------
INTERNAL COORDINATES (A.U.)
---------------------------
 C      0   0   0     0.000000000000     0.00000000     0.00000000
 C      1   0   0     2.862452114891     0.00000000     0.00000000
 C      2   1   0     2.666218146042   120.28003986     0.00000000
 C      3   2   1     2.864353655028   119.99634257     0.04071507
 C      3   2   1     2.713342387619   122.31756684   180.15204552
 C      5   3   2     2.718732528460   115.39438755     0.58028436
 C      6   5   3     2.889180551975   116.24017083   179.17398885
 C      7   6   5     2.869788960342   115.66836612   249.45001562
 C      8   7   6     2.541593833945   127.91859985    87.93079772
 C      9   8   7     2.859242668888   121.04593757   179.58843449
 C      9   8   7     2.858239418433   123.97992171   359.34014960
 C      6   5   3     2.667715264801   122.29530157   358.60042883
 C      2   1   3     2.715817241548   117.32815770   180.28766579
 O     13   2   1     2.481106866690   122.62846883     0.00000000
 O      5   3   2     2.493728890526   122.22299134   180.61672928
 H      1   2   3     2.083286463630   113.08549268   301.21908824
 H      1   2   3     2.068180602355   108.25890930   181.15366003
 H      1   2   3     2.083996722132   113.16593838    61.27344510
 H      4   3   2     2.082961008620   112.92153713   301.79681785
 H      4   3   2     2.067697622791   108.67947020   181.55763766
 H      4   3   2     2.083900603745   113.04040162    61.62902754
 H      7   6   5     2.082449983659   110.54066729   127.41101519
 H      7   6   5     2.066615873517   105.73628596    11.56128260
 H      8   7   6     2.064224577036   115.41686090   268.61979372
 H     10   9   8     2.071166934618   112.00831099   359.09807263
 H     10   9   8     2.079979311481   111.22012962   238.18117651
 H     10   9   8     2.079839671544   111.29770548   120.14734630
 H     11   9   8     2.071902606817   112.45761055   350.86172041
 H     11   9   8     2.080445701646   110.11401927   230.18731087
 C     12   6   5     2.864869471345   121.41963978   181.95022549
 H     30  12   6     2.075350790759   112.93366225    34.29523273
 H     30  12   6     2.070618497109   108.98886661   155.55666972
 H     30  12   6     2.085902642311   113.27484032   273.58586432
 H     11   9   8     2.081812350480   110.97004217   113.40151259

---------------------
BASIS SET INFORMATION
---------------------
There are 3 groups of distinct atoms

 Group   1 Type C   : 10s4p1d contracted to 3s2p1d pattern {631/31/1}
 Group   2 Type O   : 10s4p1d contracted to 3s2p1d pattern {631/31/1}
 Group   3 Type H   : 4s contracted to 2s pattern {31}

Atom   0C    basis set group =>   1
Atom   1C    basis set group =>   1
Atom   2C    basis set group =>   1
Atom   3C    basis set group =>   1
Atom   4C    basis set group =>   1
Atom   5C    basis set group =>   1
Atom   6C    basis set group =>   1
Atom   7C    basis set group =>   1
Atom   8C    basis set group =>   1
Atom   9C    basis set group =>   1
Atom  10C    basis set group =>   1
Atom  11C    basis set group =>   1
Atom  12C    basis set group =>   1
Atom  13O    basis set group =>   2
Atom  14O    basis set group =>   2
Atom  15H    basis set group =>   3
Atom  16H    basis set group =>   3
Atom  17H    basis set group =>   3
Atom  18H    basis set group =>   3
Atom  19H    basis set group =>   3
Atom  20H    basis set group =>   3
Atom  21H    basis set group =>   3
Atom  22H    basis set group =>   3
Atom  23H    basis set group =>   3
Atom  24H    basis set group =>   3
Atom  25H    basis set group =>   3
Atom  26H    basis set group =>   3
Atom  27H    basis set group =>   3
Atom  28H    basis set group =>   3
Atom  29C    basis set group =>   1
Atom  30H    basis set group =>   3
Atom  31H    basis set group =>   3
Atom  32H    basis set group =>   3
Atom  33H    basis set group =>   3
---------------------------------
AUXILIARY/J BASIS SET INFORMATION
---------------------------------
There are 3 groups of distinct atoms

 Group   1 Type C   : 12s5p4d2f1g contracted to 6s4p3d1f1g pattern {711111/2111/211/2/1}
 Group   2 Type O   : 12s5p4d2f1g contracted to 6s4p3d1f1g pattern {711111/2111/211/2/1}
 Group   3 Type H   : 5s2p1d contracted to 3s1p1d pattern {311/2/1}

Atom   0C    basis set group =>   1
Atom   1C    basis set group =>   1
Atom   2C    basis set group =>   1
Atom   3C    basis set group =>   1
Atom   4C    basis set group =>   1
Atom   5C    basis set group =>   1
Atom   6C    basis set group =>   1
Atom   7C    basis set group =>   1
Atom   8C    basis set group =>   1
Atom   9C    basis set group =>   1
Atom  10C    basis set group =>   1
Atom  11C    basis set group =>   1
Atom  12C    basis set group =>   1
Atom  13O    basis set group =>   2
Atom  14O    basis set group =>   2
Atom  15H    basis set group =>   3
Atom  16H    basis set group =>   3
Atom  17H    basis set group =>   3
Atom  18H    basis set group =>   3
Atom  19H    basis set group =>   3
Atom  20H    basis set group =>   3
Atom  21H    basis set group =>   3
Atom  22H    basis set group =>   3
Atom  23H    basis set group =>   3
Atom  24H    basis set group =>   3
Atom  25H    basis set group =>   3
Atom  26H    basis set group =>   3
Atom  27H    basis set group =>   3
Atom  28H    basis set group =>   3
Atom  29C    basis set group =>   1
Atom  30H    basis set group =>   3
Atom  31H    basis set group =>   3
Atom  32H    basis set group =>   3
Atom  33H    basis set group =>   3


           ************************************************************
           *        Program running with 8 parallel MPI-processes     *
           *              working on a common directory               *
           ************************************************************
------------------------------------------------------------------------------
                           ORCA GTO INTEGRAL CALCULATION
                           -- RI-GTO INTEGRALS CHOSEN --
------------------------------------------------------------------------------
------------------------------------------------------------------------------
                   ___                                                        
                  /   \      - P O W E R E D   B Y -                         
                 /     \                                                     
                 |  |  |   _    _      __       _____    __    __             
                 |  |  |  | |  | |    /  \     |  _  \  |  |  /  |          
                  \  \/   | |  | |   /    \    | | | |  |  | /  /          
                 / \  \   | |__| |  /  /\  \   | |_| |  |  |/  /          
                |  |  |   |  __  | /  /__\  \  |    /   |      \           
                |  |  |   | |  | | |   __   |  |    \   |  |\   \          
                \     /   | |  | | |  |  |  |  | |\  \  |  | \   \       
                 \___/    |_|  |_| |__|  |__|  |_| \__\ |__|  \__/        
                                                                              
                      - O R C A' S   B I G   F R I E N D -                    
                                      &                                       
                       - I N T E G R A L  F E E D E R -                       
                                                                              
 v1 FN, 2020, v2 2021                                                         
------------------------------------------------------------------------------


Reading SHARK input file mPQ1_2e_0H_B3LYP_631Gd_opt.SHARKINP.tmp ... ok
----------------------
SHARK INTEGRAL PACKAGE
----------------------

Number of atoms                             ...     34
Number of basis functions                   ...    260
Number of shells                            ...    132
Maximum angular momentum                    ...      2
Integral batch strategy                     ... SHARK/LIBINT Hybrid
RI-J (if used) integral strategy            ... SPLIT-RIJ (Revised 2003 algorithm where possible)
Printlevel                                  ...      1
Contraction scheme used                     ... SEGMENTED contraction
Coulomb Range Separation                    ... NOT USED
Exchange Range Separation                   ... NOT USED
Finite Nucleus Model                        ... NOT USED
Auxiliary Coulomb fitting basis             ... AVAILABLE
   # of basis functions in Aux-J            ...    982
   # of shells in Aux-J                     ...    330
   Maximum angular momentum in Aux-J        ...      4
Auxiliary J/K fitting basis                 ... NOT available
Auxiliary Correlation fitting basis         ... NOT available
Auxiliary 'external' fitting basis          ... NOT available
Integral threshold                          ...     2.500000e-11
Primitive cut-off                           ...     2.500000e-12
Primitive pair pre-selection threshold      ...     2.500000e-12

Calculating pre-screening integrals         ... done (  0.1 sec) Dimension = 132
Organizing shell pair data                  ... done (  0.1 sec)
Shell pair information
Total number of shell pairs                 ...      8778
Shell pairs after pre-screening             ...      7159
Total number of primitive shell pairs       ...     49218
Primitive shell pairs kept                  ...     23143
          la=0 lb=0:   2770 shell pairs
          la=1 lb=0:   2348 shell pairs
          la=1 lb=1:    498 shell pairs
          la=2 lb=0:    996 shell pairs
          la=2 lb=1:    448 shell pairs
          la=2 lb=2:     99 shell pairs

Calculating one electron integrals          ... done (  0.0 sec)
Calculating RI/J V-Matrix + Cholesky decomp.... done (  0.1 sec)
Calculating Nuclear repulsion               ... done (  0.0 sec) ENN=   1082.129247462111 Eh

SHARK setup successfully completed in   0.3 seconds

Maximum memory used throughout the entire GTOINT-calculation: 17.2 MB


           ************************************************************
           *        Program running with 8 parallel MPI-processes     *
           *              working on a common directory               *
           ************************************************************
-------------------------------------------------------------------------------
                                 ORCA SCF
-------------------------------------------------------------------------------

------------
SCF SETTINGS
------------
Hamiltonian:
 Density Functional     Method          .... DFT(GTOs)
 Exchange Functional    Exchange        .... B88
   X-Alpha parameter    XAlpha          ....  0.666667
   Becke's b parameter  XBeta           ....  0.004200
 Correlation Functional Correlation     .... LYP
 LDA part of GGA corr.  LDAOpt          .... VWN-5
 Gradients option       PostSCFGGA      .... off
 Hybrid DFT is turned on
   Fraction HF Exchange ScalHFX         ....  0.200000
   Scaling of DF-GGA-X  ScalDFX         ....  0.720000
   Scaling of DF-GGA-C  ScalDFC         ....  0.810000
   Scaling of DF-LDA-C  ScalLDAC        ....  1.000000
   Perturbative correction              ....  0.000000
   Density functional embedding theory  .... OFF
   NL short-range parameter             ....  4.800000
 RI-approximation to the Coulomb term is turned on
   Number of AuxJ basis functions       .... 982
   RIJ-COSX (HFX calculated with COS-X)).... on


General Settings:
 Integral files         IntName         .... mPQ1_2e_0H_B3LYP_631Gd_opt
 Hartree-Fock type      HFTyp           .... RHF
 Total Charge           Charge          ....   -2
 Multiplicity           Mult            ....    1
 Number of Electrons    NEL             ....  120
 Basis Dimension        Dim             ....  260
 Nuclear Repulsion      ENuc            ....   1082.1292474621 Eh

Convergence Acceleration:
 DIIS                   CNVDIIS         .... on
   Start iteration      DIISMaxIt       ....    12
   Startup error        DIISStart       ....  0.200000
   # of expansion vecs  DIISMaxEq       ....     5
   Bias factor          DIISBfac        ....   1.050
   Max. coefficient     DIISMaxC        ....  10.000
 Trust-Rad. Augm. Hess. CNVTRAH         .... auto
   Auto Start mean grad. ratio tolernc. ....  1.125000
   Auto Start start iteration           ....     1
   Auto Start num. interpolation iter.  ....    10
   Max. Number of Micro iterations      ....    16
   Max. Number of Macro iterations      .... Maxiter - #DIIS iter
   Number of Davidson start vectors     ....     2
   Converg. threshold I  (grad. norm)   ....   1.000e-05
   Converg. threshold II (energy diff.) ....   1.000e-08
   Grad. Scal. Fac. for Micro threshold ....   0.100
   Minimum threshold for Micro iter.    ....   0.010
   NR start threshold (gradient norm)   ....   0.001
   Initial trust radius                 ....   0.400
   Minimum AH scaling param. (alpha)    ....   1.000
   Maximum AH scaling param. (alpha)    .... 1000.000
   Orbital update algorithm             .... Taylor
   White noise on init. David. guess    .... on
   Maximum white noise                  ....   0.010
   Quad. conv. algorithm                .... NR
 SOSCF                  CNVSOSCF        .... on
   Start iteration      SOSCFMaxIt      ....   150
   Startup grad/error   SOSCFStart      ....  0.003300
 Level Shifting         CNVShift        .... on
   Level shift para.    LevelShift      ....    0.2500
   Turn off err/grad.   ShiftErr        ....    0.0010
 Zerner damping         CNVZerner       .... off
 Static damping         CNVDamp         .... on
   Fraction old density DampFac         ....    0.7000
   Max. Damping (<1)    DampMax         ....    0.9800
   Min. Damping (>=0)   DampMin         ....    0.0000
   Turn off err/grad.   DampErr         ....    0.1000
 Fernandez-Rico         CNVRico         .... off

SCF Procedure:
 Maximum # iterations   MaxIter         ....   125
 SCF integral mode      SCFMode         .... Direct
   Integral package                     .... SHARK and LIBINT hybrid scheme
 Reset frequency        DirectResetFreq ....    20
 Integral Threshold     Thresh          ....  2.500e-11 Eh
 Primitive CutOff       TCut            ....  2.500e-12 Eh

Convergence Tolerance:
 Convergence Check Mode ConvCheckMode   .... Total+1el-Energy
 Convergence forced     ConvForced      .... 0
 Energy Change          TolE            ....  1.000e-08 Eh
 1-El. energy change                    ....  1.000e-05 Eh
 Orbital Gradient       TolG            ....  1.000e-05
 Orbital Rotation angle TolX            ....  1.000e-05
 DIIS Error             TolErr          ....  5.000e-07


Diagonalization of the overlap matrix:
Smallest eigenvalue                        ... 4.234e-04
Time for diagonalization                   ...    0.013 sec
Threshold for overlap eigenvalues          ... 1.000e-08
Number of eigenvalues below threshold      ... 0
Time for construction of square roots      ...    0.007 sec
Total time needed                          ...    0.022 sec

---------------------
INITIAL GUESS: MOREAD
---------------------
Guess MOs are being read from file: mPQ1_2e_0H_B3LYP_631Gd_opt.gbw
Input Geometry matches current geometry (good)
Input basis set matches current basis set (good)
MOs were renormalized
MOs were reorthogonalized (Cholesky)
                      ------------------
                      INITIAL GUESS DONE (   0.0 sec)
                      ------------------
-------------------
DFT GRID GENERATION
-------------------

General Integration Accuracy     IntAcc      ... 4.959
Radial Grid Type                 RadialGrid  ... OptM3 with GC (2021)
Angular Grid (max. ang.)         AngularGrid ... 6 (Lebedev-590)
Angular grid pruning method      GridPruning ... 4 (adaptive)
Weight generation scheme         WeightScheme... Becke
Basis function cutoff            BFCut       ... 1.0000e-11
Integration weight cutoff        WCut        ... 1.0000e-14
Angular grids for H and He will be reduced by one unit
Partially contracted basis set               ... off
Rotationally invariant grid construction     ... off

Total number of grid points                  ...   381373
Total number of batches                      ...     5975
Average number of points per batch           ...       63
Average number of grid points per atom       ...    11217
Time for grid setup =    4.528 sec

--------------------
COSX GRID GENERATION
--------------------

GRIDX 1
-------
General Integration Accuracy     IntAcc      ... 4.020
Radial Grid Type                 RadialGrid  ... OptM3 with GC (2021)
Angular Grid (max. ang.)         AngularGrid ... 2 (Lebedev-110)
Angular grid pruning method      GridPruning ... 4 (adaptive)
Weight generation scheme         WeightScheme... Becke
Basis function cutoff            BFCut       ... 1.0000e-11
Integration weight cutoff        WCut        ... 1.0000e-14
Angular grids for H and He will be reduced by one unit
Partially contracted basis set               ... on
Rotationally invariant grid construction     ... off

Total number of grid points                  ...    41498
Total number of batches                      ...      663
Average number of points per batch           ...       62
Average number of grid points per atom       ...     1221
UseSFitting                                  ... on

GRIDX 2
-------
General Integration Accuracy     IntAcc      ... 4.338
Radial Grid Type                 RadialGrid  ... OptM3 with GC (2021)
Angular Grid (max. ang.)         AngularGrid ... 3 (Lebedev-194)
Angular grid pruning method      GridPruning ... 4 (adaptive)
Weight generation scheme         WeightScheme... Becke
Basis function cutoff            BFCut       ... 1.0000e-11
Integration weight cutoff        WCut        ... 1.0000e-14
Angular grids for H and He will be reduced by one unit
Partially contracted basis set               ... on
Rotationally invariant grid construction     ... off

Total number of grid points                  ...    90615
Total number of batches                      ...     1434
Average number of points per batch           ...       63
Average number of grid points per atom       ...     2665
UseSFitting                                  ... on

GRIDX 3
-------
General Integration Accuracy     IntAcc      ... 4.871
Radial Grid Type                 RadialGrid  ... OptM3 with GC (2021)
Angular Grid (max. ang.)         AngularGrid ... 4 (Lebedev-302)
Angular grid pruning method      GridPruning ... 4 (adaptive)
Weight generation scheme         WeightScheme... Becke
Basis function cutoff            BFCut       ... 1.0000e-11
Integration weight cutoff        WCut        ... 1.0000e-14
Angular grids for H and He will be reduced by one unit
Partially contracted basis set               ... on
Rotationally invariant grid construction     ... off

Total number of grid points                  ...   173241
Total number of batches                      ...     2726
Average number of points per batch           ...       63
Average number of grid points per atom       ...     5095
UseSFitting                                  ... on

Time for X-Grid setup             =    1.806 sec


--------------------
```
