## Supplementary material for "A novel quinone biosynthetic pathway illuminates the evolution of aerobic metabolism": mPQ1_2e_0H_B3LYP_631Gd_opt.out (part 2 of 2)

```
CPCM SOLVATION MODEL
--------------------
CPCM parameters:
  Epsilon                                         ...      80.4000
  Refrac                                          ...       1.3300
  Rsolv                                           ...       1.3000
  Surface type                                    ... GAUSSIAN VDW
  Epsilon function type                           ...         CPCM
Radii:
 Radius for C  used is    3.8550 Bohr (=   2.0400 Ang.)
 Radius for O  used is    3.4469 Bohr (=   1.8240 Ang.)
 Radius for H  used is    2.4944 Bohr (=   1.3200 Ang.)
Calculating surface                               ...        done! (  0.0s)
GEPOL surface points                              ...         1791
GEPOL Volume                                      ...    1940.8075
GEPOL Surface-area                                ...    1009.0518
Calculating surface distance matrix               ...        done! (  0.0s)
Performing Cholesky decomposition & store         ...        done! (  0.1s)
Overall time for CPCM initialization              ...                 0.2s
--------------
SCF ITERATIONS
--------------
ITER       Energy         Delta-E        Max-DP      RMS-DP      [F,P]     Damp
               ***  Starting incremental Fock matrix formation  ***
                      *** Initiating the SOSCF procedure ***
                      *** Re-Reading the Fockian *** 
                      *** Removing any level shift *** 
ITER      Energy       Delta-E        Grad      Rot      Max-DP    RMS-DP
  0   -694.51008111 -694.5100811056  0.000638  0.000638  0.001390  0.000026
               *** Restarting incremental Fock matrix formation ***
  1   -694.51009465  -0.0000135461  0.000147  0.000249  0.000790  0.000014
  2   -694.51009623  -0.0000015755  0.000029  0.000109  0.000221  0.000004
  3   -694.51009618   0.0000000496  0.000062  0.000071  0.000148  0.000003
                  ***Gradient check signals convergence***
              ***Rediagonalizing the Fockian in SOSCF/NRSCF***

               *****************************************************
               *                     SUCCESS                       *
               *           SCF CONVERGED AFTER   4 CYCLES          *
               *****************************************************

Old exchange energy                            =    -19.201082900 Eh
New exchange energy                            =    -19.201081084 Eh
Exchange energy change after final integration =      0.000001816 Eh
Total energy after final integration           =   -694.510094461 Eh
Final COS-X integration done in                =     6.953 sec

----------------
TOTAL SCF ENERGY
----------------

Total Energy       :         -694.51009446 Eh          -18898.58046 eV

Components:
Nuclear Repulsion  :         1082.12924746 Eh           29446.23384 eV
Electronic Energy  :        -1776.63934192 Eh          -48344.81430 eV
One Electron Energy:        -3128.92467220 Eh          -85142.36888 eV
Two Electron Energy:         1352.28533027 Eh           36797.55459 eV
Max COSX asymmetry :            0.00000043 Eh               0.00001 eV
CPCM Dielectric    :           -0.30152427 Eh              -8.20489 eV

Virial components:
Potential Energy   :        -1384.84991972 Eh          -37683.68212 eV
Kinetic Energy     :          690.33982526 Eh           18785.10166 eV
Virial Ratio       :            2.00604089


DFT components:
N(Alpha)           :       60.000000109687 electrons
N(Beta)            :       60.000000109687 electrons
N(Total)           :      120.000000219374 electrons
E(X)               :      -76.204094455934 Eh       
E(C)               :       -4.718853235524 Eh       
E(XC)              :      -80.922947691458 Eh       
DFET-embed. en.    :        0.000000000000 Eh       
CPCM Solvation Model Properties:
Surface-charge          :            1.96786214
Charge-correction       :           -0.00747684 Eh              -0.20346 eV
Free-energy (cav+disp)  :  This term is not implemented in the current solvation scheme

---------------
SCF CONVERGENCE
---------------

  Last Energy change         ...   -9.9967e-08  Tolerance :   1.0000e-08
  Last MAX-Density change    ...    3.5527e-15  Tolerance :   1.0000e-07
  Last RMS-Density change    ...    4.1548e-17  Tolerance :   5.0000e-09
  Last Orbital Gradient      ...    1.5443e-06  Tolerance :   1.0000e-05
  Last Orbital Rotation      ...    6.2369e-06  Tolerance :   1.0000e-05

             **** THE GBW FILE WAS UPDATED (mPQ1_2e_0H_B3LYP_631Gd_opt.gbw) ****
             **** DENSITY mPQ1_2e_0H_B3LYP_631Gd_opt.scfp WAS UPDATED ****
             **** ENERGY FILE WAS UPDATED (mPQ1_2e_0H_B3LYP_631Gd_opt.en.tmp) ****
             **** THE GBW FILE WAS UPDATED (mPQ1_2e_0H_B3LYP_631Gd_opt.gbw) ****
             **** DENSITY mPQ1_2e_0H_B3LYP_631Gd_opt.scfp WAS UPDATED ****
----------------
ORBITAL ENERGIES
----------------

  NO   OCC          E(Eh)            E(eV) 
   0   2.0000     -18.999765      -517.0099 
   1   2.0000     -18.995581      -516.8960 
   2   2.0000     -10.159708      -276.4597 
   3   2.0000     -10.153210      -276.2829 
   4   2.0000     -10.145241      -276.0661 
   5   2.0000     -10.143924      -276.0302 
   6   2.0000     -10.143081      -276.0073 
   7   2.0000     -10.142967      -276.0042 
   8   2.0000     -10.134532      -275.7746 
   9   2.0000     -10.129552      -275.6391 
  10   2.0000     -10.129405      -275.6351 
  11   2.0000     -10.128756      -275.6175 
  12   2.0000     -10.109347      -275.0893 
  13   2.0000     -10.108234      -275.0590 
  14   2.0000     -10.108196      -275.0580 
  15   2.0000     -10.106843      -275.0212 
  16   2.0000      -0.880667       -23.9642 
  17   2.0000      -0.875949       -23.8358 
  18   2.0000      -0.784654       -21.3515 
  19   2.0000      -0.756552       -20.5868 
  20   2.0000      -0.733385       -19.9564 
  21   2.0000      -0.693253       -18.8644 
  22   2.0000      -0.673921       -18.3383 
  23   2.0000      -0.666431       -18.1345 
  24   2.0000      -0.655864       -17.8470 
  25   2.0000      -0.621570       -16.9138 
  26   2.0000      -0.576901       -15.6983 
  27   2.0000      -0.572546       -15.5798 
  28   2.0000      -0.494885       -13.4665 
  29   2.0000      -0.475830       -12.9480 
  30   2.0000      -0.474013       -12.8986 
  31   2.0000      -0.442496       -12.0409 
  32   2.0000      -0.419812       -11.4237 
  33   2.0000      -0.409686       -11.1481 
  34   2.0000      -0.405210       -11.0263 
  35   2.0000      -0.386769       -10.5245 
  36   2.0000      -0.383075       -10.4240 
  37   2.0000      -0.370672       -10.0865 
  38   2.0000      -0.363209        -9.8834 
  39   2.0000      -0.359107        -9.7718 
  40   2.0000      -0.355102        -9.6628 
  41   2.0000      -0.353875        -9.6294 
  42   2.0000      -0.347388        -9.4529 
  43   2.0000      -0.344963        -9.3869 
  44   2.0000      -0.341317        -9.2877 
  45   2.0000      -0.330185        -8.9848 
  46   2.0000      -0.323694        -8.8082 
  47   2.0000      -0.316021        -8.5994 
  48   2.0000      -0.308580        -8.3969 
  49   2.0000      -0.301623        -8.2076 
  50   2.0000      -0.287694        -7.8286 
  51   2.0000      -0.271768        -7.3952 
  52   2.0000      -0.265083        -7.2133 
  53   2.0000      -0.261181        -7.1071 
  54   2.0000      -0.208127        -5.6634 
  55   2.0000      -0.176717        -4.8087 
  56   2.0000      -0.163049        -4.4368 
  57   2.0000      -0.156231        -4.2513 
  58   2.0000      -0.146575        -3.9885 
  59   2.0000      -0.078437        -2.1344 
  60   0.0000       0.048470         1.3189 
  61   0.0000       0.063491         1.7277 
  62   0.0000       0.113540         3.0896 
  63   0.0000       0.120748         3.2857 
  64   0.0000       0.125642         3.4189 
  65   0.0000       0.131282         3.5724 
  66   0.0000       0.159505         4.3403 
  67   0.0000       0.172245         4.6870 
  68   0.0000       0.173724         4.7273 
  69   0.0000       0.176755         4.8098 
  70   0.0000       0.184677         5.0253 
  71   0.0000       0.192039         5.2257 
  72   0.0000       0.195715         5.3257 
  73   0.0000       0.198400         5.3987 
  74   0.0000       0.200259         5.4493 
  75   0.0000       0.205538         5.5930 
  76   0.0000       0.219400         5.9702 
  77   0.0000       0.223989         6.0950 
  78   0.0000       0.233415         6.3515 
  79   0.0000       0.240043         6.5319 
  80   0.0000       0.249207         6.7813 
  81   0.0000       0.252233         6.8636 
  82   0.0000       0.257854         7.0166 
  83   0.0000       0.285261         7.7623 
  84   0.0000       0.289535         7.8787 
  85   0.0000       0.310911         8.4603 
  86   0.0000       0.312608         8.5065 
  87   0.0000       0.338944         9.2231 
  88   0.0000       0.348499         9.4831 
  89   0.0000       0.364746         9.9253 
  90   0.0000       0.377241        10.2652 
  91   0.0000       0.414799        11.2873 
  92   0.0000       0.428895        11.6708 
  93   0.0000       0.450658        12.2630 
  94   0.0000       0.457727        12.4554 
  95   0.0000       0.480172        13.0661 
  96   0.0000       0.504823        13.7369 
  97   0.0000       0.523771        14.2525 
  98   0.0000       0.539021        14.6675 
  99   0.0000       0.554315        15.0837 
 100   0.0000       0.570165        15.5150 
 101   0.0000       0.572272        15.5723 
 102   0.0000       0.576764        15.6945 
 103   0.0000       0.587184        15.9781 
 104   0.0000       0.591836        16.1047 
 105   0.0000       0.604122        16.4390 
 106   0.0000       0.613404        16.6916 
 107   0.0000       0.618381        16.8270 
 108   0.0000       0.620020        16.8716 
 109   0.0000       0.627742        17.0817 
 110   0.0000       0.635442        17.2913 
 111   0.0000       0.647930        17.6311 
 112   0.0000       0.653505        17.7828 
 113   0.0000       0.666304        18.1310 
 114   0.0000       0.708735        19.2857 
 115   0.0000       0.715237        19.4626 
 116   0.0000       0.718385        19.5482 
 117   0.0000       0.727961        19.8088 
 118   0.0000       0.746567        20.3151 
 119   0.0000       0.751636        20.4531 
 120   0.0000       0.754723        20.5371 
 121   0.0000       0.769161        20.9299 
 122   0.0000       0.785731        21.3808 
 123   0.0000       0.790381        21.5074 
 124   0.0000       0.795237        21.6395 
 125   0.0000       0.801264        21.8035 
 126   0.0000       0.815624        22.1943 
 127   0.0000       0.828185        22.5361 
 128   0.0000       0.835730        22.7414 
 129   0.0000       0.847144        23.0520 
 130   0.0000       0.850798        23.1514 
 131   0.0000       0.868425        23.6310 
 132   0.0000       0.871746        23.7214 
 133   0.0000       0.881417        23.9846 
 134   0.0000       0.887059        24.1381 
 135   0.0000       0.893431        24.3115 
 136   0.0000       0.898359        24.4456 
 137   0.0000       0.903271        24.5793 
 138   0.0000       0.919698        25.0262 
 139   0.0000       0.924250        25.1501 
 140   0.0000       0.928103        25.2550 
 141   0.0000       0.937520        25.5112 
 142   0.0000       0.941847        25.6290 
 143   0.0000       0.951016        25.8785 
 144   0.0000       0.954378        25.9699 
 145   0.0000       0.969378        26.3781 
 146   0.0000       0.972236        26.4559 
 147   0.0000       0.980005        26.6673 
 148   0.0000       0.989239        26.9186 
 149   0.0000       0.997261        27.1369 
 150   0.0000       1.018644        27.7187 
 151   0.0000       1.031351        28.0645 
 152   0.0000       1.036886        28.2151 
 153   0.0000       1.056462        28.7478 
 154   0.0000       1.059964        28.8431 
 155   0.0000       1.072728        29.1904 
 156   0.0000       1.119358        30.4593 
 157   0.0000       1.145783        31.1783 
 158   0.0000       1.164858        31.6974 
 159   0.0000       1.177387        32.0383 
 160   0.0000       1.204890        32.7867 
 161   0.0000       1.223039        33.2806 
 162   0.0000       1.239598        33.7312 
 163   0.0000       1.249138        33.9908 
 164   0.0000       1.259215        34.2650 
 165   0.0000       1.282656        34.9028 
 166   0.0000       1.309094        35.6223 
 167   0.0000       1.323937        36.0262 
 168   0.0000       1.348170        36.6856 
 169   0.0000       1.363286        37.0969 
 170   0.0000       1.381634        37.5962 
 171   0.0000       1.417893        38.5828 
 172   0.0000       1.428761        38.8786 
 173   0.0000       1.453984        39.5649 
 174   0.0000       1.466421        39.9033 
 175   0.0000       1.474000        40.1096 
 176   0.0000       1.480379        40.2832 
 177   0.0000       1.483791        40.3760 
 178   0.0000       1.494258        40.6608 
 179   0.0000       1.514316        41.2066 
 180   0.0000       1.535340        41.7787 
 181   0.0000       1.543901        42.0117 
 182   0.0000       1.590354        43.2757 
 183   0.0000       1.633220        44.4422 
 184   0.0000       1.726742        46.9870 
 185   0.0000       1.762725        47.9662 
 186   0.0000       1.771606        48.2078 
 187   0.0000       1.798336        48.9352 
 188   0.0000       1.803594        49.0783 
 189   0.0000       1.813693        49.3531 
 190   0.0000       1.838157        50.0188 
 191   0.0000       1.843691        50.1694 
 192   0.0000       1.847401        50.2703 
 193   0.0000       1.862636        50.6849 
 194   0.0000       1.876022        51.0492 
 195   0.0000       1.880329        51.1663 
 196   0.0000       1.896582        51.6086 
 197   0.0000       1.903511        51.7972 
 198   0.0000       1.907865        51.9156 
 199   0.0000       1.911047        52.0022 
 200   0.0000       1.930658        52.5359 
 201   0.0000       1.965113        53.4734 
 202   0.0000       1.967192        53.5300 
 203   0.0000       1.991437        54.1898 
 204   0.0000       1.992628        54.2222 
 205   0.0000       2.022848        55.0445 
 206   0.0000       2.044563        55.6354 
 207   0.0000       2.062272        56.1173 
 208   0.0000       2.079701        56.5915 
 209   0.0000       2.088093        56.8199 
 210   0.0000       2.101692        57.1899 
 211   0.0000       2.114125        57.5283 
 212   0.0000       2.120249        57.6949 
 213   0.0000       2.125822        57.8466 
 214   0.0000       2.148084        58.4523 
 215   0.0000       2.163695        58.8771 
 216   0.0000       2.174783        59.1789 
 217   0.0000       2.183155        59.4067 
 218   0.0000       2.191725        59.6399 
 219   0.0000       2.206931        60.0536 
 220   0.0000       2.249004        61.1985 
 221   0.0000       2.259319        61.4792 
 222   0.0000       2.275753        61.9264 
 223   0.0000       2.300903        62.6108 
 224   0.0000       2.320546        63.1453 
 225   0.0000       2.325255        63.2734 
 226   0.0000       2.347769        63.8861 
 227   0.0000       2.371227        64.5244 
 228   0.0000       2.376151        64.6584 
 229   0.0000       2.388417        64.9921 
 230   0.0000       2.402763        65.3825 
 231   0.0000       2.418459        65.8096 
 232   0.0000       2.435421        66.2712 
 233   0.0000       2.443818        66.4997 
 234   0.0000       2.462539        67.0091 
 235   0.0000       2.473697        67.3127 
 236   0.0000       2.484701        67.6122 
 237   0.0000       2.499331        68.0103 
 238   0.0000       2.524154        68.6857 
 239   0.0000       2.544750        69.2462 
 240   0.0000       2.562600        69.7319 
 241   0.0000       2.576604        70.1130 
 242   0.0000       2.615628        71.1748 
 243   0.0000       2.650184        72.1152 
 244   0.0000       2.694490        73.3208 
 245   0.0000       2.719553        74.0028 
 246   0.0000       2.735483        74.4363 
 247   0.0000       2.749311        74.8126 
 248   0.0000       2.806320        76.3639 
 249   0.0000       2.833364        77.0997 
 250   0.0000       2.898928        78.8838 
 251   0.0000       2.914411        79.3052 
 252   0.0000       2.973219        80.9054 
 253   0.0000       2.990824        81.3845 
 254   0.0000       3.059395        83.2504 
 255   0.0000       3.065419        83.4143 
 256   0.0000       3.081472        83.8511 
 257   0.0000       3.180168        86.5368 
 258   0.0000       3.329988        90.6136 
 259   0.0000       3.461676        94.1970 

                    ********************************
                    * MULLIKEN POPULATION ANALYSIS *
                    ********************************

-----------------------
MULLIKEN ATOMIC CHARGES
-----------------------
   0 C :   -0.539759
   1 C :   -0.011154
   2 C :    0.002140
   3 C :   -0.540013
   4 C :    0.205207
   5 C :   -0.007749
   6 C :   -0.373116
   7 C :   -0.183572
   8 C :    0.177166
   9 C :   -0.518544
  10 C :   -0.557104
  11 C :   -0.023100
  12 C :    0.202721
  13 O :   -0.787271
  14 O :   -0.774092
  15 H :    0.114252
  16 H :    0.119162
  17 H :    0.114490
  18 H :    0.115549
  19 H :    0.120273
  20 H :    0.115326
  21 H :    0.103470
  22 H :    0.115575
  23 H :    0.100181
  24 H :    0.148610
  25 H :    0.146125
  26 H :    0.146248
  27 H :    0.176724
  28 H :    0.137070
  29 C :   -0.529864
  30 H :    0.117620
  31 H :    0.115491
  32 H :    0.114383
  33 H :    0.137554
Sum of atomic charges:   -2.0000000

--------------------------------
MULLIKEN REDUCED ORBITAL CHARGES
--------------------------------
  0 C s       :     3.291136  s :     3.291136
      pz      :     1.051687  p :     3.212663
      px      :     1.083910
      py      :     1.077066
      dz2     :     0.005457  d :     0.035960
      dxz     :     0.008047
      dyz     :     0.008440
      dx2y2   :     0.006651
      dxy     :     0.007365
  1 C s       :     3.183544  s :     3.183544
      pz      :     1.052253  p :     2.789413
      px      :     0.828261
      py      :     0.908899
      dz2     :     0.003818  d :     0.038197
      dxz     :     0.005000
      dyz     :     0.007415
      dx2y2   :     0.011046
      dxy     :     0.010918
  2 C s       :     3.180757  s :     3.180757
      pz      :     1.066092  p :     2.778755
      px      :     0.929381
      py      :     0.783282
      dz2     :     0.004746  d :     0.038348
      dxz     :     0.005604
      dyz     :     0.005942
      dx2y2   :     0.011458
      dxy     :     0.010597
  3 C s       :     3.291813  s :     3.291813
      pz      :     1.047932  p :     3.212257
      px      :     1.065649
      py      :     1.098676
      dz2     :     0.007494  d :     0.035943
      dxz     :     0.007103
      dyz     :     0.006112
      dx2y2   :     0.006588
      dxy     :     0.008646
  4 C s       :     3.105052  s :     3.105052
      pz      :     0.972110  p :     2.609991
      px      :     0.839236
      py      :     0.798644
      dz2     :     0.008866  d :     0.079750
      dxz     :     0.010277
      dyz     :     0.014927
      dx2y2   :     0.026862
      dxy     :     0.018819
  5 C s       :     3.184044  s :     3.184044
      pz      :     1.037248  p :     2.785653
      px      :     0.846899
      py      :     0.901506
      dz2     :     0.003551  d :     0.038051
      dxz     :     0.004965
      dyz     :     0.007503
      dx2y2   :     0.011187
      dxy     :     0.010845
  6 C s       :     3.255163  s :     3.255163
      pz      :     1.007859  p :     3.076588
      px      :     1.034253
      py      :     1.034477
      dz2     :     0.005310  d :     0.041365
      dxz     :     0.009047
      dyz     :     0.011426
      dx2y2   :     0.010609
      dxy     :     0.004974
  7 C s       :     3.202026  s :     3.202026
      pz      :     0.988490  p :     2.945497
      px      :     0.992449
      py      :     0.964558
      dz2     :     0.007924  d :     0.036049
      dxz     :     0.005764
      dyz     :     0.005206
      dx2y2   :     0.011485
      dxy     :     0.005670
  8 C s       :     3.120097  s :     3.120097
      pz      :     0.927648  p :     2.662118
      px      :     0.918956
      py      :     0.815514
      dz2     :     0.007422  d :     0.040619
      dxz     :     0.005327
      dyz     :     0.008399
      dx2y2   :     0.010262
      dxy     :     0.009210
  9 C s       :     3.305712  s :     3.305712
      pz      :     1.057971  p :     3.177361
      px      :     1.050033
      py      :     1.069357
      dz2     :     0.012130  d :     0.035472
      dxz     :     0.004722
      dyz     :     0.003101
      dx2y2   :     0.010971
      dxy     :     0.004547
 10 C s       :     3.311205  s :     3.311205
      pz      :     1.081737  p :     3.211182
      px      :     1.110477
      py      :     1.018968
      dz2     :     0.007867  d :     0.034717
      dxz     :     0.005282
      dyz     :     0.006319
      dx2y2   :     0.007530
      dxy     :     0.007719
 11 C s       :     3.186174  s :     3.186174
      pz      :     1.071794  p :     2.798922
      px      :     0.932118
      py      :     0.795010
      dz2     :     0.004594  d :     0.038005
      dxz     :     0.005558
      dyz     :     0.005928
      dx2y2   :     0.011312
      dxy     :     0.010613
 12 C s       :     3.100944  s :     3.100944
      pz      :     0.951798  p :     2.615844
      px      :     0.864895
      py      :     0.799150
      dz2     :     0.008824  d :     0.080491
      dxz     :     0.010282
      dyz     :     0.014980
      dx2y2   :     0.027064
      dxy     :     0.019342
 13 O s       :     3.837638  s :     3.837638
      pz      :     1.685581  p :     4.930554
      px      :     1.686204
      py      :     1.558770
      dz2     :     0.002552  d :     0.019079
      dxz     :     0.002067
      dyz     :     0.004363
      dx2y2   :     0.004203
      dxy     :     0.005894
 14 O s       :     3.862128  s :     3.862128
      pz      :     1.690060  p :     4.893259
      px      :     1.647955
      py      :     1.555244
      dz2     :     0.002471  d :     0.018704
      dxz     :     0.002106
      dyz     :     0.004293
      dx2y2   :     0.004099
      dxy     :     0.005736
 15 H s       :     0.885748  s :     0.885748
 16 H s       :     0.880838  s :     0.880838
 17 H s       :     0.885510  s :     0.885510
 18 H s       :     0.884451  s :     0.884451
 19 H s       :     0.879727  s :     0.879727
 20 H s       :     0.884674  s :     0.884674
 21 H s       :     0.896530  s :     0.896530
 22 H s       :     0.884425  s :     0.884425
 23 H s       :     0.899819  s :     0.899819
 24 H s       :     0.851390  s :     0.851390
 25 H s       :     0.853875  s :     0.853875
 26 H s       :     0.853752  s :     0.853752
 27 H s       :     0.823276  s :     0.823276
 28 H s       :     0.862930  s :     0.862930
 29 C s       :     3.290867  s :     3.290867
      pz      :     1.047484  p :     3.202897
      px      :     1.062641
      py      :     1.092773
      dz2     :     0.006039  d :     0.036100
      dxz     :     0.010012
      dyz     :     0.005179
      dx2y2   :     0.004640
      dxy     :     0.010229
 30 H s       :     0.882380  s :     0.882380
 31 H s       :     0.884509  s :     0.884509
 32 H s       :     0.885617  s :     0.885617
 33 H s       :     0.862446  s :     0.862446


                     *******************************
                     * LOEWDIN POPULATION ANALYSIS *
                     *******************************

----------------------
LOEWDIN ATOMIC CHARGES
----------------------
   0 C :   -0.374929
   1 C :   -0.130350
   2 C :   -0.126863
   3 C :   -0.374344
   4 C :   -0.028789
   5 C :   -0.115771
   6 C :   -0.243225
   7 C :   -0.162106
   8 C :   -0.053279
   9 C :   -0.363639
  10 C :   -0.388529
  11 C :   -0.128443
  12 C :   -0.028853
  13 O :   -0.603687
  14 O :   -0.594732
  15 H :    0.106360
  16 H :    0.114753
  17 H :    0.106260
  18 H :    0.107154
  19 H :    0.114908
  20 H :    0.106766
  21 H :    0.107761
  22 H :    0.121979
  23 H :    0.112869
  24 H :    0.125997
  25 H :    0.125261
  26 H :    0.125164
  27 H :    0.139983
  28 H :    0.122895
  29 C :   -0.370489
  30 H :    0.108717
  31 H :    0.112234
  32 H :    0.105959
  33 H :    0.123009

-------------------------------
LOEWDIN REDUCED ORBITAL CHARGES
-------------------------------
  0 C s       :     2.969465  s :     2.969465
      pz      :     1.108427  p :     3.334923
      px      :     1.102119
      py      :     1.124378
      dz2     :     0.010545  d :     0.070541
      dxz     :     0.016194
      dyz     :     0.015952
      dx2y2   :     0.013405
      dxy     :     0.014445
  1 C s       :     2.889475  s :     2.889475
      pz      :     1.071786  p :     3.144006
      px      :     1.015459
      py      :     1.056761
      dz2     :     0.008564  d :     0.096868
      dxz     :     0.011589
      dyz     :     0.017372
      dx2y2   :     0.030834
      dxy     :     0.028509
  2 C s       :     2.888551  s :     2.888551
      pz      :     1.078027  p :     3.141106
      px      :     1.054310
      py      :     1.008770
      dz2     :     0.010655  d :     0.097205
      dxz     :     0.013375
      dyz     :     0.013890
      dx2y2   :     0.030391
      dxy     :     0.028894
  3 C s       :     2.969714  s :     2.969714
      pz      :     1.111197  p :     3.334236
      px      :     1.112337
      py      :     1.110703
      dz2     :     0.014277  d :     0.070394
      dxz     :     0.013277
      dyz     :     0.012265
      dx2y2   :     0.013181
      dxy     :     0.017395
  4 C s       :     2.857991  s :     2.857991
      pz      :     0.986629  p :     2.976551
      px      :     1.003016
      py      :     0.986906
      dz2     :     0.020152  d :     0.194247
      dxz     :     0.024548
      dyz     :     0.033822
      dx2y2   :     0.067381
      dxy     :     0.048344
  5 C s       :     2.893798  s :     2.893798
      pz      :     1.070421  p :     3.125985
      px      :     0.999968
      py      :     1.055596
      dz2     :     0.008249  d :     0.095988
      dxz     :     0.011261
      dyz     :     0.017480
      dx2y2   :     0.030646
      dxy     :     0.028352
  6 C s       :     2.924522  s :     2.924522
      pz      :     1.070575  p :     3.231844
      px      :     1.056478
      py      :     1.104791
      dz2     :     0.011017  d :     0.086859
      dxz     :     0.020734
      dyz     :     0.022564
      dx2y2   :     0.022174
      dxy     :     0.010369
  7 C s       :     2.938321  s :     2.938321
      pz      :     1.039628  p :     3.140573
      px      :     1.030591
      py      :     1.070355
      dz2     :     0.016551  d :     0.083212
      dxz     :     0.014614
      dyz     :     0.013301
      dx2y2   :     0.024595
      dxy     :     0.014152
  8 C s       :     2.890527  s :     2.890527
      pz      :     1.010884  p :     3.062971
      px      :     1.015906
      py      :     1.036181
      dz2     :     0.016238  d :     0.099781
      dxz     :     0.013560
      dyz     :     0.020835
      dx2y2   :     0.026243
      dxy     :     0.022905
  9 C s       :     2.973980  s :     2.973980
      pz      :     1.105724  p :     3.320906
      px      :     1.099585
      py      :     1.115597
      dz2     :     0.023319  d :     0.068753
      dxz     :     0.009449
      dyz     :     0.006012
      dx2y2   :     0.021012
      dxy     :     0.008960
 10 C s       :     2.974534  s :     2.974534
      pz      :     1.129815  p :     3.346967
      px      :     1.145815
      py      :     1.071336
      dz2     :     0.014806  d :     0.067028
      dxz     :     0.009357
      dyz     :     0.012412
      dx2y2   :     0.015453
      dxy     :     0.015000
 11 C s       :     2.889738  s :     2.889738
      pz      :     1.079601  p :     3.142188
      px      :     1.054720
      py      :     1.007867
      dz2     :     0.010263  d :     0.096517
      dxz     :     0.013415
      dyz     :     0.013813
      dx2y2   :     0.030558
      dxy     :     0.028467
 12 C s       :     2.857568  s :     2.857568
      pz      :     0.980412  p :     2.973173
      px      :     1.002421
      py      :     0.990341
      dz2     :     0.020095  d :     0.198111
      dxz     :     0.024560
      dyz     :     0.034962
      dx2y2   :     0.069854
      dxy     :     0.048639
 13 O s       :     3.597776  s :     3.597776
      pz      :     1.686577  p :     4.964498
      px      :     1.696390
      py      :     1.581531
      dz2     :     0.005424  d :     0.041413
      dxz     :     0.004367
      dyz     :     0.009257
      dx2y2   :     0.009130
      dxy     :     0.013234
 14 O s       :     3.602093  s :     3.602093
      pz      :     1.694600  p :     4.951527
      px      :     1.676396
      py      :     1.580531
      dz2     :     0.005315  d :     0.041112
      dxz     :     0.004564
      dyz     :     0.009087
      dx2y2   :     0.008949
      dxy     :     0.013198
 15 H s       :     0.893640  s :     0.893640
 16 H s       :     0.885247  s :     0.885247
 17 H s       :     0.893740  s :     0.893740
 18 H s       :     0.892846  s :     0.892846
 19 H s       :     0.885092  s :     0.885092
 20 H s       :     0.893234  s :     0.893234
 21 H s       :     0.892239  s :     0.892239
 22 H s       :     0.878021  s :     0.878021
 23 H s       :     0.887131  s :     0.887131
 24 H s       :     0.874003  s :     0.874003
 25 H s       :     0.874739  s :     0.874739
 26 H s       :     0.874836  s :     0.874836
 27 H s       :     0.860017  s :     0.860017
 28 H s       :     0.877105  s :     0.877105
 29 C s       :     2.969191  s :     2.969191
      pz      :     1.111013  p :     3.330418
      px      :     1.113476
      py      :     1.105929
      dz2     :     0.011539  d :     0.070880
      dxz     :     0.018870
      dyz     :     0.010556
      dx2y2   :     0.009328
      dxy     :     0.020587
 30 H s       :     0.891283  s :     0.891283
 31 H s       :     0.887766  s :     0.887766
 32 H s       :     0.894041  s :     0.894041
 33 H s       :     0.876991  s :     0.876991


                      *****************************
                      * MAYER POPULATION ANALYSIS *
                      *****************************

  NA   - Mulliken gross atomic population
  ZA   - Total nuclear charge
  QA   - Mulliken gross atomic charge
  VA   - Mayer's total valence
  BVA  - Mayer's bonded valence
  FA   - Mayer's free valence

  ATOM       NA         ZA         QA         VA         BVA        FA
  0 C      6.5398     6.0000    -0.5398     3.8188     3.8188    -0.0000
  1 C      6.0112     6.0000    -0.0112     3.7959     3.7959    -0.0000
  2 C      5.9979     6.0000     0.0021     3.8106     3.8106    -0.0000
  3 C      6.5400     6.0000    -0.5400     3.8218     3.8218    -0.0000
  4 C      5.7948     6.0000     0.2052     3.9967     3.9967    -0.0000
  5 C      6.0077     6.0000    -0.0077     3.8042     3.8042     0.0000
  6 C      6.3731     6.0000    -0.3731     3.8339     3.8339    -0.0000
  7 C      6.1836     6.0000    -0.1836     3.9637     3.9637    -0.0000
  8 C      5.8228     6.0000     0.1772     3.9219     3.9219    -0.0000
  9 C      6.5185     6.0000    -0.5185     3.8533     3.8533     0.0000
 10 C      6.5571     6.0000    -0.5571     3.8005     3.8005     0.0000
 11 C      6.0231     6.0000    -0.0231     3.7858     3.7858     0.0000
 12 C      5.7973     6.0000     0.2027     4.0604     4.0604     0.0000
 13 O      8.7873     8.0000    -0.7873     1.7398     1.7398     0.0000
 14 O      8.7741     8.0000    -0.7741     1.7438     1.7438     0.0000
 15 H      0.8857     1.0000     0.1143     0.9372     0.9372     0.0000
 16 H      0.8808     1.0000     0.1192     0.9781     0.9781     0.0000
 17 H      0.8855     1.0000     0.1145     0.9369     0.9369    -0.0000
 18 H      0.8845     1.0000     0.1155     0.9371     0.9371    -0.0000
 19 H      0.8797     1.0000     0.1203     0.9766     0.9766    -0.0000
 20 H      0.8847     1.0000     0.1153     0.9367     0.9367     0.0000
 21 H      0.8965     1.0000     0.1035     0.9347     0.9347    -0.0000
 22 H      0.8844     1.0000     0.1156     0.9717     0.9717    -0.0000
 23 H      0.8998     1.0000     0.1002     0.9447     0.9447    -0.0000
 24 H      0.8514     1.0000     0.1486     0.9378     0.9378    -0.0000
 25 H      0.8539     1.0000     0.1461     0.9302     0.9302     0.0000
 26 H      0.8538     1.0000     0.1462     0.9307     0.9307    -0.0000
 27 H      0.8233     1.0000     0.1767     0.9817     0.9817     0.0000
 28 H      0.8629     1.0000     0.1371     0.9342     0.9342     0.0000
 29 C      6.5299     6.0000    -0.5299     3.8391     3.8391     0.0000
 30 H      0.8824     1.0000     0.1176     0.9392     0.9392     0.0000
 31 H      0.8845     1.0000     0.1155     0.9673     0.9673     0.0000
 32 H      0.8856     1.0000     0.1144     0.9359     0.9359     0.0000
 33 H      0.8624     1.0000     0.1376     0.9326     0.9326     0.0000

  Mayer bond orders larger than 0.100000
B(  0-C ,  1-C ) :   0.9705 B(  0-C , 15-H ) :   0.9436 B(  0-C , 16-H ) :   0.9243 
B(  0-C , 17-H ) :   0.9434 B(  1-C ,  2-C ) :   1.3770 B(  1-C , 12-C ) :   1.2604 
B(  2-C ,  3-C ) :   0.9698 B(  2-C ,  4-C ) :   1.2799 B(  3-C , 18-H ) :   0.9433 
B(  3-C , 19-H ) :   0.9260 B(  3-C , 20-H ) :   0.9437 B(  4-C ,  5-C ) :   1.2527 
B(  4-C , 14-O ) :   1.2829 B(  5-C ,  6-C ) :   0.9516 B(  5-C , 11-C ) :   1.3817 
B(  6-C ,  7-C ) :   1.0016 B(  6-C , 21-H ) :   0.9239 B(  6-C , 22-H ) :   0.8996 
B(  7-C ,  8-C ) :   1.9280 B(  7-C , 23-H ) :   0.9197 B(  8-C ,  9-C ) :   0.9975 
B(  8-C , 10-C ) :   1.0118 B(  9-C , 24-H ) :   0.9475 B(  9-C , 25-H ) :   0.9387 
B(  9-C , 26-H ) :   0.9369 B( 10-C , 27-H ) :   0.8846 B( 10-C , 28-H ) :   0.9414 
B( 10-C , 33-H ) :   0.9378 B( 11-C , 12-C ) :   1.2487 B( 11-C , 29-C ) :   0.9752 
B( 12-C , 13-O ) :   1.3843 B( 29-C , 30-H ) :   0.9408 B( 29-C , 31-H ) :   0.9303 
B( 29-C , 32-H ) :   0.9418 

-------
TIMINGS
-------

Total SCF time: 0 days 0 hours 0 min 33 sec 

Total time                  ....      33.931 sec
Sum of individual times     ....      33.365 sec  ( 98.3%)

Fock matrix formation       ....      26.915 sec  ( 79.3%)
  Split-RI-J                ....       1.127 sec  (  4.2% of F)
  Chain of spheres X        ....      22.064 sec  ( 82.0% of F)
  XC integration            ....       2.119 sec  (  7.9% of F)
    Basis function eval.    ....       0.918 sec  ( 43.3% of XC)
    Density eval.           ....       0.498 sec  ( 23.5% of XC)
    XC-Functional eval.     ....       0.188 sec  (  8.9% of XC)
    XC-Potential eval.      ....       0.247 sec  ( 11.6% of XC)
Diagonalization             ....       0.018 sec  (  0.1%)
Density matrix formation    ....       0.008 sec  (  0.0%)
Population analysis         ....       0.014 sec  (  0.0%)
Initial guess               ....       0.029 sec  (  0.1%)
Orbital Transformation      ....       0.000 sec  (  0.0%)
Orbital Orthonormalization  ....       0.018 sec  (  0.1%)
DIIS solution               ....       0.005 sec  (  0.0%)
SOSCF solution              ....       0.043 sec  (  0.1%)
Grid generation             ....       6.334 sec  ( 18.7%)

Maximum memory used throughout the entire SCF-calculation: 101.4 MB

-------------------------   --------------------
FINAL SINGLE POINT ENERGY      -694.510094461249
-------------------------   --------------------

                                *** OPTIMIZATION RUN DONE ***

                            ***************************************
                            *     ORCA property calculations      *
                            ***************************************

                                    ---------------------
                                    Active property flags
                                    ---------------------
   (+) Dipole Moment


------------------------------------------------------------------------------
                       ORCA ELECTRIC PROPERTIES CALCULATION
------------------------------------------------------------------------------

Dipole Moment Calculation                       ... on
Quadrupole Moment Calculation                   ... off
Polarizability Calculation                      ... off
GBWName                                         ... mPQ1_2e_0H_B3LYP_631Gd_opt.gbw
Electron density                                ... mPQ1_2e_0H_B3LYP_631Gd_opt.scfp
The origin for moment calculation is the CENTER OF MASS  = ( 0.062765, -0.004227 -0.062096)

-------------
DIPOLE MOMENT
-------------
                                X             Y             Z
Electronic contribution:      5.88407      -1.71929      -3.56153
Nuclear contribution   :     -9.79878       1.83430       4.10294
                        -----------------------------------------
Total Dipole Moment    :     -3.91471       0.11500       0.54140
                        -----------------------------------------
Magnitude (a.u.)       :      3.95365
Magnitude (Debye)      :     10.04937


--------------------
Rotational spectrum 
--------------------
 
Rotational constants in cm-1:     0.025667     0.011764     0.009201 
Rotational constants in MHz :   769.468994   352.661343   275.850145 

 Dipole components along the rotational axes: 
x,y,z [a.u.] :    -3.901480     0.137535     0.625180 
x,y,z [Debye]:    -9.916773     0.349586     1.589081 

 


           ************************************************************
           *        Program running with 8 parallel MPI-processes     *
           *              working on a common directory               *
           ************************************************************

-------------------------------------------------------------------------------
                               ORCA SCF HESSIAN
-------------------------------------------------------------------------------

                   --------- SHARK INITIALIZATION DONE ---------

Hessian of the Kohn-Sham DFT energy:
Kohn-Sham wavefunction type                      ... RKS
Hartree-Fock exchange scaling                    ...    0.200
Number of operators                              ...    1
Number of atoms                                  ...   34
Basis set dimensions                             ...  260
Integral neglect threshold                       ... 2.5e-11
Integral primitive cutoff                        ... 2.5e-12

Setting up DFT Hessian calculations              ... 

HESS GRID
---------

General Integration Accuracy     IntAcc      ... 4.959
Radial Grid Type                 RadialGrid  ... OptM3 with GC (2021)
Angular Grid (max. ang.)         AngularGrid ... 7 (Lebedev-770)
Angular grid pruning method      GridPruning ... 4 (adaptive)
Weight generation scheme         WeightScheme... Becke
Basis function cutoff            BFCut       ... 1.0000e-11
Integration weight cutoff        WCut        ... 1.0000e-14
Angular grids for H and He will be reduced by one unit
Partially contracted basis set               ... off
Rotationally invariant grid construction     ... off

Total number of grid points                  ...   551180
Total number of batches                      ...     8630
Average number of points per batch           ...       63
Average number of grid points per atom       ...    16211

Building densities                               ... done   (      0.0 sec)
Calculating rho(r) on the grid                   ... done   (      0.5 sec)
Building xc-kernel on the grid                   ... done   (      0.1 sec)
                                                     done   (      9.7 sec)

Nuclear repulsion Hessian  (SHARK)               ... done   (      0.0 sec)

----------------------------------------------
Forming right-hand sides of CP-SCF equations     ...
----------------------------------------------
One electron integral derivatives  (SHARK)       ... done   (     83.1 sec)
Transforming the overlap derivative matrices     ... done   (      7.5 sec)
Adding tr(S(x)F(y) C-PCM term to the hessian     ... done   (      0.0 sec)
Making the Q(x) pseudodensities                  ... done   (      0.1 sec)
Adding the E*S(x)*S(y) terms to the Hessian      ... done   (      0.1 sec)
Calculating energy weighted overlap derivatives  ... done   (      0.0 sec)
Two electron integral derivatives (SHARK-RI)     ... done   (     14.9 sec)
Exchange-correlation integral derivatives        ... done   (     50.9 sec)
tr(F(y)Q(x)) contribution to the Hessian         ... done   (      0.0 sec)
Response fock operator R(S(x)) (SHARK-RIJCOSX)   ... done   (     48.2 sec)
XC Response fock operator R(S(x))                ... done   (     31.0 sec)
tr(F(y)S(x)) contribution to the Hessian         ... done   (      0.0 sec)
Transforming and finalizing RHSs                 ... done   (      0.3 sec)

----------------------------------------------
Solving the CP-SCF equations (RIJCOSX)           ...
----------------------------------------------
     CP-SCF ITERATION   0:   4.5933e-01 (  20.9 sec   0/102 done)
     CP-SCF ITERATION   1:   4.1860e-02 (  21.5 sec   0/102 done)
     CP-SCF ITERATION   2:   1.8979e-02 (  21.9 sec   0/102 done)
     CP-SCF ITERATION   3:   7.5579e-03 (  21.7 sec   0/102 done)
     CP-SCF ITERATION   4:   2.7193e-03 (  21.8 sec   1/102 done)
     CP-SCF ITERATION   5:   7.4272e-04 (  21.9 sec  29/102 done)
     CP-SCF ITERATION   6:   2.4354e-04 (  16.5 sec  81/102 done)
     CP-SCF ITERATION   7:   8.6713e-05 (   6.9 sec 102/102 done)
                    *** THE CP-SCF HAS CONVERGED ***

                                                 ... done   (    153.7 sec)
Forming perturbed density Hessian contributions  ... done   (      0.1 sec)
Calculating [Q*(d^2 A/dXdY)*Q  ] C-PCM term      ... done   (      0.0 sec)
Calculating [d^2(V_N)/(dXdY)*Q ] C-PCM term      ... done   (      0.0 sec)
Calculating [d^2(V_el)/(dXdY)*Q] C-PCM term      ... done   (      0.9 sec)
Calculating C-PCM term that depends on dQ/dX     ... done   (      0.4 sec)
2nd integral derivative contribs (SHARK-RI)      ... done   (     47.3 sec)
Exchange-correlation Hessian                     ... done   (     40.7 sec)
Dipole derivatives                               ... (center of mass:  0.062765, -0.004227 -0.062096)done   (      0.1 sec)

Total SCF Hessian time: 0 days 0 hours 8 min 23 sec 

Writing the Hessian file to the disk             ... done


Maximum memory used throughout the entire SCFHESS-calculation: 418.0 MB

-----------------------
VIBRATIONAL FREQUENCIES
-----------------------

Scaling factor for frequencies =  1.000000000  (already applied!)

   0:         0.00 cm**-1
   1:         0.00 cm**-1
   2:         0.00 cm**-1
   3:         0.00 cm**-1
   4:         0.00 cm**-1
   5:         0.00 cm**-1
   6:        39.44 cm**-1
   7:        51.96 cm**-1
   8:        74.01 cm**-1
   9:        88.04 cm**-1
  10:        94.61 cm**-1
  11:       122.98 cm**-1
  12:       133.41 cm**-1
  13:       156.08 cm**-1
  14:       166.79 cm**-1
  15:       198.10 cm**-1
  16:       208.60 cm**-1
  17:       218.41 cm**-1
  18:       266.91 cm**-1
  19:       289.43 cm**-1
  20:       310.28 cm**-1
  21:       311.59 cm**-1
  22:       342.99 cm**-1
  23:       359.22 cm**-1
  24:       368.18 cm**-1
  25:       393.32 cm**-1
  26:       405.34 cm**-1
  27:       433.58 cm**-1
  28:       447.54 cm**-1
  29:       460.62 cm**-1
  30:       494.92 cm**-1
  31:       534.79 cm**-1
  32:       560.56 cm**-1
  33:       588.03 cm**-1
  34:       634.63 cm**-1
  35:       677.08 cm**-1
  36:       718.86 cm**-1
  37:       756.08 cm**-1
  38:       782.51 cm**-1
  39:       852.11 cm**-1
  40:       861.08 cm**-1
  41:       896.81 cm**-1
  42:       946.07 cm**-1
  43:       981.81 cm**-1
  44:       990.97 cm**-1
  45:      1015.87 cm**-1
  46:      1032.84 cm**-1
  47:      1043.43 cm**-1
  48:      1045.42 cm**-1
  49:      1054.50 cm**-1
  50:      1068.83 cm**-1
  51:      1071.96 cm**-1
  52:      1100.15 cm**-1
  53:      1119.10 cm**-1
  54:      1129.08 cm**-1
  55:      1148.84 cm**-1
  56:      1186.24 cm**-1
  57:      1214.42 cm**-1
  58:      1272.49 cm**-1
  59:      1297.71 cm**-1
  60:      1323.28 cm**-1
  61:      1369.07 cm**-1
  62:      1379.53 cm**-1
  63:      1389.24 cm**-1
  64:      1391.01 cm**-1
  65:      1411.29 cm**-1
  66:      1430.36 cm**-1
  67:      1444.10 cm**-1
  68:      1447.91 cm**-1
  69:      1451.56 cm**-1
  70:      1481.37 cm**-1
  71:      1493.99 cm**-1
  72:      1495.73 cm**-1
  73:      1499.74 cm**-1
  74:      1502.12 cm**-1
  75:      1510.41 cm**-1
  76:      1516.25 cm**-1
  77:      1519.19 cm**-1
  78:      1522.33 cm**-1
  79:      1525.03 cm**-1
  80:      1529.47 cm**-1
  81:      1540.78 cm**-1
  82:      1611.77 cm**-1
  83:      1733.60 cm**-1
  84:      2972.31 cm**-1
  85:      2977.60 cm**-1
  86:      2980.02 cm**-1
  87:      2983.54 cm**-1
  88:      2995.51 cm**-1
  89:      3002.83 cm**-1
  90:      3005.48 cm**-1
  91:      3008.89 cm**-1
  92:      3038.45 cm**-1
  93:      3040.79 cm**-1
  94:      3046.71 cm**-1
  95:      3091.12 cm**-1
  96:      3094.12 cm**-1
  97:      3099.40 cm**-1
  98:      3102.64 cm**-1
  99:      3107.18 cm**-1
 100:      3110.30 cm**-1
 101:      3121.25 cm**-1


------------
NORMAL MODES
------------

These modes are the Cartesian displacements weighted by the diagonal matrix
M(i,i)=1/sqrt(m[i]) where m[i] is the mass of the displaced atom
Thus, these vectors are normalized but *not* orthogonal

                  0          1          2          3          4          5    
      0       0.000000   0.000000   0.000000   0.000000   0.000000   0.000000
      1       0.000000   0.000000   0.000000   0.000000   0.000000   0.000000
      2       0.000000   0.000000   0.000000   0.000000   0.000000   0.000000
      3       0.000000   0.000000   0.000000   0.000000   0.000000   0.000000
      4       0.000000   0.000000   0.000000   0.000000   0.000000   0.000000
      5       0.000000   0.000000   0.000000   0.000000   0.000000   0.000000
      6       0.000000   0.000000   0.000000   0.000000   0.000000   0.000000
      7       0.000000   0.000000   0.000000   0.000000   0.000000   0.000000
      8       0.000000   0.000000   0.000000   0.000000   0.000000   0.000000
      9       0.000000   0.000000   0.000000   0.000000   0.000000   0.000000
     10       0.000000   0.000000   0.000000   0.000000   0.000000   0.000000
     11       0.000000   0.000000   0.000000   0.000000   0.000000   0.000000
     12       0.000000   0.000000   0.000000   0.000000   0.000000   0.000000
     13       0.000000   0.000000   0.000000   0.000000   0.000000   0.000000
     14       0.000000   0.000000   0.000000   0.000000   0.000000   0.000000
     15       0.000000   0.000000   0.000000   0.000000   0.000000   0.000000
     16       0.000000   0.000000   0.000000   0.000000   0.000000   0.000000
     17       0.000000   0.000000   0.000000   0.000000   0.000000   0.000000
     18       0.000000   0.000000   0.000000   0.000000   0.000000   0.000000
     19       0.000000   0.000000   0.000000   0.000000   0.000000   0.000000
     20       0.000000   0.000000   0.000000   0.000000   0.000000   0.000000
     21       0.000000   0.000000   0.000000   0.000000   0.000000   0.000000
     22       0.000000   0.000000   0.000000   0.000000   0.000000   0.000000
     23       0.000000   0.000000   0.000000   0.000000   0.000000   0.000000
     24       0.000000   0.000000   0.000000   0.000000   0.000000   0.000000
     25       0.000000   0.000000   0.000000   0.000000   0.000000   0.000000
     26       0.000000   0.000000   0.000000   0.000000   0.000000   0.000000
     27       0.000000   0.000000   0.000000   0.000000   0.000000   0.000000
     28       0.000000   0.000000   0.000000   0.000000   0.000000   0.000000
     29       0.000000   0.000000   0.000000   0.000000   0.000000   0.000000
     30       0.000000   0.000000   0.000000   0.000000   0.000000   0.000000
     31       0.000000   0.000000   0.000000   0.000000   0.000000   0.000000
     32       0.000000   0.000000   0.000000   0.000000   0.000000   0.000000
     33       0.000000   0.000000   0.000000   0.000000   0.000000   0.000000
     34       0.000000   0.000000   0.000000   0.000000   0.000000   0.000000
     35       0.000000   0.000000   0.000000   0.000000   0.000000   0.000000
     36       0.000000   0.000000   0.000000   0.000000   0.000000   0.000000
     37       0.000000   0.000000   0.000000   0.000000   0.000000   0.000000
     38       0.000000   0.000000   0.000000   0.000000   0.000000   0.000000
     39       0.000000   0.000000   0.000000   0.000000   0.000000   0.000000
     40       0.000000   0.000000   0.000000   0.000000   0.000000   0.000000
     41       0.000000   0.000000   0.000000   0.000000   0.000000   0.000000
     42       0.000000   0.000000   0.000000   0.000000   0.000000   0.000000
     43       0.000000   0.000000   0.000000   0.000000   0.000000   0.000000
     44       0.000000   0.000000   0.000000   0.000000   0.000000   0.000000
     45       0.000000   0.000000   0.000000   0.000000   0.000000   0.000000
     46       0.000000   0.000000   0.000000   0.000000   0.000000   0.000000
     47       0.000000   0.000000   0.000000   0.000000   0.000000   0.000000
     48       0.000000   0.000000   0.000000   0.000000   0.000000   0.000000
     49       0.000000   0.000000   0.000000   0.000000   0.000000   0.000000
     50       0.000000   0.000000   0.000000   0.000000   0.000000   0.000000
     51       0.000000   0.000000   0.000000   0.000000   0.000000   0.000000
     52       0.000000   0.000000   0.000000   0.000000   0.000000   0.000000
     53       0.000000   0.000000   0.000000   0.000000   0.000000   0.000000
     54       0.000000   0.000000   0.000000   0.000000   0.000000   0.000000
     55       0.000000   0.000000   0.000000   0.000000   0.000000   0.000000
     56       0.000000   0.000000   0.000000   0.000000   0.000000   0.000000
     57       0.000000   0.000000   0.000000   0.000000   0.000000   0.000000
     58       0.000000   0.000000   0.000000   0.000000   0.000000   0.000000
     59       0.000000   0.000000   0.000000   0.000000   0.000000   0.000000
     60       0.000000   0.000000   0.000000   0.000000   0.000000   0.000000
     61       0.000000   0.000000   0.000000   0.000000   0.000000   0.000000
     62       0.000000   0.000000   0.000000   0.000000   0.000000   0.000000
     63       0.000000   0.000000   0.000000   0.000000   0.000000   0.000000
     64       0.000000   0.000000   0.000000   0.000000   0.000000   0.000000
     65       0.000000   0.000000   0.000000   0.000000   0.000000   0.000000
     66       0.000000   0.000000   0.000000   0.000000   0.000000   0.000000
     67       0.000000   0.000000   0.000000   0.000000   0.000000   0.000000
     68       0.000000   0.000000   0.000000   0.000000   0.000000   0.000000
     69       0.000000   0.000000   0.000000   0.000000   0.000000   0.000000
     70       0.000000   0.000000   0.000000   0.000000   0.000000   0.000000
     71       0.000000   0.000000   0.000000   0.000000   0.000000   0.000000
     72       0.000000   0.000000   0.000000   0.000000   0.000000   0.000000
     73       0.000000   0.000000   0.000000   0.000000   0.000000   0.000000
     74       0.000000   0.000000   0.000000   0.000000   0.000000   0.000000
     75       0.000000   0.000000   0.000000   0.000000   0.000000   0.000000
     76       0.000000   0.000000   0.000000   0.000000   0.000000   0.000000
     77       0.000000   0.000000   0.000000   0.000000   0.000000   0.000000
     78       0.000000   0.000000   0.000000   0.000000   0.000000   0.000000
     79       0.000000   0.000000   0.000000   0.000000   0.000000   0.000000
     80       0.000000   0.000000   0.000000   0.000000   0.000000   0.000000
     81       0.000000   0.000000   0.000000   0.000000   0.000000   0.000000
     82       0.000000   0.000000   0.000000   0.000000   0.000000   0.000000
     83       0.000000   0.000000   0.000000   0.000000   0.000000   0.000000
     84       0.000000   0.000000   0.000000   0.000000   0.000000   0.000000
     85       0.000000   0.000000   0.000000   0.000000   0.000000   0.000000
     86       0.000000   0.000000   0.000000   0.000000   0.000000   0.000000
     87       0.000000   0.000000   0.000000   0.000000   0.000000   0.000000
     88       0.000000   0.000000   0.000000   0.000000   0.000000   0.000000
     89       0.000000   0.000000   0.000000   0.000000   0.000000   0.000000
     90       0.000000   0.000000   0.000000   0.000000   0.000000   0.000000
     91       0.000000   0.000000   0.000000   0.000000   0.000000   0.000000
     92       0.000000   0.000000   0.000000   0.000000   0.000000   0.000000
     93       0.000000   0.000000   0.000000   0.000000   0.000000   0.000000
     94       0.000000   0.000000   0.000000   0.000000   0.000000   0.000000
     95       0.000000   0.000000   0.000000   0.000000   0.000000   0.000000
     96       0.000000   0.000000   0.000000   0.000000   0.000000   0.000000
     97       0.000000   0.000000   0.000000   0.000000   0.000000   0.000000
     98       0.000000   0.000000   0.000000   0.000000   0.000000   0.000000
     99       0.000000   0.000000   0.000000   0.000000   0.000000   0.000000
    100       0.000000   0.000000   0.000000   0.000000   0.000000   0.000000
    101       0.000000   0.000000   0.000000   0.000000   0.000000   0.000000
                  6          7          8          9         10         11    
      0       0.065534   0.095916  -0.006557   0.007721  -0.019830  -0.018326
      1      -0.012033  -0.009391   0.029867   0.023044   0.017277   0.009258
      2      -0.064864  -0.130001  -0.002777  -0.021977   0.039096   0.054734
      3       0.046476   0.053624  -0.005460   0.003971  -0.002415  -0.004905
      4      -0.013096   0.003721   0.003730   0.006846   0.001413   0.006032
      5      -0.021802  -0.040367   0.003010  -0.006981   0.005799   0.025550
      6       0.019672   0.052250  -0.027432  -0.024508  -0.003845   0.012307
      7      -0.011392   0.009773  -0.006226  -0.003399  -0.003808  -0.002959
      8       0.026469  -0.022869   0.019749   0.015912  -0.005241  -0.025304
      9       0.008654   0.096547  -0.061307  -0.066847  -0.003013   0.064125
     10      -0.008170   0.000327   0.004557   0.008974   0.000788  -0.012066
     11       0.040713  -0.101588   0.044711   0.057323  -0.044634  -0.151738
     12       0.003383   0.015492  -0.020195  -0.014034  -0.011165  -0.005736
     13      -0.013300   0.023808  -0.024735  -0.025981  -0.012716  -0.007548
     14       0.063622   0.054715   0.008215   0.002105   0.015874   0.015514
     15       0.014846  -0.002395  -0.002202  -0.002786   0.000933   0.001176
     16      -0.017058   0.029447  -0.029032  -0.032570  -0.015830  -0.011034
     17       0.050759   0.079742   0.019343   0.007353  -0.000765   0.007795
     18       0.001418   0.012779   0.003674  -0.001779  -0.002565  -0.013316
     19      -0.014799   0.032640  -0.057728  -0.031644  -0.011845  -0.006128
     20       0.081112   0.041213   0.014924   0.003234   0.006133   0.041364
     21       0.016182  -0.049172  -0.026447  -0.030516  -0.008435  -0.012434
     22       0.013587  -0.010639  -0.005967   0.003258   0.006884   0.005073
     23       0.108206  -0.046300   0.009301  -0.011510   0.009610   0.053126
     24      -0.083697  -0.074455   0.002919  -0.003718  -0.000881  -0.027359
     25       0.040796  -0.045625   0.031934   0.030027   0.017535   0.011586
     26      -0.020868  -0.036797   0.001942  -0.010412   0.007449   0.033668
     27      -0.074697  -0.175243  -0.049216  -0.074040  -0.021756  -0.088328
     28       0.062653  -0.081119   0.084281   0.072668   0.032105   0.026598
     29       0.004131  -0.175741  -0.022930  -0.062899  -0.006636  -0.024680
     30      -0.217202  -0.010330   0.079797   0.090229   0.022487  -0.002971
     31       0.053951  -0.053196   0.026670   0.023148   0.015890   0.009841
     32      -0.205244   0.101292   0.017312   0.042221   0.019857   0.056683
     33       0.040249  -0.008149   0.017036   0.018705   0.015282   0.029633
     34      -0.018078   0.024345  -0.023083  -0.019432  -0.012362  -0.009162
     35       0.004217   0.076683   0.004337   0.004965  -0.017729  -0.036997
     36       0.059146   0.021246   0.029412   0.025424   0.010175  -0.010243
     37      -0.016533   0.009837  -0.010033   0.001882  -0.002762   0.008249
     38      -0.036717   0.018266  -0.017676  -0.018077  -0.008564   0.043852
     39       0.085894   0.025977   0.080583   0.041179   0.013333  -0.040424
     40      -0.018161   0.008570   0.009940   0.003430  -0.002146   0.013294
     41      -0.084694   0.009893  -0.048293  -0.043828  -0.012568   0.102380
     42      -0.019941   0.005433  -0.024148  -0.020011  -0.028197  -0.021744
     43      -0.013302   0.028978  -0.035095  -0.034973  -0.015870  -0.008726
     44       0.100672   0.085186  -0.008250  -0.012257   0.039075   0.038012
     45       0.037388   0.086420  -0.030267  -0.033499   0.063458  -0.042179
     46       0.007475  -0.107368   0.074645   0.110842  -0.179149   0.122362
     47      -0.079579  -0.213873   0.006300   0.001686  -0.024201   0.116713
     48       0.083426   0.061646   0.027898   0.058051  -0.103225   0.025141
     49      -0.013268  -0.007173   0.036096   0.022150   0.037372   0.002313
     50      -0.098320  -0.066615  -0.036160  -0.104802   0.248400  -0.040159
     51       0.091725   0.174550  -0.019513   0.001770  -0.027671  -0.055138
     52      -0.029796   0.076022   0.001476  -0.051846   0.209982  -0.095981
     53      -0.052385  -0.186166   0.016017   0.028806  -0.092409   0.126020
     54       0.026073   0.076421  -0.041640   0.035636  -0.460537   0.392799
     55      -0.024470   0.066173  -0.020449  -0.062947   0.219562  -0.043914
     56       0.040969  -0.113070   0.046162   0.050735   0.011023  -0.223763
     57      -0.005598   0.129338  -0.089221  -0.132990   0.180311  -0.034395
     58      -0.008323   0.001037  -0.005334   0.006262  -0.046613   0.006905
     59       0.068260  -0.167385   0.082031   0.184931  -0.502597   0.079588
     60      -0.003775   0.117871  -0.080154  -0.135030   0.259625  -0.111310
     61       0.010982  -0.074905   0.047562   0.094378  -0.170179  -0.007029
     62       0.025525  -0.084286   0.024453  -0.034412   0.348793  -0.442023
     63      -0.019381   0.058347   0.017161  -0.006180  -0.011680  -0.039779
     64      -0.033850   0.060443  -0.101547  -0.039842  -0.018975  -0.008164
     65       0.097311   0.016395   0.055486   0.011417   0.012832   0.042982
     66      -0.002262   0.025841   0.009622   0.018582   0.003524  -0.016554
     67      -0.023157   0.044845  -0.079629  -0.032794  -0.012740  -0.005177
     68       0.066828   0.059105  -0.038617  -0.011945   0.000255   0.045157
     69       0.110667  -0.101862  -0.091622  -0.091842  -0.026520  -0.026884
     70       0.010671  -0.011459   0.002125   0.008368   0.008698   0.005577
     71       0.237858  -0.151060  -0.002066  -0.040085   0.007383   0.046803
     72       0.022583  -0.208927  -0.108065  -0.141122  -0.041646  -0.092939
     73       0.051280  -0.074035   0.085985   0.076130   0.032885   0.026110
     74       0.137062  -0.267924  -0.026930  -0.089932  -0.011132  -0.015615
     75      -0.095973  -0.139774  -0.022667  -0.040028  -0.011514  -0.068524
     76      -0.053733  -0.024875   0.140722   0.142228   0.051886   0.031747
     77      -0.092808  -0.235211  -0.044585  -0.095025  -0.018274  -0.100413
     78      -0.149828  -0.260107  -0.058700  -0.100170  -0.030546  -0.160849
     79       0.209238  -0.173799   0.070837   0.036599   0.024999   0.037662
     80      -0.019859  -0.137419  -0.017848  -0.049198  -0.003293  -0.014929
     81      -0.144546   0.002899   0.081717   0.089327   0.028178   0.002836
     82       0.047129  -0.038184  -0.006517  -0.005468   0.006949   0.004102
     83      -0.093443   0.132701  -0.003100   0.020374   0.022895   0.061623
     84      -0.439104   0.005696   0.126090   0.155272   0.028464   0.004616
     85       0.196042  -0.150610   0.009503  -0.023500   0.004281  -0.010783
     86      -0.240160   0.133391   0.020725   0.054536   0.023610   0.063394
     87       0.053272  -0.055311   0.006810   0.048161   0.042352   0.135473
     88      -0.021681   0.037673  -0.017044  -0.034441  -0.019672  -0.031868
     89      -0.010352   0.118400  -0.025233   0.052782  -0.046232  -0.201846
     90       0.008799   0.034560   0.427138  -0.331207  -0.014212   0.170601
     91      -0.005041   0.003176  -0.122358   0.037229   0.005998   0.029830
     92       0.017458   0.061333  -0.299077   0.303496  -0.011155  -0.235616
     93       0.061178  -0.079262   0.002637   0.061026   0.055518   0.191129
     94      -0.009411   0.004660  -0.036876  -0.005120  -0.000785   0.036931
     95      -0.074004   0.252249   0.467066  -0.383798  -0.132659  -0.258879
     96       0.103398  -0.166100  -0.428606   0.444782   0.109712   0.140273
     97      -0.056367   0.125827   0.143040  -0.172158  -0.075303  -0.188541
     98       0.013871   0.068908  -0.289208   0.296750  -0.016734  -0.256384
     99      -0.174367   0.008045   0.087503   0.097819   0.028272   0.003708
    100      -0.072094   0.022646   0.074279   0.093426   0.033400   0.032758
    101      -0.439138   0.144698   0.052305   0.102724   0.026149   0.067408
                 12         13         14         15         16         17    
      0       0.083536   0.004142  -0.072786  -0.026439   0.018874  -0.015818
      1      -0.008604  -0.009905   0.024759  -0.002851  -0.036543  -0.004517
      2      -0.223097  -0.011955   0.143586   0.018422  -0.048249   0.033386
      3      -0.013983   0.005458  -0.018494  -0.003589  -0.063184   0.036112
      4      -0.000342  -0.000353   0.001550  -0.002070   0.024593   0.001968
      5      -0.005696  -0.016950   0.029413  -0.030856   0.116413  -0.085318
      6      -0.045732   0.003503  -0.016331  -0.002259  -0.043200   0.041517
      7      -0.001815  -0.000288  -0.002195   0.002870   0.039596   0.008192
      8       0.045858  -0.012435   0.017746  -0.022882   0.115180  -0.080036
      9      -0.053608   0.003798   0.057899  -0.003391   0.071983   0.010879
     10       0.002113   0.002197  -0.015190   0.002630   0.009176   0.010337
     11       0.033961  -0.029504  -0.159719  -0.012720  -0.028817   0.047597
     12      -0.063805  -0.009232  -0.041179  -0.013556  -0.026851   0.019186
     13      -0.007947  -0.001950  -0.002141   0.009450   0.059600   0.024316
     14       0.092150   0.016521   0.077077   0.003157   0.059741  -0.042723
     15      -0.018304  -0.001188  -0.021559   0.009539  -0.070626   0.017144
     16      -0.018246  -0.003321  -0.006222   0.005401   0.066671   0.022497
     17       0.006962  -0.000508   0.043048  -0.038403   0.123097  -0.056221
     18       0.021863   0.004658   0.013113   0.008549  -0.026056  -0.018265
     19      -0.030896  -0.003584  -0.011560  -0.015107  -0.036468  -0.033612
     20      -0.080784  -0.014809  -0.040424  -0.012141   0.059637   0.042013
     21      -0.001802  -0.002513  -0.027883   0.055446  -0.013059   0.022350
     22      -0.001952   0.001675  -0.001327  -0.023564  -0.153975  -0.093266
     23      -0.099326  -0.021689  -0.088693   0.031439   0.022256   0.074914
     24       0.056294   0.007791   0.015179   0.063771   0.020737   0.015963
     25       0.021618   0.003859   0.008844  -0.010613  -0.107057  -0.063691
     26      -0.065073  -0.013626  -0.057058   0.024278   0.000195   0.035755
     27       0.117724   0.021806   0.083202   0.000939  -0.032691  -0.070246
     28       0.046467   0.004188   0.016482   0.010708   0.054527   0.046448
     29       0.018503   0.001938   0.022705  -0.037081   0.039304   0.009413
     30       0.079247   0.009687   0.032730   0.074616   0.153437   0.072930
     31       0.020785   0.003737   0.008020  -0.010913  -0.113299  -0.064977
     32      -0.074619  -0.011249  -0.055656  -0.006218  -0.133431  -0.055446
     33      -0.015874  -0.000265  -0.009023  -0.000603  -0.079650   0.021439
     34      -0.012099  -0.002798  -0.007251   0.002657   0.061208   0.022381
     35       0.019313  -0.001005   0.021012  -0.036077   0.108584  -0.074049
     36      -0.044031  -0.003192   0.018203  -0.007849  -0.060586   0.007278
     37       0.005250   0.001643  -0.008462  -0.001467   0.030095   0.011400
     38       0.075470   0.003458  -0.033638  -0.026207   0.055842  -0.051219
     39      -0.079300  -0.007454   0.076499  -0.027886  -0.009060  -0.059466
     40       0.013579   0.007352  -0.011226  -0.001830  -0.007125   0.010104
     41       0.151419   0.023213  -0.133946   0.005117  -0.124278   0.053590
     42      -0.101196  -0.027814  -0.072309  -0.047902   0.072478  -0.012200
     43      -0.003353  -0.000176   0.001936   0.017748   0.057575   0.046088
     44       0.164414   0.052628   0.138188   0.078819  -0.106018   0.061464
     45       0.040271  -0.151480   0.015901   0.007662  -0.073630   0.066556
     46      -0.237189   0.461675  -0.042630  -0.016844   0.002599  -0.041138
     47      -0.441797   0.186434   0.183834   0.043106  -0.114626   0.091304
     48       0.019290   0.204644  -0.111733  -0.043811   0.038712  -0.062822
     49       0.003271  -0.046346   0.039162  -0.001918  -0.064761  -0.004259
     50      -0.072822  -0.470161   0.258184   0.049893  -0.186895   0.109987
     51       0.284748  -0.059907  -0.170444  -0.063468   0.167776  -0.100516
     52       0.199304  -0.454988   0.100904   0.009952  -0.107479   0.026004
     53      -0.360095   0.290651   0.089135   0.008956   0.003187   0.010811
     54       0.025254  -0.196726   0.360614   0.034236   0.044916  -0.011538
     55      -0.019899   0.097138   0.013997  -0.017063   0.127817  -0.088026
     56       0.020867  -0.004546  -0.241138  -0.016736  -0.052697   0.078511
     57      -0.091800   0.083060  -0.013787  -0.020050   0.161781  -0.000900
     58       0.001397  -0.019036  -0.001310   0.007466   0.032647   0.031281
     59       0.107994  -0.229433   0.007637   0.028971  -0.162918   0.111378
     60      -0.100332   0.117915  -0.095695  -0.025081   0.115748   0.016138
     61       0.027536  -0.070921  -0.071863   0.017365  -0.159971   0.090239
     62      -0.036275   0.142412  -0.429270  -0.044802   0.000507   0.076902
     63       0.068985   0.014326   0.070659  -0.000924   0.079089  -0.031296
     64      -0.051800  -0.007063  -0.017019  -0.024676  -0.004491  -0.018869
     65      -0.058751  -0.011159  -0.033022  -0.003424   0.034356   0.028059
     66       0.038439   0.009054   0.037543  -0.028969  -0.109789  -0.103498
     67      -0.039786  -0.004462  -0.012734  -0.026091  -0.058311  -0.046925
     68      -0.111520  -0.019716  -0.058812  -0.014017   0.061148   0.061820
     69      -0.026506  -0.008628  -0.051874   0.067902  -0.001262   0.015951
     70       0.001607   0.002359   0.001039  -0.022955  -0.155708  -0.092846
     71      -0.092829  -0.023609  -0.101025   0.050247   0.005507   0.058465
     72       0.043345  -0.000106  -0.045486   0.328451  -0.061031  -0.401766
     73       0.050801   0.006106   0.027673  -0.022470   0.043568   0.069196
     74      -0.020658  -0.018883  -0.097462   0.332296   0.205587  -0.209885
     75       0.113212   0.021710   0.087049  -0.045811  -0.010536   0.026614
     76       0.118533   0.027746   0.155621  -0.364321   0.047019   0.398540
     77       0.153586   0.040387   0.231922  -0.449995  -0.067430   0.170530
     78       0.257903   0.058515   0.283710  -0.368703  -0.074561   0.097389
     79      -0.008493  -0.020893  -0.128559   0.435878   0.213693  -0.223109
     80       0.008239   0.001982   0.024982  -0.081570   0.005712   0.049024
     81       0.113466   0.022325   0.073906   0.091898   0.198981   0.220100
     82       0.005751   0.002356  -0.002169  -0.027475  -0.209645  -0.128274
     83      -0.029441   0.008237   0.003738   0.010515  -0.124912   0.135727
     84       0.024317  -0.014501  -0.042148   0.048965   0.128399  -0.213717
     85       0.027234   0.003331   0.012429   0.005586  -0.021144   0.022550
     86      -0.073123  -0.009603  -0.052509  -0.010229  -0.163059  -0.068108
     87       0.046022  -0.005546  -0.043590  -0.045272  -0.007316  -0.029897
     88      -0.028245  -0.002524  -0.000767   0.012414   0.054998   0.034665
     89      -0.051501   0.017494   0.078632   0.031391  -0.082749   0.010177
     90       0.075804  -0.001201  -0.093514  -0.063481  -0.034816  -0.055617
     91      -0.014694  -0.013955  -0.017069  -0.013553   0.158246   0.004992
     92      -0.073561   0.016316   0.115624   0.048314  -0.078536   0.032859
     93       0.077189  -0.009263  -0.063705  -0.071323   0.042666  -0.060029
     94       0.008968  -0.007837  -0.023232  -0.020049   0.122025  -0.003070
     95      -0.056966   0.033768   0.056085   0.054051  -0.232120   0.033193
     96       0.039044  -0.012573  -0.008854  -0.043834   0.055395  -0.023241
     97      -0.095467   0.015198   0.046744   0.079917  -0.133024   0.110528
     98      -0.081543   0.018941   0.122156   0.057345  -0.106996   0.043221
     99       0.104101   0.019003   0.065003   0.089704   0.210503   0.203820
    100       0.026399   0.004155   0.012362  -0.007684  -0.075231  -0.070981
    101      -0.125619  -0.031916  -0.123930  -0.037980  -0.220256  -0.355022
                 18         19         20         21         22         23    
      0       0.007787  -0.006870   0.051231  -0.059032   0.068127  -0.004188
      1      -0.010233  -0.039649   0.060625   0.250965   0.005226  -0.148761
      2       0.024577  -0.016072   0.027448  -0.059650  -0.015548   0.010421
      3       0.038978  -0.037046   0.077118  -0.037118  -0.033995  -0.020830
      4       0.003009   0.004259  -0.022864  -0.028463   0.017367   0.046844
      5      -0.055107   0.041369  -0.023496   0.004156   0.185921  -0.017282
      6       0.033594  -0.031674   0.057297  -0.030168  -0.053681  -0.010539
      7       0.002422   0.020399  -0.028444  -0.042937  -0.000393   0.055928
      8      -0.041958   0.048782  -0.025298   0.006906   0.187668  -0.011582
      9       0.060423  -0.017426  -0.168407   0.129111  -0.018320   0.099162
     10      -0.014424   0.023589   0.066518  -0.121114   0.008293   0.014287
     11       0.043459  -0.033197  -0.067290   0.061016  -0.056018   0.047207
     12       0.000961  -0.014861   0.050232  -0.014852   0.023814  -0.023393
     13       0.019127   0.016624  -0.044148  -0.008194  -0.020438  -0.008159
     14      -0.001772   0.016253   0.028541  -0.001605   0.002783  -0.006832
     15      -0.015000   0.038260   0.016687   0.008313   0.061934   0.032528
     16       0.013206   0.007413  -0.011708  -0.016790  -0.027349  -0.028417
     17       0.000514  -0.032635   0.064199  -0.010550  -0.195019   0.027882
     18      -0.024379   0.049045   0.006978   0.000495  -0.031367   0.027695
     19      -0.040952  -0.028035   0.090940   0.009179   0.004932  -0.008308
     20      -0.007519   0.022637   0.054940   0.005065  -0.084562   0.017901
     21      -0.073793   0.147187  -0.009769   0.021349  -0.038127  -0.018220
     22      -0.048019  -0.005138  -0.019215  -0.003648  -0.032648  -0.004243
     23      -0.041813   0.120689  -0.021638   0.016730  -0.039242  -0.026281
     24      -0.079585   0.064618  -0.026861   0.011875  -0.037368  -0.011012
     25      -0.031891   0.012900  -0.030012  -0.001864  -0.059791  -0.003597
     26      -0.059302   0.012986  -0.031306   0.004105   0.006943  -0.015673
     27      -0.019571   0.000391  -0.001621  -0.000305  -0.071116   0.004801
     28       0.050299  -0.002037   0.018975   0.002037   0.088851   0.015376
     29       0.067699  -0.078116   0.027087  -0.009007   0.082452   0.015435
     30      -0.018955  -0.020468   0.026586   0.001560  -0.056541  -0.005962
     31      -0.041534   0.014396  -0.035245  -0.001503  -0.064878  -0.004718
     32      -0.044359  -0.036509  -0.048063  -0.009577   0.051125   0.016184
     33       0.016193   0.005065   0.014555   0.002134   0.107528   0.040694
     34       0.019248   0.000935  -0.017908  -0.032429  -0.013075  -0.035364
     35      -0.023483  -0.024749   0.030127  -0.007221  -0.209556  -0.003847
     36       0.018481  -0.017894   0.041568   0.009085   0.032726   0.033379
     37       0.014593  -0.004515  -0.038984  -0.047409   0.002264   0.029934
     38      -0.029112   0.003459   0.014055   0.018594  -0.009542   0.007085
     39      -0.009385  -0.022107   0.005491   0.037923   0.028606   0.172307
     40       0.016835  -0.016808  -0.052834  -0.019915   0.012794   0.161255
     41       0.024499  -0.020820   0.038004   0.030022   0.028542   0.093506
     42      -0.000201  -0.046261   0.053598   0.002229   0.073911  -0.137217
     43       0.034612  -0.005005  -0.043832   0.005192   0.015715  -0.107855
     44       0.043240   0.011675   0.030782   0.004838   0.018769  -0.061963
     45       0.064067  -0.025767   0.046692  -0.214243  -0.070954   0.099756
     46      -0.022825  -0.055124   0.098678   0.382547  -0.008592  -0.245413
     47       0.074015  -0.048271   0.051541  -0.119936  -0.171684   0.044377
     48      -0.027383  -0.027926   0.119849   0.205139   0.110853  -0.212537
     49      -0.015901  -0.059314   0.100708   0.375497   0.000083  -0.246510
     50       0.057866  -0.056037   0.077084  -0.004489  -0.102826  -0.045262
     51      -0.050308   0.066938  -0.039493  -0.159718   0.273422   0.086418
     52      -0.007173  -0.053500   0.079819   0.308136   0.010329  -0.191931
     53       0.021019  -0.004869   0.012877  -0.100908  -0.015933   0.041801
     54       0.045338   0.015165  -0.207637   0.151036   0.073738   0.113469
     55      -0.091266   0.092651   0.151853  -0.200373   0.217000  -0.070419
     56       0.067177  -0.058919  -0.079343   0.075338  -0.132807   0.065237
     57       0.090484  -0.024227  -0.341604   0.250879  -0.024127   0.196382
     58       0.036173   0.003082  -0.123706   0.015953  -0.052175   0.137749
     59       0.080178  -0.061209  -0.084139   0.082357  -0.158287   0.082305
     60       0.077703  -0.034076  -0.214138   0.165040  -0.057530   0.125013
     61      -0.001668  -0.020701   0.249115  -0.236532  -0.146338  -0.057519
     62       0.075821  -0.072554  -0.096973   0.092440  -0.162637   0.072936
     63       0.025161   0.009402  -0.012977  -0.032339  -0.126027   0.021146
     64      -0.060539  -0.068145   0.237630   0.043064   0.055880   0.028582
     65       0.012276   0.058266  -0.081115  -0.026917  -0.133009  -0.015083
     66      -0.045229  -0.012974   0.048892   0.003776  -0.044991   0.072826
     67      -0.064499  -0.056279   0.175592   0.030334   0.036527   0.019254
     68      -0.049907  -0.000775   0.222347   0.049991  -0.008645   0.057253
     69      -0.061115   0.219954   0.021557   0.034545  -0.044038  -0.051742
     70      -0.048817  -0.005632  -0.025437  -0.004226  -0.036489  -0.001958
     71      -0.022425   0.226754  -0.054211   0.027517  -0.086391  -0.050534
     72      -0.006235  -0.163808  -0.000871  -0.023358  -0.172026   0.017106
     73       0.039926   0.016653   0.013791   0.004117   0.080276   0.011313
     74       0.214569  -0.291640   0.099686  -0.031607   0.241931   0.069348
     75      -0.042694   0.062930  -0.011353   0.009712  -0.037200  -0.005367
     76       0.007361   0.196054   0.003623   0.028328   0.153319  -0.006712
     77       0.098523  -0.019678   0.044368  -0.008790   0.042953   0.021932
     78       0.061349   0.023926   0.041754  -0.002712  -0.030334   0.025941
     79       0.191055  -0.236270   0.087001  -0.023408   0.232559   0.068095
     80       0.017748  -0.021456   0.002179  -0.001948   0.037931  -0.001706
     81      -0.243484  -0.239662  -0.024184  -0.025876  -0.034795   0.022936
     82      -0.034397   0.067013  -0.056853   0.004439  -0.021443  -0.000047
     83      -0.392870  -0.345787  -0.140692  -0.048339   0.116819   0.065355
     84       0.518658   0.402757   0.182418   0.052995  -0.145639  -0.075268
     85      -0.114261   0.005898  -0.042749   0.003145  -0.098331  -0.022448
     86      -0.049851  -0.055897  -0.054190  -0.013797   0.066740   0.026032
     87       0.039292  -0.052942  -0.132006  -0.095303  -0.035051  -0.164561
     88       0.009229   0.019880   0.045426   0.000123   0.017239   0.042748
     89       0.015413  -0.002360  -0.086814  -0.049297   0.036793  -0.099499
     90       0.041177  -0.081613  -0.188158  -0.159423  -0.115888  -0.293271
     91      -0.032429   0.029843   0.244364   0.100155  -0.083010   0.277654
     92       0.020580   0.017073  -0.079090  -0.020092   0.108333  -0.045289
     93       0.055335  -0.088350  -0.242243  -0.165729  -0.143696  -0.336941
     94       0.028574  -0.022774  -0.087627  -0.085878  -0.118779  -0.167883
     95       0.039759  -0.013226  -0.221414  -0.147665   0.125536  -0.313055
     96       0.047038  -0.044986  -0.146271  -0.072830  -0.027054  -0.138857
     97       0.022494   0.065843   0.022038   0.000650   0.291883   0.053623
     98       0.026672   0.019859  -0.106707  -0.032559   0.146282  -0.077538
     99      -0.212133  -0.228267  -0.012837  -0.024384  -0.040468   0.019666
    100       0.017942  -0.041865   0.001860  -0.011257  -0.078685   0.001320
    101       0.453961   0.366654   0.081251   0.037567  -0.000309  -0.035472
                 24         25         26         27         28         29    
      0      -0.057918  -0.015359  -0.113847   0.126621   0.077836  -0.033917
      1      -0.033246   0.005544  -0.071613   0.012545  -0.011641  -0.063774
      2      -0.023235  -0.000496  -0.043748   0.052402   0.039372  -0.009513
      3      -0.052062  -0.006212  -0.101473  -0.000500   0.084045  -0.015664
      4      -0.001914  -0.006122  -0.021654   0.030326  -0.015399  -0.069259
      5      -0.013258  -0.010043  -0.006016   0.233876  -0.036068  -0.013813
      6      -0.024359   0.027689   0.015394   0.086487  -0.041920  -0.115457
      7      -0.000983   0.002174  -0.066477  -0.055206  -0.078865  -0.128545
      8      -0.005256  -0.070418  -0.091098  -0.168302   0.028075  -0.020296
      9       0.009095   0.001195  -0.116592   0.011446  -0.038305  -0.113837
     10      -0.020519   0.007288  -0.037688  -0.054803  -0.116254  -0.209025
     11       0.004610   0.008655  -0.048159   0.013951  -0.008623  -0.036777
     12      -0.005066   0.015237   0.024851   0.073694  -0.068382  -0.111711
     13      -0.019101   0.007585   0.002375  -0.058548  -0.021455   0.060217
     14      -0.004728  -0.036970  -0.066300  -0.217950   0.037676  -0.037570
     15      -0.006079   0.025479  -0.031268   0.037316  -0.082461  -0.004521
     16      -0.020943   0.005644  -0.002126  -0.024814   0.009793   0.067933
     17      -0.019213  -0.000262  -0.071161  -0.229314   0.013930   0.013999
     18      -0.049784   0.069833  -0.032168  -0.090884  -0.079077   0.011546
     19       0.219492   0.017142  -0.105186   0.019488   0.017512   0.031270
     20       0.033234  -0.066101  -0.066450  -0.063058  -0.070320   0.056116
     21       0.041417   0.084926   0.003296  -0.031701  -0.072369   0.071664
     22       0.004959  -0.048382  -0.011677   0.031888   0.013059  -0.032127
     23       0.006256  -0.068341   0.029681   0.044205  -0.067032   0.048427
     24       0.013834   0.110434   0.028454  -0.072497   0.179067  -0.079867
     25      -0.034883  -0.075549   0.011067   0.019157  -0.006846   0.005907
     26       0.009257  -0.005885   0.033006   0.023034   0.208345  -0.153849
     27      -0.014671  -0.001056  -0.002077  -0.045899  -0.010967   0.041492
     28       0.012225   0.170115  -0.011979  -0.065008  -0.011838   0.028568
     29       0.000274   0.002799  -0.014839   0.032558  -0.013857  -0.027656
     30       0.048262  -0.130231  -0.025810   0.064160  -0.024321   0.007999
     31      -0.038476  -0.079659   0.016279   0.018845   0.007957  -0.001106
     32      -0.062387   0.104608   0.007145  -0.054886  -0.050731   0.043777
     33      -0.024904  -0.050953  -0.093116  -0.045174   0.017534   0.096261
     34      -0.050560   0.008031  -0.074172   0.080995   0.067361   0.114559
     35      -0.008584   0.120167   0.100959   0.147444   0.006278   0.009539
     36      -0.026824  -0.027364  -0.072119  -0.041190   0.055330   0.093566
     37      -0.000216  -0.005939  -0.024458   0.053932   0.019658  -0.056660
     38      -0.011153   0.056784   0.067965   0.206328  -0.014511   0.029862
     39       0.053525  -0.004333   0.250400   0.041281   0.034018   0.093704
     40       0.062441  -0.033804   0.185928  -0.022239   0.024603  -0.064290
     41       0.012632  -0.047162   0.051646  -0.117043   0.035911   0.064891
     42      -0.013560  -0.046323   0.281903  -0.133730  -0.002981  -0.061896
     43      -0.016785  -0.013301   0.269504  -0.066366  -0.000137   0.116372
     44       0.009902   0.005527   0.157784   0.112492  -0.024269  -0.054580
     45      -0.050494  -0.008736  -0.123982   0.003114   0.135019  -0.009123
     46      -0.049613   0.014196  -0.094584  -0.019579  -0.013898  -0.077648
     47      -0.028264   0.013541  -0.070223  -0.097141   0.097997   0.006307
     48      -0.089098  -0.005437  -0.160339   0.148856   0.042259  -0.074930
     49      -0.046099   0.010983  -0.088924  -0.005332  -0.020847  -0.083410
     50      -0.031191   0.006452  -0.060434  -0.045667   0.060011  -0.019388
     51      -0.039233  -0.037658  -0.084626   0.348734   0.014170  -0.031097
     52      -0.031627   0.004417  -0.056934   0.009543  -0.024383  -0.078487
     53      -0.023906   0.000622  -0.053099   0.059687   0.045451  -0.000131
     54       0.017939  -0.032479  -0.172883  -0.065239  -0.021729  -0.113804
     55      -0.041056  -0.056410  -0.062329  -0.217746  -0.097529  -0.200027
     56       0.007340   0.033154  -0.029214   0.073609  -0.016066  -0.037842
     57       0.037590  -0.012556  -0.211582  -0.004263  -0.018602  -0.096041
     58       0.012021   0.012678  -0.142682  -0.022254  -0.104282  -0.200954
     59       0.010955   0.044537  -0.043300   0.102960  -0.022674  -0.052510
     60       0.016081   0.009668  -0.119564   0.039896  -0.035279  -0.102980
     61      -0.051880   0.077181   0.080713   0.096175  -0.159398  -0.243336
     62       0.008828   0.040608  -0.022292   0.095680  -0.015535  -0.029572
     63      -0.178476   0.100526  -0.030026  -0.250979  -0.059974  -0.004285
     64       0.495749   0.066062  -0.237089   0.039511   0.037631   0.117406
     65      -0.230101  -0.110509   0.055027  -0.088184  -0.084822  -0.024830
     66       0.002403   0.064826  -0.115829  -0.102111  -0.041733  -0.037936
     67       0.396157   0.045472  -0.199646   0.043484   0.036443   0.066188
     68       0.400582   0.001525  -0.241175   0.002182  -0.054307   0.163407
     69       0.140116   0.091915  -0.001234   0.008914  -0.207875   0.184700
     70      -0.011650  -0.052685  -0.006006   0.027986   0.019567  -0.036244
     71      -0.040270  -0.101768   0.089424   0.069124  -0.219672   0.171372
     72      -0.069843  -0.252124  -0.018182   0.028409  -0.099592   0.077164
     73       0.013190   0.163817  -0.006939  -0.062287   0.000159   0.021734
     74      -0.000928   0.185819  -0.077964  -0.040061  -0.158361   0.064345
     75       0.010082   0.106106   0.015646  -0.078243   0.086990  -0.010784
     76       0.064418   0.375816   0.015353  -0.124657   0.108759  -0.028392
     77      -0.020196  -0.123731  -0.045508   0.076686  -0.240559   0.104809
     78      -0.022395  -0.010913  -0.050119  -0.040673  -0.270213   0.198671
     79       0.003983   0.322839  -0.072041  -0.128356  -0.154592   0.119248
     80       0.003791  -0.034531   0.008836   0.047568   0.066744  -0.077344
     81       0.008989  -0.193274  -0.066217   0.094907  -0.182240   0.097378
     82      -0.066952   0.159076   0.048010  -0.135264   0.046347   0.043242
     83      -0.139418   0.173623  -0.036812  -0.113249  -0.273133   0.217769
     84       0.159901  -0.279238   0.022245   0.186877   0.046727  -0.080490
     85       0.003483  -0.171125   0.034199   0.074452   0.317789  -0.243446
     86      -0.082262   0.143853  -0.001839  -0.079966  -0.160523   0.131420
     87       0.071625   0.011274  -0.076606   0.009309   0.025740   0.082988
     88      -0.104153  -0.003013  -0.107786   0.106399   0.097601   0.188565
     89       0.057559   0.000027  -0.043793  -0.001423  -0.000526   0.020526
     90       0.147503   0.060893  -0.111457   0.062281   0.014858   0.062273
     91      -0.215685   0.049557  -0.010612   0.218463   0.121546   0.190774
     92       0.018258  -0.041926  -0.033776  -0.053055   0.002675   0.034723
     93       0.141468   0.062248  -0.066599   0.036353   0.013139   0.068715
     94      -0.023455   0.060374  -0.099059   0.140089   0.082154   0.170616
     95       0.176724  -0.031588  -0.215409  -0.056516  -0.018654   0.019685
     96       0.037810  -0.004120  -0.018199  -0.025131   0.024397   0.094665
     97      -0.091311  -0.128558  -0.282081  -0.031284   0.089720   0.207824
     98       0.037427  -0.059181  -0.065007  -0.077879  -0.002377   0.038418
     99       0.018018  -0.224654  -0.068823   0.108229  -0.192105   0.100692
    100      -0.031963  -0.263927  -0.029415   0.130740  -0.323701   0.184648
    101       0.011375   0.108953   0.054420  -0.028354  -0.049005   0.045942
                 30         31         32         33         34         35    
      0      -0.141786   0.005702   0.149924  -0.193308  -0.061575  -0.011085
      1      -0.037106  -0.003176   0.015747  -0.034813  -0.018728   0.016484
      2      -0.063773  -0.002527   0.061931  -0.094443  -0.021035  -0.003952
      3      -0.133943   0.077740   0.101058  -0.040237  -0.036881  -0.019609
      4      -0.049160  -0.031080  -0.004950  -0.015288  -0.076767   0.153897
      5       0.058316  -0.161736  -0.056830  -0.135713   0.040302  -0.014904
      6       0.016211  -0.058909  -0.045876  -0.036495   0.127973  -0.094713
      7       0.057130   0.007253   0.077722   0.056196   0.012750   0.056580
      8      -0.081029   0.139968   0.085845   0.131875  -0.082933  -0.143081
      9       0.001292  -0.006743   0.049724   0.037649   0.072584   0.000162
     10       0.097389  -0.003237   0.143534   0.088596   0.140803   0.032529
     11      -0.009654   0.002041   0.013552   0.018969   0.009974  -0.013894
     12       0.015363  -0.019278  -0.084648   0.084597  -0.030442  -0.150967
     13       0.124804   0.019795   0.114536  -0.080974  -0.010955  -0.070017
     14      -0.069242   0.044302  -0.062231  -0.025741   0.154119   0.101165
     15       0.120235   0.054230  -0.016785   0.077162  -0.166720  -0.016649
     16       0.053941   0.014553  -0.015020  -0.062012   0.043501  -0.157044
     17       0.045307  -0.112147  -0.117495  -0.141301   0.048539   0.024036
     18       0.121542   0.068646  -0.162329  -0.054485  -0.180883   0.001156
     19       0.024327   0.049859  -0.032903  -0.061520   0.027766  -0.028160
     20       0.040083  -0.172388  -0.006752   0.043966  -0.179643  -0.088042
     21      -0.088518   0.098938  -0.056674  -0.083834   0.049972   0.040101
     22       0.078611   0.147487  -0.109102  -0.092328   0.008302   0.031975
     23      -0.089106   0.020521   0.032170   0.005144   0.040007  -0.002632
     24       0.018137  -0.102628   0.030141   0.023253  -0.001441  -0.009866
     25      -0.016695  -0.037574   0.030050   0.027539  -0.005892  -0.003320
     26       0.137425   0.034806  -0.031933  -0.002160  -0.012482   0.007213
     27      -0.076687  -0.138350   0.068419   0.040851   0.008673  -0.037465
     28      -0.041064  -0.038150   0.013035   0.001887   0.008821  -0.015682
     29       0.078565   0.115100  -0.063817  -0.032989  -0.012840   0.033055
     30       0.019728   0.039900  -0.006017  -0.014339   0.001349   0.003770
     31      -0.016387  -0.057943   0.049711   0.052104  -0.017297   0.009605
     32      -0.056613  -0.021654   0.013629   0.005077   0.008141  -0.001866
     33       0.107918  -0.067293  -0.037291   0.024647  -0.015210   0.141387
     34      -0.025241   0.011301  -0.064694   0.065062   0.053532  -0.052902
     35      -0.028240   0.139332   0.087740   0.129646  -0.089039   0.035635
     36       0.053499   0.014259   0.081749   0.015593   0.002575   0.068044
     37      -0.141222  -0.022803  -0.104463  -0.003871  -0.091356   0.066255
     38       0.066807  -0.001540   0.043994   0.013857   0.039103   0.087550
     39       0.074309   0.027196   0.077442   0.001462   0.126552  -0.064999
     40      -0.183680  -0.011565  -0.148138  -0.046847  -0.071411  -0.091674
     41       0.041116   0.020305   0.054951   0.003959   0.058258  -0.044664
     42      -0.093012  -0.022324  -0.098835   0.088579   0.024541   0.113340
     43       0.096175  -0.009680   0.166842  -0.105994  -0.099896   0.057844
     44      -0.017599  -0.025654  -0.060795   0.070513  -0.027166   0.004402
     45      -0.226904   0.129439   0.234138  -0.120461  -0.169940   0.146938
     46      -0.040493   0.033294   0.022501  -0.009754   0.031454  -0.104033
     47      -0.155750   0.153236   0.154934  -0.001815  -0.094268   0.070059
     48      -0.099972  -0.012314   0.128246  -0.217625   0.069692  -0.280644
     49      -0.030781   0.012743   0.014324  -0.031050   0.047949  -0.132946
     50      -0.101934   0.084166   0.099842  -0.043475   0.011255  -0.113419
     51      -0.033481  -0.216146   0.051657  -0.333125  -0.080981   0.128233
     52      -0.023792  -0.012769  -0.009278  -0.036003   0.044025  -0.106856
     53      -0.068800  -0.001486   0.075552  -0.096167  -0.063155   0.084029
     54      -0.051087   0.077377   0.105729   0.128115  -0.033967   0.002639
     55       0.069971   0.143756   0.234580   0.234416   0.092988  -0.265057
     56       0.008747  -0.055375  -0.023781  -0.040687   0.048637   0.062677
     57      -0.044710   0.011518   0.093081   0.058885  -0.039853   0.187455
     58       0.062492  -0.018675   0.168169   0.075997   0.051526   0.283019
     59       0.010638  -0.065196  -0.027495  -0.048666   0.054098   0.109866
     60       0.001075  -0.037679   0.035186   0.004578   0.066586   0.081192
     61       0.199417  -0.143276   0.029313  -0.051420   0.379526  -0.048142
     62       0.016457  -0.083221  -0.037615  -0.071033   0.062322   0.102154
     63       0.190094   0.007517  -0.278648  -0.204145  -0.126115  -0.162016
     64      -0.057891  -0.163565   0.156551   0.140470  -0.086683   0.119108
     65       0.119516   0.022027  -0.185239  -0.147353  -0.070332  -0.226799
     66       0.207058   0.118375  -0.253581  -0.073027  -0.255550   0.160863
     67      -0.014726  -0.037513   0.052809   0.045120  -0.041042   0.111899
     68      -0.101301  -0.388782   0.234653   0.286915  -0.278170   0.116713
     69      -0.251281   0.311523  -0.103441  -0.255272   0.343976   0.160412
     70       0.078172   0.118185  -0.094071  -0.071534  -0.008731   0.022966
     71      -0.333132   0.066511   0.106842  -0.039051   0.309455   0.111570
     72      -0.073401  -0.193128   0.114996   0.104442  -0.051010  -0.066472
     73      -0.040075  -0.040657   0.016140   0.003504   0.012621  -0.014893
     74       0.050498   0.147927  -0.112110  -0.068979  -0.045897   0.021633
     75      -0.055604  -0.125532   0.052549   0.018650   0.039393  -0.023364
     76      -0.030989  -0.000453  -0.023061  -0.047744   0.058858   0.004756
     77       0.005129   0.127498  -0.057086  -0.020165  -0.064003   0.006571
     78      -0.159775  -0.099588   0.048003   0.027599  -0.040728  -0.063515
     79      -0.072644  -0.011515  -0.026544  -0.030510  -0.012508  -0.026229
     80       0.099879   0.101073  -0.049855  -0.022519   0.001582   0.040214
     81      -0.039088   0.124128  -0.023316  -0.048333   0.044623   0.025569
     82      -0.122002  -0.253407   0.147208   0.107729  -0.026708  -0.019963
     83      -0.221063  -0.025144   0.055719  -0.010842   0.070659   0.011477
     84       0.101458   0.104199  -0.056897  -0.021045  -0.007923   0.021617
     85       0.253659  -0.003992  -0.027049   0.053295  -0.112049   0.002044
     86      -0.153458  -0.042356   0.042090   0.003947   0.041818   0.000160
     87       0.034666  -0.008233  -0.044374   0.066278   0.032475   0.018202
     88      -0.001286  -0.002867  -0.154706   0.182884   0.090433   0.002068
     89       0.008114   0.001714  -0.004288   0.019402  -0.001303   0.007087
     90      -0.011115   0.049142   0.000018   0.104668  -0.009912  -0.012917
     91      -0.023127   0.078206  -0.080671   0.335688  -0.061529   0.233781
     92       0.044751  -0.049586  -0.047694  -0.028377   0.051416  -0.008276
     93       0.002195   0.046491  -0.027939   0.064890   0.064391  -0.188741
     94      -0.040341   0.063497  -0.135630   0.182704   0.125953  -0.242728
     95       0.014873  -0.063436  -0.050226  -0.038217   0.069546  -0.033773
     96       0.059797  -0.022538  -0.070935   0.019444   0.099555  -0.114024
     97       0.079689  -0.180696  -0.264717   0.074619   0.180437   0.150548
     98       0.056059  -0.076390  -0.066864  -0.054735   0.084078  -0.035914
     99      -0.024593   0.150593  -0.031241  -0.059776   0.043561   0.034188
    100      -0.145033   0.117538   0.017089  -0.020743   0.077869   0.066035
    101      -0.104759  -0.073882   0.034559   0.026693   0.021562  -0.006054
                 36         37         38         39         40         41    
      0      -0.016982  -0.017018  -0.003999   0.092225  -0.038507  -0.043773
      1       0.011792  -0.010850   0.006191   0.015565   0.068059  -0.004927
      2       0.018039   0.020381   0.003587   0.040898  -0.024394  -0.019439
      3      -0.081323  -0.053822  -0.014771  -0.036184  -0.000218   0.024243
      4       0.069290  -0.037677   0.021764  -0.007198   0.134834   0.009344
      5       0.152192   0.138168   0.025477  -0.015324  -0.011702   0.009679
      6      -0.072117   0.109228   0.009187  -0.093775  -0.017713   0.039679
      7       0.032075  -0.034187   0.002182   0.012253   0.061593  -0.011698
      8       0.025593  -0.110626  -0.056097  -0.046480  -0.019742   0.025067
      9       0.006472   0.011216  -0.001925  -0.013459  -0.064073   0.023095
     10       0.044029  -0.029366  -0.002862   0.085279  -0.095272  -0.020666
     11       0.005555  -0.019521  -0.010499  -0.013874  -0.020599   0.011955
     12       0.073473  -0.089109  -0.066446  -0.067049   0.073153   0.015887
     13      -0.080036   0.075133   0.006134  -0.072930   0.039146   0.005829
     14      -0.266007   0.278073   0.136985  -0.019100   0.054822  -0.021193
     15      -0.121705   0.123580   0.056211  -0.062714   0.037786  -0.049707
     16      -0.030568   0.002345  -0.009226  -0.014376   0.140981   0.008119
     17       0.140081  -0.162054  -0.141145  -0.033726  -0.043677   0.044225
     18      -0.066820   0.077127  -0.061236   0.086286  -0.041916  -0.052598
     19       0.028802  -0.059880   0.041265  -0.003645   0.090396   0.009314
     20      -0.055426  -0.041233   0.122619   0.051788   0.005218  -0.070428
     21       0.031914   0.001757  -0.035608   0.091663  -0.018713   0.129382
     22       0.071216  -0.121382   0.160350  -0.001089  -0.090462  -0.007465
     23      -0.010647  -0.001930   0.057424   0.031725  -0.002078   0.101255
     24       0.003640   0.007333  -0.041832   0.001352   0.016278  -0.012124
     25      -0.008347  -0.001965   0.028222  -0.013243  -0.022702  -0.009181
     26       0.005434  -0.012688   0.021172  -0.029636  -0.013013  -0.035869
     27       0.016337  -0.072604   0.119695  -0.043737  -0.008470  -0.039405
     28       0.011082  -0.041732   0.076289  -0.020095  -0.011431  -0.010453
     29      -0.009572   0.060105  -0.116991   0.008559   0.007053  -0.019194
     30      -0.002098   0.005106  -0.003682   0.009031   0.002502   0.013848
     31      -0.055927   0.142367  -0.234399   0.038574   0.074536   0.023774
     32      -0.004658   0.006507  -0.001034   0.008301   0.001233   0.016539
     33      -0.028492  -0.071667  -0.015271  -0.108505  -0.024467   0.046475
     34       0.006432   0.013161   0.003852   0.017896   0.058480   0.003145
     35       0.148131   0.137889   0.049381  -0.050507  -0.009407   0.014918
     36       0.236636   0.085971   0.033279  -0.052890   0.069545   0.032611
     37      -0.036856  -0.020710  -0.000610  -0.071654   0.023031   0.031941
     38      -0.397700  -0.265087  -0.040631  -0.022418   0.028499   0.012017
     39      -0.041309  -0.038871  -0.001531   0.064519   0.035206  -0.019087
     40      -0.050583   0.053048  -0.014447  -0.033528  -0.097905   0.001829
     41       0.118333   0.040580   0.009675   0.036996   0.026416  -0.009686
     42       0.014711  -0.014645   0.025618   0.057969   0.036900  -0.020327
     43       0.001332   0.010178  -0.012433  -0.027276  -0.106144   0.010060
     44       0.091797  -0.074319  -0.023783   0.029148   0.021236  -0.003413
     45      -0.127564  -0.200537  -0.001474   0.107685   0.194106  -0.046505
     46      -0.068801   0.013658  -0.017537   0.006539  -0.117438  -0.007727
     47      -0.162385  -0.152850  -0.011634   0.050152   0.076199  -0.023750
     48      -0.077142   0.120996  -0.041323   0.093245  -0.441541  -0.061787
     49      -0.059226   0.037849  -0.019692   0.016308  -0.153530  -0.015137
     50      -0.144650  -0.025017  -0.031116   0.040409  -0.185795  -0.027105
     51       0.316417   0.125801   0.053724   0.110198   0.155305  -0.045918
     52      -0.025140   0.046829  -0.012968   0.005547  -0.123086  -0.006797
     53       0.047055  -0.016384   0.017870   0.047820   0.110322  -0.018594
     54       0.086813  -0.113404  -0.025702   0.060822  -0.023346  -0.021304
     55       0.038412  -0.095776  -0.086334  -0.111908  -0.221461   0.089822
     56      -0.015423   0.028571   0.017419   0.018887   0.002041  -0.005892
     57       0.120377  -0.121767   0.010361   0.204014   0.035914  -0.094643
     58       0.153186  -0.136580   0.030981   0.344905   0.024833  -0.160577
     59      -0.006898   0.034968   0.031986   0.064567   0.015779  -0.030018
     60       0.021141   0.008949   0.015414   0.053221  -0.026334  -0.014470
     61      -0.129989   0.225714   0.035357  -0.093305  -0.208509   0.083646
     62      -0.018564   0.042884   0.029090   0.051567   0.013087  -0.024031
     63      -0.002598  -0.019912  -0.202217   0.068598   0.196669  -0.114937
     64      -0.092023   0.196248  -0.225670   0.006903  -0.113681  -0.033738
     65       0.054237  -0.277261   0.361972   0.043283   0.199153  -0.028918
     66       0.005159   0.021578  -0.024733   0.082657  -0.303529  -0.124351
     67      -0.014315   0.069950  -0.089848   0.011310  -0.109753  -0.006742
     68      -0.190947   0.273641  -0.188761   0.078772  -0.265546  -0.062856
     69       0.270655  -0.150091  -0.271900  -0.307886   0.024169  -0.483346
     70       0.053194  -0.109058   0.174491   0.016333  -0.097937   0.022363
     71       0.159880  -0.066851  -0.222557  -0.436150  -0.043446  -0.588544
     72      -0.046877  -0.039157   0.192760  -0.014893  -0.021688   0.031585
     73       0.013492  -0.044470   0.076835  -0.029889  -0.012633  -0.023326
     74      -0.017699   0.057703  -0.090274   0.126812   0.018310   0.133072
     75       0.050888  -0.096270   0.090493  -0.084693  -0.006969  -0.110700
     76       0.067507  -0.086924   0.050249  -0.049238  -0.008577  -0.069912
     77      -0.067647   0.090646  -0.034890   0.143119   0.005788   0.198563
     78      -0.029696  -0.060015   0.217665   0.114241  -0.008208   0.201674
     79       0.015440  -0.066776   0.124981   0.055150  -0.009574   0.083098
     80      -0.002599   0.064075  -0.145563  -0.037050   0.006395  -0.082443
     81       0.023583  -0.011158  -0.016947  -0.033758  -0.009901  -0.045355
     82      -0.084704   0.180720  -0.293747   0.069144   0.128095   0.053147
     83       0.016844   0.003174  -0.052128  -0.040925   0.014670  -0.058559
     84       0.018016  -0.003730  -0.016950  -0.006628  -0.016401  -0.014227
     85      -0.091073   0.145701  -0.138563   0.120453   0.033052   0.150593
     86       0.007107   0.005243  -0.033023  -0.019337   0.016044  -0.025402
     87      -0.000706  -0.009196  -0.003405  -0.029115  -0.060224   0.024564
     88       0.017999   0.001265  -0.004307   0.079932  -0.088978  -0.041484
     89       0.020150   0.025571   0.009520  -0.021860  -0.017476   0.010834
     90       0.078014   0.074585   0.022064  -0.006424  -0.036828  -0.009260
     91       0.201755   0.098987   0.053967  -0.224893  -0.247678   0.119756
     92      -0.067668  -0.047021  -0.017263   0.012498  -0.010395   0.005809
     93       0.017555   0.066833   0.006476   0.207151   0.044854  -0.120332
     94       0.047057   0.096302   0.009020   0.358596   0.036019  -0.212040
     95      -0.095044  -0.050379  -0.034679   0.082894   0.015181  -0.047888
     96      -0.064860  -0.031084  -0.022604   0.141659   0.013959  -0.074763
     97      -0.212545  -0.220020  -0.084192  -0.013670  -0.161984   0.038026
     98      -0.114096  -0.075022  -0.034721   0.071471   0.008312  -0.033210
     99       0.021682  -0.007937  -0.012287  -0.030032  -0.020583  -0.039077
    100       0.004511   0.115455  -0.290838  -0.062598   0.048245  -0.121495
    101       0.010030   0.007254  -0.049984  -0.018159   0.025236  -0.029939
                 42         43         44         45         46         47    
      0       0.014691  -0.019628   0.007423  -0.077945   0.009649   0.063531
      1      -0.036379   0.051476  -0.066131  -0.101886   0.008822   0.022369
      2       0.010489  -0.014455   0.009518  -0.027551   0.002259  -0.044610
      3      -0.005435   0.013882  -0.003432   0.090966  -0.012069  -0.072051
      4      -0.033398   0.033126  -0.033460  -0.005697  -0.001280  -0.001512
      5       0.000792   0.003063   0.001849   0.042786  -0.004371   0.022917
      6      -0.020288   0.033009  -0.028329  -0.009057   0.003409   0.009553
      7      -0.029758  -0.014102   0.036865  -0.003028   0.009825   0.076095
      8      -0.010605   0.016439  -0.014862  -0.003146   0.001629   0.040902
      9       0.008906   0.055840  -0.079933  -0.020683  -0.007532  -0.030266
     10       0.047986  -0.023351   0.005964   0.008459  -0.005619  -0.046747
     11       0.002339   0.027152  -0.038287  -0.011821  -0.003933  -0.068007
     12      -0.061231  -0.019030   0.058679   0.012923   0.012841   0.093670
     13      -0.042612  -0.012565   0.048585   0.009178   0.010330   0.069537
     14      -0.002230  -0.003809   0.015845   0.007923   0.004272   0.019637
     15      -0.000119  -0.024766   0.037819  -0.025836   0.007093   0.055928
     16      -0.009305  -0.035630   0.028346  -0.043025   0.005734  -0.010895
     17      -0.058154  -0.012024   0.033054  -0.013061   0.005808   0.033806
     18      -0.057129  -0.007725  -0.009797  -0.052649  -0.013891  -0.097151
     19       0.110376  -0.050562  -0.015085  -0.060863  -0.010203  -0.073128
     20       0.116102   0.047952  -0.060544   0.070286   0.001544   0.023963
     21       0.012816   0.015441  -0.014689   0.046446   0.036740   0.029451
     22      -0.024126   0.048369  -0.017973   0.080852   0.012912   0.080479
     23      -0.066994  -0.033273   0.040440  -0.059547   0.030241  -0.049527
     24       0.037751  -0.012778  -0.050569   0.052418  -0.004655   0.048769
     25      -0.072512  -0.051675  -0.032660   0.008852   0.005056   0.009897
     26      -0.026758   0.010521   0.036474  -0.041554  -0.020575  -0.032528
     27      -0.004213   0.046675   0.066932  -0.040954   0.061193  -0.046126
     28      -0.057965  -0.070307  -0.024722  -0.038518  -0.010937  -0.054171
     29       0.005517  -0.036628  -0.060729   0.044259   0.079602   0.004387
     30       0.008935  -0.036843  -0.054331   0.035205  -0.049874   0.048175
     31       0.103012   0.045698   0.024716  -0.003794  -0.003256  -0.002305
     32      -0.006841   0.028086   0.048034  -0.043357  -0.074932  -0.019975
     33       0.040731  -0.020378   0.009978   0.015079  -0.005900  -0.043384
     34      -0.023720  -0.000313   0.015780   0.085016  -0.009355  -0.055378
     35       0.022666  -0.011945   0.007154  -0.008436   0.002827   0.036468
     36      -0.015440   0.005531   0.020207   0.146812  -0.016011  -0.050361
     37      -0.007959   0.004805   0.016457   0.124443  -0.013843  -0.049190
     38      -0.001542   0.003165   0.005624   0.059627  -0.007300  -0.044233
     39      -0.016153   0.008059  -0.007454  -0.013416   0.002074   0.005376
     40       0.023736  -0.014067   0.009543  -0.011437   0.000865   0.004352
     41      -0.012520   0.005700  -0.004124  -0.004892   0.001132   0.007964
     42       0.007626  -0.010260   0.006163  -0.003525  -0.000785  -0.011082
     43       0.006648   0.020820  -0.019889   0.008905  -0.002294  -0.003784
     44      -0.002458  -0.007057   0.006494  -0.003177  -0.001283  -0.000841
     45      -0.088880   0.112592  -0.149628  -0.291755   0.032425   0.314653
     46       0.049787  -0.069030   0.082198   0.089776  -0.005175   0.045862
     47      -0.031875   0.035193  -0.046669  -0.108364   0.015215   0.233264
     48       0.189810  -0.261418   0.297172   0.250459  -0.015957  -0.062935
     49       0.059577  -0.081143   0.093605   0.080811  -0.004327   0.004714
     50       0.079363  -0.109085   0.125338   0.107692  -0.004252   0.096368
     51      -0.068958   0.080843  -0.116744  -0.262642   0.019527  -0.203112
     52       0.051687  -0.070471   0.082465   0.088870  -0.007434  -0.062456
     53      -0.051228   0.067974  -0.090058  -0.157816   0.013592   0.010104
     54       0.033009  -0.037384   0.032962   0.019392  -0.003873  -0.136718
     55       0.027230   0.183187  -0.258470  -0.061402  -0.028574  -0.358661
     56       0.002286  -0.005380   0.005475   0.000775   0.000857   0.038827
     57       0.054797  -0.160538   0.185453   0.069446   0.005172  -0.007843
     58       0.099340  -0.279942   0.322885   0.117608   0.010720   0.058383
     59       0.012213  -0.049559   0.060778   0.025576   0.003355   0.096482
     60       0.019414  -0.023233   0.021709   0.016596  -0.000713   0.056432
     61       0.009927   0.169546  -0.228099  -0.043384  -0.019824   0.065900
     62       0.009697  -0.051257   0.065013   0.028979   0.004266   0.106492
     63       0.076489  -0.115726  -0.016564  -0.189964  -0.045283  -0.315202
     64      -0.235899   0.011950   0.055464  -0.038898  -0.014020  -0.033671
     65       0.428356  -0.011537  -0.122403   0.050427   0.006671  -0.019208
     66      -0.155504   0.087078  -0.029255   0.055564  -0.007921  -0.055802
     67      -0.121899   0.012397   0.019077  -0.000562   0.000004  -0.022467
     68      -0.321953   0.125174   0.024865   0.133820   0.018293   0.111747
     69       0.246859   0.057468  -0.106187   0.068528  -0.297084   0.073192
     70      -0.058239   0.044438  -0.009205   0.080239   0.032235   0.084677
     71      -0.133435  -0.008871   0.019570  -0.070507  -0.308570   0.053369
     72      -0.236374  -0.326286  -0.151025  -0.122574  -0.136388  -0.153991
     73      -0.065864  -0.079535  -0.029411  -0.041225   0.007494  -0.065108
     74       0.196523   0.269424   0.130142   0.093930  -0.124284   0.199791
     75       0.077271   0.190042   0.154078  -0.014539   0.209677  -0.036296
     76       0.127048   0.261818   0.187256   0.010311   0.131861   0.028682
     77      -0.046460  -0.121754  -0.097644   0.009202  -0.342170   0.096828
     78       0.018249   0.080506   0.105242  -0.064700  -0.385891   0.085094
     79       0.113022   0.237794   0.180278  -0.005781  -0.124717   0.093710
     80      -0.041564  -0.119235  -0.117612   0.039521   0.182409  -0.054142
     81      -0.000247   0.031616   0.030489  -0.004633   0.093536  -0.027357
     82       0.172930  -0.211919  -0.339913   0.237792  -0.006446   0.215823
     83       0.019499  -0.045960  -0.074008   0.060993   0.149701   0.011342
     84      -0.004643   0.128741   0.156193  -0.086092   0.041290  -0.090835
     85       0.043771   0.220504   0.288373  -0.214019  -0.408572  -0.078917
     86       0.014045  -0.042705  -0.055945   0.036917   0.061160   0.015045
     87       0.056188  -0.033792   0.002053  -0.114851   0.015420   0.058622
     88      -0.002498   0.019506  -0.024195  -0.046767   0.004004   0.032320
     89       0.035599  -0.015570  -0.003494  -0.040831   0.000691  -0.038348
     90       0.035972  -0.005433  -0.014192  -0.037747  -0.005598  -0.079855
     91       0.289613  -0.136246  -0.006486  -0.396904   0.036414   0.005474
     92      -0.000715  -0.008391   0.005000  -0.036784   0.010237   0.064445
     93      -0.142015   0.091990  -0.028622   0.152241  -0.019713  -0.065244
     94      -0.235444   0.167602  -0.060663   0.267545  -0.037416  -0.118088
     95      -0.093586   0.044322   0.000967   0.079060  -0.004000   0.073871
     96      -0.106381   0.059914  -0.011862   0.084489  -0.005368   0.058994
     97       0.032218  -0.038578   0.018182  -0.201468   0.046559   0.349597
     98      -0.070423   0.032107   0.000581   0.045699   0.001098   0.080803
     99      -0.006103   0.098506   0.113961  -0.062770   0.067809  -0.077178
    100       0.098569   0.212035   0.213660  -0.086667   0.387814  -0.191122
    101       0.024139  -0.082282  -0.110241   0.079960   0.107165   0.043563
                 48         49         50         51         52         53    
      0      -0.023949  -0.009174   0.017904   0.042133   0.088936   0.002498
      1       0.025445  -0.003828  -0.019545  -0.004493  -0.098745  -0.001730
      2       0.097741   0.005477  -0.019220  -0.093174   0.050180   0.001181
      3       0.005755   0.010332  -0.027729  -0.037577  -0.148053  -0.004128
      4      -0.010159  -0.001970   0.018304   0.006524   0.103040   0.001243
      5      -0.083026   0.003746   0.014321   0.087546  -0.077254  -0.001745
      6       0.043010   0.013146   0.007680   0.044564  -0.051920  -0.004088
      7       0.035089  -0.020893   0.043411  -0.013612   0.174662   0.000554
      8      -0.052602  -0.048558  -0.037608  -0.080971  -0.042303  -0.002529
      9      -0.066615  -0.014483  -0.006137  -0.046899   0.066427   0.003522
     10      -0.015516   0.013133  -0.028513   0.012964  -0.116357  -0.000762
     11       0.064945   0.062121   0.040527   0.087409   0.043705   0.002260
     12       0.045203  -0.020056   0.023971  -0.006012  -0.044227  -0.003110
     13       0.043305  -0.009171  -0.011571   0.005445   0.011841  -0.001575
     14       0.033364  -0.001210   0.016868   0.010711  -0.021163  -0.000758
     15       0.034057  -0.029252   0.120022  -0.016059  -0.016433  -0.003436
     16      -0.006903   0.013614  -0.141187   0.023088   0.021691   0.004493
     17       0.030592  -0.034139   0.069096   0.001424  -0.008120  -0.000349
     18      -0.059238   0.029009  -0.069063   0.002905   0.013331   0.011716
     19      -0.043036  -0.001674   0.109957  -0.022330  -0.012959   0.003339
     20       0.003208   0.017830  -0.062045   0.002836   0.009636  -0.009683
     21       0.020289  -0.005224  -0.016285   0.007265   0.005929  -0.025059
     22       0.043756   0.000991  -0.083216   0.015851   0.012184  -0.000940
     23      -0.021969  -0.005665   0.047666  -0.005967  -0.008893  -0.001585
     24       0.024991  -0.001511  -0.025373   0.004726   0.001649   0.108511
     25       0.006545   0.002242  -0.044549   0.008775   0.008679  -0.003853
     26      -0.018167   0.002098   0.020085  -0.004842  -0.008365   0.130117
     27      -0.023235   0.001547   0.018588  -0.004125  -0.001164  -0.067557
     28      -0.028948   0.001652   0.039320  -0.007264  -0.003477  -0.001575
     29       0.003550   0.001137  -0.018823   0.003434   0.007354  -0.084762
     30       0.023895  -0.002791  -0.005409   0.001100  -0.000353  -0.073838
     31      -0.002549  -0.002686   0.036982  -0.007335  -0.007555   0.000215
     32      -0.011329   0.002544   0.001073   0.000277   0.004829  -0.093283
     33      -0.001655  -0.049504   0.010709   0.016507   0.016111   0.000412
     34      -0.043613   0.053254  -0.150174   0.012011   0.023192   0.006540
     35      -0.024255   0.096807   0.040773  -0.038621  -0.001401  -0.001143
     36      -0.042796   0.018245   0.035101  -0.006916  -0.003379   0.000222
     37      -0.027064   0.012925   0.014336  -0.007213   0.028894   0.000890
     38       0.010140  -0.015118   0.003817  -0.008236  -0.003281  -0.000014
     39       0.005143   0.002379  -0.026601   0.002577   0.024523   0.000990
     40       0.003323  -0.006407   0.021767  -0.001381  -0.055612  -0.001561
     41      -0.004015   0.005939  -0.010515   0.002206   0.016455   0.000589
     42      -0.005831   0.006560  -0.025166   0.002918   0.049030   0.001910
     43      -0.000885  -0.007738   0.060005  -0.008215  -0.053940  -0.001993
     44      -0.006977   0.002231  -0.017849  -0.001043   0.027877  -0.000496
     45      -0.276970  -0.046852   0.065433   0.334677  -0.140477  -0.001058
     46      -0.104947  -0.003769   0.042884   0.089849   0.143106   0.002495
     47      -0.268359  -0.033769   0.075025   0.285270  -0.011116   0.000697
     48       0.043815   0.007226   0.076552  -0.082495   0.515636   0.009701
     49      -0.018345  -0.002218   0.033601   0.008011   0.140460   0.002442
     50      -0.171890  -0.015473   0.081345   0.154718   0.219205   0.004482
     51       0.509557   0.022053  -0.125119  -0.440990  -0.074596  -0.001082
     52       0.060603   0.009183  -0.001162  -0.077486   0.141949   0.002227
     53       0.084812  -0.003570  -0.032292  -0.052991  -0.112888  -0.001598
     54       0.199951   0.151900   0.061780   0.236428  -0.104879  -0.001692
     55       0.218808   0.273668   0.155983   0.337306   0.195252   0.013008
     56      -0.061933  -0.045637  -0.024668  -0.066240   0.000269  -0.000226
     57       0.088501   0.042839  -0.042501   0.091325  -0.270028  -0.006642
     58       0.040510  -0.012044  -0.127065   0.030589  -0.514468  -0.013373
     59      -0.130909  -0.103051  -0.079828  -0.152110  -0.087263  -0.002945
     60      -0.117293  -0.079949  -0.063890  -0.124984  -0.077085  -0.002241
     61      -0.445411  -0.218208  -0.131396  -0.409838   0.152338   0.008465
     62      -0.130735  -0.108207  -0.081116  -0.152162  -0.118831  -0.004599
     63      -0.172601   0.052640  -0.066549   0.008459   0.018491   0.009035
     64      -0.013384   0.020569  -0.167603   0.031868   0.039397   0.005805
     65      -0.026910  -0.001968   0.187875  -0.045107  -0.037802  -0.011332
     66      -0.033092   0.019555   0.040476  -0.013218  -0.069417   0.024815
     67      -0.009529   0.005279   0.005489   0.000276  -0.019118   0.012138
     68       0.061468   0.035667  -0.338683   0.058986   0.041727  -0.000437
     69       0.018095   0.010744   0.053050  -0.020272  -0.015513  -0.049621
     70       0.048044   0.001177  -0.111041   0.022161   0.017921   0.002716
     71       0.015854   0.025812  -0.177292   0.025252   0.024666   0.006640
     72      -0.084681   0.004412   0.132601  -0.024386  -0.016367   0.122471
     73      -0.034489   0.002310   0.042389  -0.008012  -0.002843  -0.023888
     74       0.104437  -0.008134  -0.111790   0.021804   0.002240   0.188513
     75      -0.015539   0.002848  -0.020148   0.001753   0.006034  -0.186255
     76       0.017770   0.000339  -0.052260   0.008151   0.004702  -0.073571
     77       0.045848  -0.006409   0.002681   0.002284  -0.011786   0.339221
     78       0.038242  -0.006360   0.019966  -0.002755  -0.021790   0.383019
     79       0.047816  -0.003799  -0.047474   0.008553  -0.004392   0.109364
     80      -0.025584   0.003600   0.002918  -0.000661   0.010870  -0.183333
     81      -0.012610   0.001059   0.001784  -0.000819  -0.006151   0.134311
     82       0.108426  -0.020772   0.035162  -0.007487  -0.018330  -0.049309
     83       0.007832  -0.003252   0.008380  -0.002174  -0.008285   0.201482
     84      -0.045626   0.007318  -0.000436   0.000186   0.004740   0.093075
     85      -0.046666   0.010598   0.016767  -0.000792   0.018652  -0.453162
     86       0.008318  -0.002919   0.008878  -0.002038  -0.005286   0.059578
     87       0.006128   0.058166  -0.059369  -0.007808  -0.001433   0.000490
     88       0.029232  -0.041889   0.106576  -0.007532  -0.019877  -0.003934
     89       0.029869  -0.115436  -0.068479   0.048296   0.009301   0.001646
     90       0.065309  -0.253848  -0.051977   0.087747   0.006525   0.000596
     91       0.137399  -0.310100  -0.315190   0.147329   0.037064   0.003830
     92      -0.026095   0.140255   0.004338  -0.043758  -0.006633   0.000055
     93       0.036332  -0.176514   0.225206   0.010394  -0.010530  -0.004381
     94       0.067472  -0.331326   0.434018   0.019698  -0.027841  -0.009344
     95      -0.038230   0.170996   0.183407  -0.087804  -0.021073  -0.005236
     96      -0.023584   0.111622   0.222762  -0.074495  -0.029321  -0.006003
     97      -0.086355   0.610809   0.138032  -0.212375  -0.044683  -0.006548
     98      -0.036355   0.171315   0.151896  -0.078532  -0.021723  -0.004215
     99      -0.038150   0.005894  -0.000604   0.000080   0.005948   0.077521
    100      -0.092956   0.005745   0.060150  -0.012786  -0.012344   0.488502
    101       0.023377  -0.006915   0.016573  -0.003824  -0.014455   0.134422
                 54         55         56         57         58         59    
      0       0.008234  -0.047464   0.037685  -0.007113  -0.012658  -0.003976
      1       0.001486  -0.034774   0.041462  -0.029609  -0.010086  -0.015362
      2       0.003987  -0.019776   0.011734   0.001178  -0.005281  -0.000915
      3      -0.014157   0.091738  -0.096378   0.044681   0.047286   0.068605
      4      -0.007400   0.076844  -0.129921   0.136768   0.006564   0.035757
      5      -0.005507   0.035796  -0.030295   0.005987   0.021872   0.029306
      6      -0.032067   0.109483  -0.110168   0.143137  -0.057440  -0.047267
      7      -0.038447   0.133218  -0.035408   0.016713  -0.028734  -0.046504
      8      -0.011813   0.036667  -0.049118   0.063042  -0.023626  -0.020389
      9       0.021389  -0.053412   0.030545  -0.035108   0.015558   0.011967
     10       0.020668  -0.068664   0.014819  -0.004069   0.000338  -0.006012
     11       0.008188  -0.017251   0.014822  -0.015547   0.007136   0.007764
     12      -0.033024   0.086383   0.069694  -0.125778   0.001826  -0.034960
     13      -0.029686  -0.000006   0.100981  -0.106675   0.034397   0.057507
     14      -0.013611   0.037336   0.016989  -0.047865  -0.002477  -0.024948
     15       0.041935  -0.183719  -0.010517   0.032676   0.023432   0.024372
     16       0.026541  -0.130625  -0.022949   0.141399  -0.003561   0.033702
     17       0.019083  -0.078703   0.012225   0.022856   0.008727   0.047706
     18       0.041368   0.112306   0.001747   0.017394   0.030526   0.121459
     19       0.055159   0.047732  -0.020825  -0.054033  -0.047508   0.039161
     20      -0.073330   0.003351  -0.021864  -0.025316   0.001133  -0.012664
     21      -0.089215  -0.069452  -0.035025  -0.026366   0.014765  -0.033714
     22       0.001918  -0.041272  -0.010949   0.033253   0.089857  -0.036111
     23       0.104018   0.076379   0.039261   0.017486  -0.017455  -0.008721
     24      -0.016211  -0.044732  -0.077627  -0.107748  -0.109363   0.032688
     25       0.063832  -0.019812  -0.099698  -0.136067  -0.116154   0.019996
     26      -0.003421   0.029266   0.055624   0.086540   0.093270  -0.027326
     27       0.026993   0.032278   0.036012   0.043602   0.028195  -0.001372
     28      -0.109864  -0.022697   0.024801   0.035419   0.028340  -0.005741
     29      -0.023434  -0.024749  -0.028949  -0.036252  -0.024125   0.007656
     30       0.074619   0.042693   0.044553   0.052737   0.043460  -0.011223
     31      -0.013568   0.026352   0.057228   0.063283   0.038013  -0.005617
     32      -0.050747  -0.029640  -0.029255  -0.040488  -0.038356   0.009190
     33       0.038008  -0.160384  -0.011019   0.134757  -0.083057  -0.059463
     34      -0.000112  -0.042950   0.111640   0.046958  -0.093632  -0.049616
     35       0.018857  -0.075622  -0.022803   0.059114  -0.029265  -0.027091
     36       0.005777  -0.009346   0.062013  -0.141716   0.034957  -0.016540
     37      -0.008977   0.059787   0.028698  -0.107312   0.049893   0.037894
     38       0.002024  -0.008619   0.027336  -0.056258   0.010824  -0.012918
     39      -0.014201   0.058997  -0.011782   0.006588   0.005787   0.016943
     40       0.016992  -0.082406   0.025181  -0.005308  -0.014095  -0.024771
     41      -0.007901   0.034756  -0.008546   0.004075   0.004103   0.010569
     42       0.008372  -0.047838   0.022987  -0.000755   0.009258   0.021452
     43      -0.005699   0.062052  -0.040595  -0.000473  -0.014201  -0.034554
     44       0.003962  -0.026712   0.017065   0.000168   0.003971   0.014344
     45       0.012764  -0.135066   0.173340  -0.140334  -0.040565  -0.100407
     46      -0.005235   0.056732  -0.071601   0.072864   0.012277   0.042867
     47       0.004848  -0.047228   0.067724  -0.056659  -0.017476  -0.052802
     48       0.010869   0.018128  -0.038904   0.034872  -0.014120  -0.054704
     49       0.002068   0.005777  -0.003088  -0.003633  -0.009977  -0.039481
     50       0.004160   0.009101  -0.012875   0.010944  -0.004403  -0.020713
     51       0.013271  -0.122297   0.141642  -0.113596  -0.039871  -0.102264
     52      -0.004489   0.053130  -0.073185   0.075100   0.011181   0.042113
     53       0.007164  -0.076444   0.091361  -0.074638  -0.020043  -0.044951
     54       0.001290   0.000365  -0.024489   0.035201  -0.009671  -0.007414
     55       0.066758  -0.181279   0.154969  -0.170245   0.086821   0.120653
     56       0.000370   0.001562  -0.009054   0.009361  -0.007243  -0.017299
     57      -0.007610  -0.010717  -0.009128   0.018703   0.013207   0.046390
     58      -0.013340  -0.023862  -0.030249   0.055006   0.000471   0.037374
     59      -0.003390  -0.002552  -0.007468   0.006273   0.004383   0.012464
     60       0.003096  -0.007853  -0.021808   0.023605  -0.008288  -0.015862
     61       0.062059  -0.184452   0.134272  -0.160325   0.083656   0.109152
     62      -0.010049   0.023489  -0.040308   0.044217  -0.014680  -0.014826
     63       0.180125   0.102840  -0.368676  -0.450793   0.319213  -0.868337
     64       0.058370  -0.073619  -0.125461  -0.036778   0.179592  -0.100049
     65      -0.070642   0.106207   0.061904  -0.057892  -0.193798   0.064948
     66      -0.033202   0.568053   0.557303   0.217781  -0.680230  -0.194293
     67       0.025182   0.126611   0.128964   0.049592  -0.173809  -0.088909
     68      -0.093541  -0.105956  -0.038064   0.074075   0.161073  -0.107100
     69      -0.342821   0.004410   0.251270   0.280768   0.093489  -0.057813
     70       0.054730  -0.056248  -0.074606  -0.037306   0.065955  -0.027602
     71       0.313693   0.024090  -0.226928  -0.246625  -0.101735   0.091528
     72      -0.344276  -0.061038   0.089656   0.129991   0.134059  -0.040878
     73      -0.115413  -0.020684   0.030414   0.042535   0.036063  -0.007615
     74       0.283056   0.038183  -0.088118  -0.118613  -0.114226   0.024942
     75       0.159245   0.081342   0.044236   0.052421   0.049530  -0.006655
     76       0.222270   0.086143   0.024464   0.032586   0.045598  -0.016324
     77      -0.067704  -0.058608  -0.057658  -0.070669  -0.073851   0.006952
     78       0.047647   0.040814   0.054724   0.074626   0.082893  -0.036868
     79       0.221544   0.082456   0.023613   0.030770   0.040293  -0.020552
     80      -0.108334  -0.053279  -0.033669  -0.042314  -0.039904   0.018254
     81      -0.014200  -0.004418  -0.009674  -0.003458   0.008033  -0.009202
     82       0.305049   0.210762   0.262428   0.315610   0.243080  -0.050312
     83       0.032633   0.024492   0.031232   0.047094   0.047977  -0.015844
     84      -0.172265  -0.104250  -0.106672  -0.131155  -0.109292   0.024826
     85      -0.239538  -0.117884  -0.070703  -0.081653  -0.055244   0.007356
     86       0.042879   0.029958   0.026510   0.025688   0.008745   0.000393
     87      -0.018414   0.066667  -0.004181  -0.034126   0.025039   0.015003
     88      -0.002389   0.030324  -0.048875  -0.015270   0.021556  -0.004326
     89      -0.010256   0.035152   0.012798  -0.017845   0.006544   0.004907
     90      -0.007994   0.014848   0.011041  -0.000910  -0.010508  -0.014173
     91      -0.088700   0.320600   0.024170  -0.220233   0.151581   0.147703
     92      -0.001965   0.019548  -0.011436  -0.007350   0.012093   0.003956
     93       0.029126  -0.062774  -0.045786   0.005053   0.028054   0.042681
     94       0.050882  -0.112638  -0.093528   0.022658   0.029206   0.034243
     95       0.024537  -0.075015  -0.046626   0.038807   0.003260   0.015396
     96       0.029538  -0.100519  -0.054703   0.062655  -0.021599  -0.016346
     97      -0.027264   0.103639  -0.060604  -0.092960   0.094290   0.082182
     98       0.017090  -0.061961  -0.035918   0.031255  -0.001396   0.012173
     99      -0.130260  -0.077720  -0.074495  -0.081103  -0.063234   0.020520
    100      -0.267536  -0.112470  -0.066739  -0.049178  -0.025926   0.016692
    101       0.116211   0.081653   0.092829   0.121512   0.116785  -0.033955
                 60         61         62         63         64         65    
      0      -0.012854   0.103799   0.110971  -0.012527   0.062620  -0.025850
      1       0.031022   0.009143   0.027934  -0.000534  -0.000877  -0.011110
      2      -0.008470   0.047014   0.048559  -0.005807   0.028967  -0.010498
      3      -0.089337  -0.106184  -0.046654  -0.001557   0.002084  -0.046499
      4      -0.089024  -0.001069  -0.058536  -0.001114   0.009067   0.047343
      5      -0.032519  -0.049058  -0.016533  -0.000492  -0.000018  -0.025940
      6       0.088694  -0.014024   0.059567   0.001790  -0.030685   0.004316
      7       0.087105  -0.089219   0.027569  -0.006958  -0.003490  -0.035754
      8       0.031531   0.001895   0.025177   0.001297  -0.013728   0.004434
      9      -0.027413   0.038525  -0.048851   0.002632   0.016365  -0.028839
     10       0.006103   0.123384  -0.087875   0.013123   0.024689  -0.093810
     11      -0.011708   0.007163  -0.015389   0.000361   0.005425  -0.006520
     12       0.029106   0.109544  -0.024837  -0.000502   0.025061   0.078579
     13      -0.016896  -0.151405   0.070533  -0.002505   0.004817  -0.131804
     14       0.013196   0.065792  -0.018709  -0.000099   0.010653   0.049395
     15      -0.141320   0.059491  -0.049317  -0.000790   0.001498   0.054139
     16      -0.080437  -0.023937  -0.060861   0.003695   0.001039  -0.019401
     17      -0.033058   0.035216  -0.020120   0.001718   0.002864   0.031162
     18       0.165837   0.008971   0.008956   0.019453   0.009271   0.007920
     19       0.047845   0.008060   0.011405  -0.027771  -0.005804   0.001645
     20       0.011088  -0.011189   0.009359   0.002021  -0.005899  -0.015597
     21      -0.017785   0.004879  -0.000180  -0.046330  -0.011873  -0.005384
     22       0.010771   0.008031   0.001448  -0.031604  -0.006941  -0.000550
     23      -0.018313  -0.014640   0.004880   0.040397   0.007715  -0.004344
     24      -0.012456  -0.004044  -0.002717  -0.006080  -0.001163  -0.003166
     25      -0.020714  -0.023154   0.008061   0.145152   0.031225   0.009901
     26       0.012820   0.001689   0.003692   0.015547   0.003125   0.003074
     27       0.005217  -0.001012  -0.000252   0.008967   0.003246  -0.000653
     28       0.003758   0.006541  -0.003111  -0.038467  -0.007965  -0.003117
     29       0.001856   0.002958  -0.000553  -0.009705  -0.002796   0.002030
     30       0.003130   0.000234   0.001317  -0.004216  -0.001076  -0.001536
     31       0.004437   0.005312  -0.001405  -0.003705  -0.001792   0.005345
     32      -0.005745  -0.001390  -0.000845   0.001947   0.000150  -0.000615
     33       0.085773  -0.005821   0.080420   0.004940  -0.026666  -0.031636
     34       0.039673   0.103598   0.008947  -0.003175  -0.022823   0.073767
     35       0.034739  -0.014175   0.035187   0.001800  -0.007813  -0.020507
     36       0.070235  -0.056853  -0.040106  -0.004743   0.023143  -0.031942
     37      -0.050881   0.133805   0.043001   0.011067  -0.019465   0.034590
     38       0.035757  -0.038715  -0.022180  -0.003547   0.013002  -0.017713
     39      -0.037192   0.047496   0.006004   0.003029  -0.010543   0.025682
     40       0.050808  -0.073577  -0.011864  -0.003637   0.007419  -0.036833
     41      -0.022065   0.029387   0.004062   0.002015  -0.006579   0.015063
     42      -0.020052  -0.060975   0.012477  -0.001188  -0.002455  -0.044909
     43       0.021776   0.086209  -0.019589   0.000464   0.000871   0.073146
     44      -0.012036  -0.037370   0.007758  -0.001421  -0.001526  -0.028558
     45       0.197282  -0.192666  -0.257102   0.041271  -0.204885   0.119218
     46      -0.103604   0.070130   0.061606  -0.012403   0.071575  -0.011398
     47       0.100261  -0.185940  -0.273519   0.037062  -0.175789   0.130272
     48       0.094074  -0.221480  -0.390976   0.048899  -0.228196   0.181718
     49       0.081791  -0.155892  -0.236089   0.031961  -0.153678   0.101437
     50       0.036703  -0.090502  -0.162202   0.020745  -0.095321   0.073187
     51       0.193488  -0.258327  -0.369716   0.054004  -0.261506   0.176257
     52      -0.103652   0.079496   0.077345  -0.014890   0.081498  -0.017687
     53       0.093205  -0.030932  -0.022244   0.008539  -0.048015   0.005373
     54       0.032021  -0.024739   0.067887   0.002422  -0.036024   0.056618
     55      -0.191318  -0.348289   0.268360  -0.044483  -0.077152   0.430144
     56       0.022280   0.122100  -0.116144   0.013456   0.038118  -0.144990
     57      -0.068207  -0.260704   0.254497  -0.032000  -0.074840   0.325994
     58      -0.051339  -0.256326   0.289429  -0.030931  -0.087577   0.345808
     59      -0.029068  -0.095894   0.095302  -0.013233  -0.027557   0.131688
     60       0.025269   0.047434  -0.014463   0.007539  -0.003904  -0.029266
     61      -0.186294  -0.353639   0.276195  -0.043961  -0.081140   0.420740
     62       0.030734  -0.057524   0.098455  -0.002789  -0.043491   0.093852
     63      -0.362707  -0.119110   0.126089   0.033166  -0.028313  -0.087360
     64       0.018203  -0.027715   0.045406   0.101378  -0.009396  -0.041909
     65       0.007118   0.020398  -0.021893  -0.122111  -0.002721   0.026910
     66      -0.656116  -0.201091  -0.073104  -0.138177  -0.052771  -0.171641
     67      -0.192544  -0.048319  -0.031764  -0.079251  -0.001673  -0.022395
     68      -0.018083   0.009314  -0.040026  -0.015751   0.042212   0.056784
     69      -0.052568  -0.077800   0.028113   0.593407   0.127079   0.046957
     70       0.019386   0.025075  -0.004773  -0.162486  -0.034939  -0.010761
     71       0.067622   0.081096  -0.035531  -0.574205  -0.122802  -0.040654
     72       0.023584   0.022752   0.000888  -0.080115  -0.021680   0.006467
     73       0.005911   0.006900  -0.002379  -0.033988  -0.007291  -0.001612
     74      -0.028101  -0.022344   0.000541   0.064949   0.017300  -0.009861
     75       0.016473   0.000499   0.004814   0.027783   0.004778   0.007662
     76       0.009896  -0.007861   0.011022   0.090391   0.017229   0.013998
     77      -0.032318  -0.021261   0.000656   0.087391   0.022856  -0.006432
     78       0.007954   0.014717   0.002507  -0.081780  -0.023555   0.002522
     79       0.001812  -0.010520   0.010893   0.103114   0.020305   0.014833
     80       0.000214   0.002829  -0.004338  -0.023072  -0.003536  -0.003477
     81       0.004547   0.013138  -0.003909   0.049042   0.011436   0.026890
     82       0.023227   0.005375  -0.000662  -0.197597  -0.039757  -0.044274
     83       0.006008   0.009221  -0.004232  -0.042792  -0.006047   0.002311
     84      -0.012251   0.002009  -0.006843  -0.001498   0.001262   0.007735
     85      -0.006216   0.019921  -0.013678  -0.168074  -0.031217  -0.021551
     86      -0.000576  -0.005159   0.003375   0.051575   0.008982   0.007606
     87      -0.026615  -0.018633  -0.033392  -0.009969   0.036979   0.016168
     88       0.012084  -0.085897  -0.030562  -0.027223   0.119471   0.023010
     89      -0.008628  -0.001832  -0.014146  -0.004885   0.016522   0.014641
     90       0.025385  -0.032326   0.006756  -0.006204   0.050150   0.022153
     91      -0.183938   0.234778   0.076930   0.130433  -0.494911  -0.198545
     92      -0.016707  -0.033689  -0.049503  -0.026623   0.081344   0.035253
     93      -0.037246   0.140603   0.098140   0.081601  -0.337095  -0.144528
     94      -0.011231   0.127373   0.129811   0.087212  -0.352551  -0.167776
     95       0.012677  -0.003121   0.051372   0.030190  -0.081991  -0.091038
     96       0.049514  -0.046884   0.054073   0.011565   0.000386  -0.048218
     97      -0.110960   0.159526   0.062102   0.091707  -0.362389  -0.137213
     98       0.005822   0.047654   0.074954   0.048516  -0.162421  -0.090228
     99      -0.004298  -0.008525   0.001162  -0.057100  -0.012503  -0.022599
    100       0.009371   0.003117  -0.002757  -0.155027  -0.032109  -0.037286
    101       0.014786   0.014317  -0.001652  -0.034469  -0.005583   0.001876
                 66         67         68         69         70         71    
      0      -0.001451   0.007055  -0.022245  -0.062417  -0.018911  -0.000047
      1      -0.000426  -0.001019  -0.014369   0.047463  -0.037891  -0.001324
      2      -0.000666   0.003389  -0.008936  -0.034673  -0.006063   0.000040
      3       0.003549   0.012305  -0.134170   0.128281   0.056326   0.000468
      4      -0.000148   0.001897   0.064971  -0.180651   0.039168   0.001219
      5       0.001665   0.005641  -0.068724   0.074994   0.021321   0.000131
      6      -0.001668  -0.014680   0.091735   0.029547  -0.060764  -0.001266
      7      -0.000494   0.021873  -0.231295   0.154865  -0.025837  -0.000209
      8      -0.000858  -0.008959   0.065240  -0.000606  -0.025591  -0.000627
      9       0.000732   0.003322  -0.016318  -0.006361   0.039924   0.001120
     10       0.001934  -0.008131   0.071610  -0.001794   0.005237  -0.000428
     11       0.000301   0.002226  -0.014911  -0.000493   0.014552   0.000426
     12      -0.001875   0.008480  -0.003253  -0.182462   0.069123   0.002982
     13       0.003852  -0.021820   0.176857   0.067259   0.059173  -0.001881
     14      -0.001349   0.006689  -0.019211  -0.090353   0.024899   0.001486
     15       0.002568  -0.000803  -0.090999   0.175437  -0.039382   0.000144
     16      -0.001162   0.013054   0.007408  -0.210511  -0.067567  -0.001273
     17       0.002227  -0.001211  -0.044397   0.097066  -0.012626   0.000174
     18      -0.001298  -0.005656   0.002210  -0.032415   0.008713  -0.000010
     19       0.002067  -0.000993  -0.001308   0.035502   0.012032  -0.000731
     20       0.000903   0.010250   0.021530  -0.007709  -0.004193   0.004965
     21      -0.006180   0.010643   0.006261   0.005590   0.000524  -0.001030
     22      -0.011624   0.012552   0.008159   0.002393   0.003203   0.000332
     23       0.005816  -0.007535   0.002462   0.002375  -0.000976   0.002019
     24       0.019896   0.002075   0.003982  -0.004356  -0.001107  -0.009817
     25       0.037447  -0.042620  -0.025654  -0.007792  -0.002429   0.001309
     26      -0.015906  -0.004243  -0.004272   0.004232   0.000831  -0.012072
     27      -0.101040  -0.025910  -0.008973  -0.000391   0.000842  -0.037363
     28      -0.060792   0.001453   0.003914   0.001114   0.000991   0.005183
     29       0.088367   0.022254   0.006385  -0.001260  -0.000261  -0.041132
     30      -0.001876  -0.016034  -0.005308  -0.001094  -0.000607   0.008269
     31      -0.038507   0.131005   0.050537   0.028060   0.001172  -0.003232
     32       0.001083   0.016268   0.008580   0.005443  -0.000730   0.008240
     33       0.001384  -0.008223   0.092974  -0.021445   0.060052   0.000240
     34       0.000341   0.004004  -0.147747   0.199125   0.041540   0.002442
     35       0.000585  -0.004265   0.054176  -0.025160   0.031237  -0.000485
     36      -0.005016   0.021961  -0.081684  -0.193295  -0.084916  -0.000166
     37       0.001397  -0.042018   0.240101   0.144589  -0.051731  -0.002900
     38      -0.002466   0.013783  -0.058624  -0.101164  -0.034945   0.000214
     39       0.001166  -0.011911   0.049186   0.077128   0.009043  -0.000307
     40      -0.001160   0.019391  -0.104723  -0.075182   0.000228   0.000830
     41       0.000626  -0.007231   0.031871   0.042296   0.004347  -0.000255
     42       0.000789  -0.002187   0.008090   0.049025  -0.004797  -0.001050
     43      -0.002090   0.006769  -0.049648  -0.031036  -0.003174   0.001218
     44       0.000847  -0.001822   0.009122   0.025680  -0.002089  -0.000202
     45       0.001070  -0.037413   0.185149   0.157516  -0.008005  -0.001015
     46       0.002748   0.009835   0.010470  -0.163135   0.270459   0.010480
     47       0.003631  -0.032888   0.215590   0.029590   0.213293   0.007211
     48       0.000588  -0.042824   0.278455   0.030351  -0.080084  -0.004794
     49       0.000704  -0.028683   0.155301   0.095366  -0.065266  -0.003633
     50       0.000507  -0.018743   0.118747   0.028386  -0.030850  -0.001845
     51       0.003727  -0.049713   0.289935   0.123975   0.171892   0.005275
     52       0.002106   0.012787  -0.007372  -0.175881   0.242615   0.009482
     53      -0.001675  -0.008580   0.000446   0.126368  -0.172588  -0.006595
     54      -0.000374  -0.018064   0.102912   0.020393  -0.333282  -0.011677
     55      -0.007187   0.018496  -0.108860  -0.169652   0.015856   0.002378
     56       0.002704   0.000640  -0.001109   0.037729   0.087454   0.002377
     57      -0.005962   0.006268  -0.022793  -0.139445   0.061127   0.004393
     58      -0.006569  -0.003377   0.057836  -0.168359   0.053196   0.004277
     59      -0.003080   0.002847  -0.005928  -0.068077   0.049005   0.002565
     60       0.000653  -0.011217   0.069898   0.020742  -0.154856  -0.005743
     61      -0.006748   0.015448  -0.094693  -0.151532  -0.042654   0.000223
     62      -0.001764  -0.016063   0.094289   0.000199  -0.289437  -0.009863
     63      -0.018044  -0.023174   0.059133   0.095462   0.062865  -0.006966
     64       0.003534   0.043027   0.068613   0.093597  -0.035748   0.031462
     65      -0.003649  -0.032249  -0.047790  -0.053435   0.043236  -0.026532
     66       0.014421   0.034776   0.132470  -0.214463  -0.095832   0.006163
     67      -0.004014  -0.017572  -0.000062  -0.092838   0.003772  -0.019200
     68      -0.021192  -0.055425  -0.072861  -0.165570   0.043043  -0.040772
     69       0.044090  -0.115452  -0.072260  -0.048780  -0.011627   0.007723
     70      -0.023718   0.035036   0.023590   0.011554   0.006153  -0.000742
     71      -0.043912   0.110161   0.063360   0.023054   0.005737  -0.000418
     72       0.382224   0.114129   0.035848   0.009037  -0.002890   0.471867
     73      -0.027956   0.004409   0.003128   0.000624   0.000777  -0.046568
     74      -0.356297  -0.084424  -0.015976   0.000302   0.001249   0.531625
     75       0.186180   0.033851   0.006720   0.000816  -0.000993   0.149470
     76       0.305699   0.037499   0.000654   0.003370  -0.004268   0.447351
     77      -0.445094  -0.146300  -0.053461  -0.001355  -0.001201  -0.037968
     78       0.481818   0.149324   0.055507   0.005126   0.000026  -0.074892
     79       0.277244   0.008422  -0.017471  -0.003323  -0.003237  -0.477278
     80      -0.121220  -0.015310  -0.001048  -0.000648   0.000912   0.106056
     81      -0.042936   0.140148   0.022700  -0.002271   0.006398  -0.054374
     82       0.087296  -0.400612  -0.122140  -0.063421   0.000328   0.014148
     83       0.021469  -0.105798  -0.055806  -0.048861   0.009197  -0.078254
     84      -0.024106   0.217606   0.091168   0.047547   0.010829  -0.057486
     85       0.123023  -0.507592  -0.210417  -0.142498  -0.002253  -0.010484
     86      -0.045562   0.195357   0.080309   0.052880  -0.000340   0.010673
     87       0.000082   0.001055  -0.010043   0.013547  -0.050383   0.001107
     88       0.001764  -0.009631   0.087848   0.005381  -0.010021  -0.000067
     89      -0.000185   0.000786  -0.023130   0.019232   0.014929  -0.001326
     90       0.000122  -0.006005  -0.013287   0.002352   0.406796  -0.014853
     91      -0.007847   0.042229  -0.220754  -0.294880  -0.079688   0.004907
     92       0.001145  -0.001243   0.026608   0.061244  -0.276473   0.008969
     93      -0.005555   0.029652  -0.156202  -0.184217  -0.085288   0.001235
     94      -0.005666   0.025937  -0.114359  -0.215510  -0.050871  -0.000584
     95       0.002405  -0.001835   0.177671  -0.158704  -0.228224   0.016667
     96       0.002237  -0.011232   0.147066  -0.111015   0.234387  -0.002804
     97      -0.008277   0.036334  -0.281974  -0.181554   0.139391  -0.011146
     98      -0.001851   0.007609  -0.022455  -0.148421   0.246828  -0.006928
     99       0.047362  -0.134334  -0.026349  -0.006206  -0.003806   0.031475
    100       0.113975  -0.457083  -0.159155  -0.092020  -0.009049   0.030999
    101       0.042575  -0.310300  -0.152329  -0.101590  -0.003409  -0.017578
                 72         73         74         75         76         77    
      0      -0.005117  -0.001675  -0.001239  -0.000575  -0.013138   0.002771
      1      -0.014687   0.006785  -0.043336   0.000071  -0.000687  -0.001412
      2      -0.002256  -0.001163   0.000848  -0.000346   0.031833  -0.004050
      3       0.015427   0.004463  -0.003416   0.002236  -0.011476  -0.009623
      4       0.004311  -0.005055  -0.005487  -0.002491  -0.005462  -0.002512
      5       0.007375   0.002732  -0.001455   0.001233   0.002743  -0.005537
      6      -0.011726   0.004055  -0.002661  -0.000672   0.016689   0.017201
      7      -0.000995   0.000878  -0.001869   0.001175  -0.000638  -0.007643
      8      -0.006229   0.001484   0.000160  -0.000330  -0.002723   0.009951
      9       0.028184   0.013083  -0.031233  -0.000906   0.017025  -0.000562
     10      -0.004535  -0.000802   0.007627   0.000588  -0.000291   0.002820
     11       0.009164   0.003187  -0.008381  -0.000300  -0.047716   0.004604
     12       0.026024  -0.005088  -0.008173  -0.003112  -0.013525  -0.017687
     13       0.008991   0.014555   0.013565   0.004888   0.000396   0.018313
     14       0.011482  -0.003801  -0.005211  -0.001956  -0.006000  -0.009585
     15      -0.012753  -0.009224   0.009213  -0.000538   0.005399  -0.003936
     16      -0.026479  -0.002399  -0.023077  -0.001292   0.001986  -0.000994
     17      -0.003090  -0.004180   0.006006  -0.000215   0.003136  -0.001974
     18      -0.001737   0.012345   0.000764   0.008109  -0.001146  -0.002430
     19       0.000184   0.012328   0.004743  -0.000103  -0.000071   0.008691
     20       0.022872  -0.065751  -0.010777  -0.024959   0.000720  -0.017173
     21       0.005362  -0.013745  -0.002447  -0.027369   0.001428   0.022406
     22      -0.000156   0.003165   0.000976   0.008069  -0.001307  -0.016767
     23      -0.000482   0.000022   0.000604   0.021466  -0.001213  -0.026592
     24       0.001316  -0.004440  -0.000987   0.007095  -0.000126  -0.005453
     25      -0.001670   0.004514   0.000067   0.014827   0.000882   0.010951
     26       0.000770   0.000566   0.000627  -0.005641   0.000336   0.003797
     27       0.002444  -0.000244   0.001000  -0.006003  -0.000315  -0.004450
     28       0.004520  -0.016357  -0.003910   0.049554  -0.000357  -0.006618
     29       0.002315  -0.004815  -0.001238   0.010798   0.000134   0.001397
     30       0.005527  -0.018672  -0.004135  -0.001103   0.002025   0.024213
     31       0.000442  -0.006262  -0.002360  -0.004365   0.001831   0.032773
     32      -0.003743   0.009924   0.003301  -0.001829  -0.001076  -0.028699
     33       0.034567   0.019980  -0.005126   0.004458  -0.008164   0.005633
     34       0.023541  -0.008588   0.020412  -0.002546  -0.003176  -0.012689
     35       0.004080   0.007509  -0.005557   0.002163  -0.003228   0.005798
     36      -0.027590  -0.013458   0.007145  -0.003880   0.011009   0.003652
     37      -0.023371   0.008479  -0.019400   0.002382   0.006176   0.011550
     38      -0.009408  -0.006484   0.005314  -0.001931   0.004448   0.000625
     39       0.001583   0.002788  -0.004847   0.000733  -0.002165  -0.000431
     40       0.005051  -0.003006   0.008583  -0.000772   0.000011  -0.002362
     41      -0.000155   0.001720  -0.002918   0.000511   0.000463   0.000497
     42      -0.005028   0.004380   0.003377   0.001972   0.003445   0.006609
     43       0.004546  -0.005088  -0.004467  -0.002045  -0.002723  -0.006797
     44      -0.002554   0.001526   0.002053   0.000543   0.000516   0.002433
     45      -0.002296   0.006173  -0.006432   0.001073   0.169030  -0.018560
     46       0.134138  -0.053713   0.412407   0.002839  -0.145842   0.044172
     47       0.103637  -0.034556   0.307772   0.003023   0.084775   0.010824
     48      -0.061667   0.025256  -0.201038  -0.002311   0.149882  -0.029970
     49      -0.040493   0.019495  -0.138237  -0.000745  -0.042136   0.000136
     50      -0.018706   0.007616  -0.066868  -0.000568  -0.389660   0.051923
     51       0.084111  -0.027143   0.255549   0.003203  -0.111917   0.038069
     52       0.116284  -0.047269   0.361745   0.002068   0.217710  -0.010444
     53      -0.081367   0.031525  -0.242050  -0.001205  -0.134267   0.005929
     54      -0.324360  -0.166606   0.388887   0.012931  -0.185679  -0.028117
     55       0.020212   0.001118  -0.027482  -0.002998   0.306595  -0.046717
     56       0.075678   0.039792  -0.085651  -0.002225  -0.056267   0.019784
     57       0.088411   0.035714  -0.105530  -0.006956  -0.247293   0.036849
     58       0.095412   0.046001  -0.125243  -0.007428   0.036464   0.014952
     59       0.068584   0.041448  -0.101607  -0.003529   0.557904  -0.048644
     60      -0.150683  -0.072566   0.174075   0.006532   0.162249  -0.037399
     61      -0.046183  -0.041618   0.070356  -0.000787  -0.328285   0.010353
     62      -0.269900  -0.133743   0.311483   0.010596   0.149253  -0.054254
     63      -0.008599   0.082632   0.019394   0.045944  -0.006339   0.003041
     64       0.135840  -0.399430  -0.056201  -0.115743   0.005260  -0.154767
     65      -0.111436   0.333387   0.048793   0.088982  -0.004337   0.140807
     66       0.003391  -0.122164  -0.036935  -0.061411   0.006909  -0.016932
     67      -0.087308   0.227179   0.027721   0.068183  -0.001017   0.093469
     68      -0.176978   0.502881   0.066454   0.172323  -0.006954   0.178317
     69      -0.010115   0.041728   0.006323   0.096120  -0.002572  -0.045244
     70       0.003008  -0.008098  -0.000909  -0.013284  -0.000756  -0.004345
     71       0.004536  -0.022339  -0.003551  -0.085943   0.002368   0.046621
     72      -0.048050   0.100175   0.017492  -0.297681   0.002080   0.068931
     73       0.005538  -0.011501  -0.001910   0.020528  -0.000189  -0.005090
     74      -0.013813  -0.034210  -0.016008   0.272695  -0.002096  -0.021186
     75      -0.014664   0.023704   0.002305  -0.024756   0.000497   0.015932
     76      -0.054466   0.128211   0.024787  -0.357474   0.002278   0.070525
     77      -0.020038   0.110912   0.034384  -0.496717   0.000578   0.031116
     78       0.025624  -0.112001  -0.032170   0.456643  -0.000086  -0.034099
     79      -0.000303   0.080784   0.027444  -0.400731   0.002472   0.032985
     80      -0.002628  -0.004521  -0.002209   0.027943  -0.000543  -0.001161
     81       0.015555  -0.044193  -0.022031   0.016456   0.008122   0.241939
     82      -0.045612   0.165603   0.050301  -0.011885  -0.025772  -0.450357
     83      -0.018382   0.081954   0.011051   0.021041  -0.009101  -0.002681
     84      -0.084122   0.273871   0.064868   0.004620  -0.028865  -0.388437
     85       0.028016  -0.063043  -0.018825   0.015059   0.002208   0.097133
     86      -0.005228   0.005194   0.002739  -0.008665   0.001176  -0.013119
     87       0.031670   0.012279   0.013170   0.002787   0.003764   0.010703
     88       0.000073  -0.003627  -0.006879  -0.001530  -0.001255  -0.003581
     89      -0.033447  -0.004949   0.001175   0.001495   0.008047   0.019203
     90      -0.456811  -0.169314  -0.122380  -0.030001   0.004163  -0.041464
     91       0.101760   0.007826  -0.012230  -0.011865  -0.045715  -0.139588
     92       0.282368   0.111162   0.089071   0.022868   0.010145   0.061784
     93       0.089482   0.074903   0.054814   0.022625   0.020881   0.083519
     94       0.060122   0.077607   0.051027   0.026026   0.026904   0.106088
     95       0.386861   0.040132  -0.007294  -0.022696  -0.093598  -0.242268
     96      -0.160784  -0.127678  -0.123882  -0.043436  -0.063470  -0.209138
     97      -0.250910  -0.014445   0.002515   0.016477   0.054471   0.140239
     98      -0.233119  -0.104944  -0.092856  -0.026191  -0.024273  -0.097625
     99      -0.021198   0.067800   0.025154  -0.010488  -0.010519  -0.242634
    100       0.028111  -0.076991  -0.010450  -0.008443   0.001911  -0.045190
    101       0.080032  -0.240125  -0.066140   0.015708   0.025157   0.462079
                 78         79         80         81         82         83    
      0      -0.011510   0.021294  -0.000209   0.000083  -0.031151   0.000293
      1       0.005865  -0.004611   0.008287  -0.000117   0.025820  -0.000201
      2       0.006670  -0.045360  -0.010310  -0.000074  -0.015519   0.000176
      3       0.042997   0.000857   0.050938   0.000789   0.140098  -0.001757
      4       0.013159  -0.013224   0.103872   0.000288  -0.288631   0.002736
      5       0.021248  -0.007064   0.012097   0.000333   0.091366  -0.001103
      6      -0.057788   0.006018  -0.084575  -0.001815  -0.204348   0.003751
      7       0.010643   0.009127  -0.054620   0.001086   0.222948  -0.002453
      8      -0.028205  -0.003852  -0.034805  -0.000990  -0.115303   0.001988
      9      -0.007647   0.010985  -0.002566  -0.000003   0.013288  -0.000335
     10       0.000408  -0.002239   0.011373  -0.000243  -0.035731   0.000426
     11      -0.005903  -0.033003  -0.011559   0.000036   0.008846  -0.000151
     12       0.036327  -0.009061   0.091796   0.002384   0.121860  -0.005290
     13       0.011195  -0.009553   0.074343  -0.003385  -0.182292  -0.000778
     14       0.015864  -0.002174   0.034019   0.001230   0.074497  -0.002156
     15      -0.012889   0.005060  -0.046061   0.000356  -0.132122   0.013197
     16      -0.017426   0.009175  -0.072188   0.000537   0.278660  -0.004252
     17      -0.003664   0.001997  -0.015234   0.000029  -0.083579   0.003620
     18       0.002356  -0.000256   0.004225   0.000619   0.012780   0.033055
     19       0.007919  -0.000382   0.006005   0.002025  -0.034877  -0.019790
     20      -0.020064  -0.003680   0.015575  -0.013721   0.019887  -0.042444
     21       0.007970   0.000358   0.000098   0.003031  -0.005673  -0.292284
     22      -0.005277  -0.000850   0.004549  -0.001053   0.007411   0.213747
     23      -0.012054  -0.001118   0.003503  -0.005702   0.000923   0.283024
     24      -0.003288  -0.000353   0.001348   0.007344   0.008609   0.294345
     25       0.003831   0.000795  -0.004407  -0.000563  -0.012501  -0.275083
     26       0.000214  -0.000131   0.000278   0.015183  -0.007683  -0.285052
     27      -0.001924  -0.000341   0.001397   0.001966   0.000269  -0.034006
     28      -0.002380  -0.000134   0.000348  -0.000969   0.001831   0.010138
     29       0.000229   0.000131  -0.000843   0.002226   0.000689   0.030423
     30       0.005467   0.000163  -0.000386   0.040976  -0.000733  -0.020359
     31       0.013983   0.001460  -0.005177   0.008068  -0.001897   0.045034
     32      -0.016057  -0.001883   0.006232   0.039031   0.004349   0.021805
     33       0.024561  -0.008896   0.073815  -0.001159   0.204887  -0.007000
     34       0.023229  -0.002718   0.036047   0.001711  -0.233643   0.003713
     35       0.003789  -0.003686   0.031404  -0.001137   0.114216  -0.003169
     36      -0.045534   0.007381  -0.079210   0.000298  -0.137007   0.002860
     37      -0.026037   0.007540  -0.086536  -0.001808   0.211158  -0.001812
     38      -0.018207   0.003754  -0.028167   0.000335  -0.081990   0.001477
     39       0.007319   0.000358   0.004037  -0.000078   0.037321  -0.000556
     40       0.000096  -0.000172   0.008894   0.000536  -0.056083   0.000841
     41       0.002669  -0.002054   0.001619  -0.000252   0.022944  -0.000335
     42      -0.001554   0.001748  -0.007833  -0.000331  -0.029710  -0.000014
     43       0.001742   0.000492  -0.006611   0.001722   0.044242   0.000501
     44      -0.002048  -0.000412  -0.002632   0.001608  -0.017593  -0.000360
     45       0.046806  -0.238028  -0.083448  -0.000819   0.107942  -0.001456
     46      -0.142097   0.299399  -0.189472  -0.000148   0.046330   0.000002
     47      -0.048925  -0.056045  -0.226160  -0.001038   0.135449  -0.001648
     48       0.100710  -0.272174   0.126497  -0.000481  -0.123863   0.000239
     49       0.021711   0.027468   0.106755  -0.000414  -0.032495  -0.000249
     50      -0.105706   0.545932   0.173511  -0.000207  -0.071820   0.000378
     51      -0.104608   0.222288  -0.156276  -0.001298   0.158409  -0.001749
     52      -0.013665  -0.245213  -0.264889  -0.000150   0.048671  -0.000120
     53       0.010167   0.146667   0.164361  -0.000054  -0.020812   0.000265
     54       0.221718  -0.113732   0.240316   0.004430   0.111054  -0.002539
     55       0.047272   0.215466   0.095544   0.001644   0.118413  -0.002526
     56      -0.063096  -0.045046  -0.080703  -0.001370  -0.048498   0.001372
     57      -0.113994  -0.174804  -0.161114  -0.001891  -0.079214   0.001854
     58      -0.111842   0.017253  -0.121549  -0.002685  -0.138774   0.003087
     59      -0.002611   0.380513   0.060569  -0.000562  -0.013364   0.000190
     60       0.126974   0.120676   0.170338   0.002168   0.051436  -0.001118
     61       0.030889  -0.219046   0.005582   0.001576   0.110726  -0.002188
     62       0.210767   0.115879   0.265161   0.003720   0.099478  -0.002630
     63       0.033411  -0.002844   0.031991   0.019969  -0.134578   0.180809
     64      -0.148721  -0.022924   0.090780  -0.090049   0.063950   0.072651
     65       0.131404   0.018402  -0.068595   0.077131  -0.074436  -0.104437
     66      -0.058473   0.001611  -0.044106  -0.030350   0.174108  -0.103505
     67       0.076648   0.014164  -0.065299   0.054838  -0.001747   0.000544
     68       0.173379   0.028067  -0.115646   0.122191  -0.020780   0.093521
     69      -0.020275  -0.001128  -0.000806  -0.010775   0.011309   0.280751
     70       0.000823  -0.000522   0.004859   0.001129   0.008206   0.144261
     71       0.019054   0.001288  -0.001893   0.001084   0.006584  -0.249519
     72       0.035909   0.003163  -0.005959  -0.046215   0.006432   0.148254
     73      -0.002621  -0.000325   0.001288   0.005013   0.002467   0.010335
     74      -0.000390   0.001522  -0.008101  -0.058457  -0.009425  -0.140146
     75       0.009190   0.001329  -0.005041  -0.017015  -0.006058  -0.070887
     76       0.035815   0.003169  -0.006324  -0.043658  -0.002784  -0.005887
     77       0.011487  -0.001699   0.015445   0.010152   0.023163   0.202950
     78      -0.017644   0.000618  -0.011325   0.018520  -0.024843  -0.198130
     79       0.004936  -0.001362   0.008527   0.056833   0.002127   0.018250
     80       0.002154   0.000325  -0.000630  -0.015327   0.004057   0.047071
     81       0.142458   0.017563  -0.059273  -0.359063  -0.027318   0.065180
     82      -0.187382  -0.019220   0.067025  -0.073048   0.021934  -0.260589
     83       0.065717   0.011612  -0.038264  -0.639579  -0.033051  -0.054440
     84      -0.112790  -0.007286   0.022769  -0.437386  -0.007985  -0.125397
     85       0.064648   0.007951  -0.022940  -0.262490   0.006548   0.201421
     86      -0.019390  -0.002832   0.008243   0.142379   0.000652  -0.036321
     87      -0.018455  -0.004075   0.013960  -0.001682  -0.010951   0.001339
     88       0.004224   0.002041  -0.012327  -0.000494   0.039810  -0.001115
     89      -0.040846  -0.006381   0.017313  -0.003623   0.004337   0.000458
     90      -0.009844   0.027597  -0.166583   0.000861  -0.044936   0.000687
     91       0.264658   0.055459  -0.208195   0.032722  -0.300921   0.005601
     92      -0.063107  -0.031108   0.152252  -0.008421   0.070954  -0.000447
     93      -0.116817  -0.034820   0.155208  -0.009802   0.080194   0.002230
     94      -0.152643  -0.043227   0.187766  -0.013769   0.161877   0.000363
     95       0.488003   0.081481  -0.254815   0.044996  -0.197831  -0.003728
     96       0.340473   0.083995  -0.335253   0.033399  -0.156261  -0.004077
     97      -0.282152  -0.042825   0.129964  -0.021794   0.063964   0.006194
     98       0.134685   0.044201  -0.194192   0.015533  -0.099766  -0.000082
     99      -0.125736  -0.014630   0.049549   0.208469   0.023979  -0.016835
    100      -0.051814  -0.008152   0.030350   0.258059   0.032492   0.141315
    101       0.202237   0.020753  -0.066868  -0.108747  -0.014664   0.152679
                 84         85         86         87         88         89    
      0       0.005246   0.030725  -0.015639   0.007164   0.000569  -0.040382
      1       0.005313   0.032089  -0.016428   0.007843   0.000811   0.002802
      2       0.003139   0.019404  -0.010327   0.005360   0.000730   0.078469
      3       0.000443   0.000707  -0.001470   0.000479   0.000048   0.000074
      4      -0.000674   0.000532   0.000816   0.000156   0.000049  -0.000053
      5       0.000293   0.000224  -0.000767   0.000195   0.000007  -0.000245
      6      -0.000625  -0.000701  -0.000087   0.000223  -0.000103   0.000189
      7       0.000734   0.000448  -0.001780   0.000431   0.000099  -0.000121
      8      -0.000350  -0.000417   0.000079   0.000057  -0.000039  -0.000290
      9       0.006791  -0.023762  -0.037713   0.011331   0.001507  -0.007550
     10       0.004618  -0.015900  -0.025153   0.007439   0.000909   0.002410
     11       0.001224  -0.003802  -0.005247   0.001347  -0.000043   0.019836
     12       0.000633   0.000859   0.000905  -0.000326   0.000374  -0.000135
     13       0.000541   0.000027  -0.000660   0.001099  -0.000618  -0.000014
     14       0.000236   0.000440   0.000397  -0.000640   0.000189   0.000187
     15       0.000720   0.000092  -0.000415  -0.001133  -0.000012  -0.000010
     16      -0.001252  -0.000234   0.000245  -0.000517   0.000104   0.000041
     17       0.000390   0.000075  -0.000219  -0.000487   0.000040   0.000001
     18      -0.000113   0.000010  -0.000239  -0.000543  -0.000042   0.000018
     19      -0.000781   0.002466  -0.012522  -0.037066  -0.002749   0.000228
     20      -0.001700   0.004121  -0.020817  -0.060420  -0.003744   0.000305
     21      -0.000016  -0.000004   0.000130   0.000261   0.001054  -0.000002
     22      -0.001544  -0.000002   0.000301   0.002654   0.001374  -0.000032
     23       0.000090   0.000073  -0.000325  -0.000594  -0.000847   0.000004
     24      -0.000133   0.000033  -0.000146  -0.000071  -0.001008  -0.000000
     25      -0.000020  -0.000024   0.000186   0.000590   0.000368  -0.000002
     26       0.000115  -0.000011   0.000073  -0.000101   0.000901   0.000001
     27       0.000149   0.000037   0.000060   0.000824   0.006895  -0.000110
     28      -0.000022  -0.000003  -0.000080  -0.000317  -0.000690   0.000010
     29      -0.000112  -0.000034  -0.000135  -0.001243  -0.006952   0.000106
     30       0.000187   0.000029   0.000038   0.001090  -0.017966   0.000039
     31      -0.000110   0.000082   0.000799  -0.003848   0.047976  -0.000082
     32      -0.000092  -0.000013  -0.000148  -0.000528   0.004079  -0.000014
     33       0.000062  -0.000074   0.000596  -0.000005  -0.000029   0.000030
     34       0.001577   0.000064  -0.000352  -0.000881  -0.000078  -0.000016
     35       0.000266  -0.000087   0.000429   0.000294   0.000014  -0.000000
     36      -0.000775   0.000083  -0.000853   0.000158   0.000084  -0.000224
     37       0.000758  -0.001370   0.000574  -0.000695  -0.000170   0.000169
     38      -0.000488   0.000219  -0.000500   0.000064   0.000051   0.000446
     39       0.000217  -0.000262   0.000395  -0.000251  -0.000093   0.000043
     40      -0.000507   0.000176  -0.000376   0.000380   0.000136  -0.000029
     41       0.000122  -0.000119   0.000205  -0.000160  -0.000055  -0.000030
     42      -0.000160   0.000008  -0.000270   0.000276  -0.000288  -0.000020
     43       0.000073   0.000032   0.000593  -0.000398   0.000214   0.000017
     44      -0.000062  -0.000032  -0.000203   0.000247  -0.000090  -0.000003
     45      -0.056179  -0.328028   0.170694  -0.078001  -0.006337   0.462818
     46      -0.039792  -0.233767   0.119388  -0.054345  -0.004279   0.355446
     47       0.059601   0.344397  -0.178269   0.080839   0.006470  -0.457700
     48      -0.014305  -0.078365   0.041616  -0.019191  -0.001682   0.002658
     49       0.035015   0.201265  -0.103230   0.047816   0.004101  -0.028727
     50      -0.008630  -0.048033   0.024943  -0.011394  -0.000904   0.028417
     51       0.006300   0.034298  -0.017592   0.007930   0.000691   0.015203
     52      -0.057891  -0.347489   0.181666  -0.087727  -0.009497  -0.360178
     53      -0.089185  -0.530567   0.279958  -0.134677  -0.014421  -0.505152
     54      -0.016943   0.058637   0.090576  -0.026753  -0.003033  -0.042692
     55      -0.019875   0.066806   0.108259  -0.032346  -0.003723  -0.041583
     56      -0.088447   0.294388   0.466747  -0.137416  -0.015359  -0.169190
     57       0.028239  -0.095529  -0.150406   0.044046   0.005542   0.004672
     58      -0.025637   0.084683   0.136593  -0.039706  -0.004405  -0.005394
     59       0.013455  -0.045446  -0.071197   0.020725   0.002578   0.006915
     60      -0.092385   0.318046   0.512853  -0.154593  -0.020871   0.129030
     61      -0.010952   0.039033   0.064963  -0.020096  -0.002788   0.018480
     62       0.060196  -0.204018  -0.331336   0.099593   0.013186  -0.074989
     63      -0.000467   0.002483  -0.011549  -0.031101  -0.002181   0.000077
     64       0.014852  -0.042657   0.213863   0.625976   0.039558  -0.003544
     65       0.016762  -0.045403   0.228649   0.668271   0.043117  -0.003734
     66       0.001280  -0.003048   0.016761   0.045985   0.001458  -0.000209
     67      -0.006654   0.012146  -0.060984  -0.168611  -0.007307   0.000692
     68       0.002391  -0.004235   0.022391   0.060308   0.001328  -0.000209
     69       0.002455   0.000015  -0.000504  -0.003758  -0.003298   0.000059
     70       0.017122   0.000933  -0.008902  -0.046518  -0.019664   0.000491
     71      -0.001247  -0.000206   0.001276   0.004508   0.002184  -0.000047
     72       0.000047   0.000008  -0.000049  -0.000194   0.000524  -0.000001
     73      -0.001158  -0.000410  -0.000265  -0.007534  -0.067061   0.001030
     74      -0.000151  -0.000039   0.000014  -0.000579  -0.006775   0.000096
     75      -0.001951  -0.000669  -0.000708  -0.012664  -0.108807   0.001690
     76       0.000837   0.000260   0.000319   0.005135   0.042783  -0.000655
     77      -0.000649  -0.000172  -0.000338  -0.004003  -0.030846   0.000465
     78       0.000488   0.000153   0.000442   0.004251   0.026069  -0.000380
     79       0.000594   0.000177   0.000460   0.004769   0.031121  -0.000460
     80       0.002159   0.000634   0.001736   0.017654   0.119104  -0.001787
     81      -0.000017  -0.000916  -0.007733   0.026282  -0.317871   0.000508
     82      -0.000049  -0.000446  -0.003065   0.011741  -0.127684   0.000178
     83       0.000086   0.000606   0.005055  -0.016507   0.200311  -0.000311
     84       0.000127  -0.000074  -0.000582   0.003850  -0.044015   0.000078
     85       0.000277  -0.000226  -0.002385   0.013299  -0.163325   0.000307
     86       0.001684  -0.000753  -0.007361   0.043761  -0.527138   0.000983
     87       0.039855  -0.002008   0.007774  -0.002796  -0.000334   0.000090
     88       0.030224  -0.001405   0.005481  -0.002152  -0.000029   0.000003
     89      -0.044437   0.002264  -0.008104   0.007051   0.000637  -0.000290
     90      -0.097736   0.004740  -0.018992  -0.010545  -0.001408   0.000958
     91      -0.018548   0.000901  -0.003722  -0.000262  -0.000148   0.000133
     92      -0.182909   0.008427  -0.034435  -0.010925  -0.001930   0.001363
     93       0.147105  -0.006122   0.024279  -0.004688   0.001415  -0.000632
     94      -0.105388   0.003888  -0.017065   0.003721  -0.001129   0.000537
     95      -0.021815   0.000656  -0.003184   0.004097   0.000223  -0.000032
     96      -0.529387   0.025952  -0.098504   0.053494   0.004252  -0.001534
     97      -0.245929   0.012114  -0.046580   0.025794   0.002118  -0.000751
     98       0.730501  -0.035715   0.134937  -0.073270  -0.005631   0.002053
     99      -0.002257   0.000668   0.008158  -0.043208   0.582400  -0.001058
    100       0.001033  -0.000336  -0.003988   0.020217  -0.278502   0.000505
    101      -0.001110   0.000327   0.003879  -0.020817   0.276076  -0.000498
                 90         91         92         93         94         95    
      0       0.009936  -0.000511  -0.000028  -0.000381  -0.000016   0.000061
      1      -0.000697  -0.000364  -0.000041  -0.000493  -0.000018  -0.000661
      2      -0.018887   0.000114  -0.000014  -0.000000  -0.000011   0.000091
      3       0.000245   0.000005  -0.000001   0.000082   0.000001   0.000047
      4      -0.000105  -0.000083   0.000000  -0.000073  -0.000013   0.000007
      5      -0.000178   0.000011  -0.000000   0.000155   0.000002   0.000004
      6       0.000072  -0.000043   0.000014  -0.000080  -0.000011  -0.000039
      7       0.000119   0.000019  -0.000011   0.000075   0.000003   0.000110
      8      -0.000083  -0.000004   0.000018  -0.000054   0.000005   0.000094
      9      -0.030710  -0.000232  -0.000057  -0.000513  -0.000020  -0.001920
     10       0.010718  -0.000387  -0.000035  -0.000242  -0.000011   0.001207
     11       0.081982  -0.000757  -0.000046  -0.000101  -0.000015  -0.000953
     12      -0.000288   0.000043  -0.000048   0.000002   0.000009   0.000796
     13       0.000105   0.000015   0.000095  -0.000081  -0.000011  -0.001256
     14       0.000348   0.000008  -0.000022   0.000126  -0.000001   0.000298
     15       0.000018  -0.000027  -0.000003   0.000713   0.000029   0.001188
     16      -0.000039  -0.000023   0.000018  -0.000219   0.000028  -0.000785
     17      -0.000010  -0.000146  -0.000039   0.000272  -0.000040   0.000495
     18       0.000002   0.000263  -0.000224  -0.000036  -0.000087   0.018234
     19      -0.000144   0.001275   0.001072   0.000860   0.000688  -0.074010
     20      -0.000201   0.002185   0.000026   0.002127   0.000174   0.021048
     21      -0.000004  -0.001168  -0.000257  -0.000015  -0.000224   0.001838
     22       0.000036  -0.001418  -0.000368   0.000306  -0.000132   0.018740
     23       0.000010   0.000963  -0.000129   0.000017  -0.000227  -0.000827
     24       0.000005   0.000590  -0.000177   0.000013  -0.000345   0.001013
     25      -0.000002  -0.000985   0.000205  -0.000065   0.000032  -0.000612
     26      -0.000006  -0.000592  -0.000603  -0.000007  -0.000451  -0.001318
     27       0.000379   0.038217   0.004337   0.000109  -0.061776   0.000501
     28      -0.000025  -0.001978   0.000116  -0.000010   0.006190  -0.005425
     29      -0.000371  -0.035610   0.004200  -0.000034  -0.066722  -0.001764
     30      -0.000070   0.003350  -0.049264   0.000528  -0.003179   0.022260
     31       0.000076  -0.009320  -0.000564  -0.000113  -0.000259   0.002732
     32      -0.000004   0.000212  -0.075687   0.000135  -0.004618  -0.016181
     33      -0.000053   0.000001   0.000012   0.000110  -0.000008  -0.000340
     34       0.000018   0.000098  -0.000001   0.000119   0.000010   0.000208
     35      -0.000003  -0.000028  -0.000001   0.000096  -0.000010  -0.000002
     36       0.000056  -0.000019  -0.000023  -0.000737   0.000004  -0.000069
     37      -0.000023   0.000115   0.000021   0.000298   0.000019  -0.000024
     38       0.000012  -0.000006  -0.000004  -0.000121   0.000004   0.000001
     39      -0.000041   0.000054   0.000012  -0.000009   0.000003   0.000040
     40       0.000035  -0.000070  -0.000019  -0.000290  -0.000008  -0.000017
     41       0.000010   0.000033   0.000005  -0.000124   0.000003   0.000010
     42       0.000024   0.000052   0.000044  -0.000090   0.000001  -0.000777
     43      -0.000070   0.000022  -0.000036   0.000140   0.000004   0.000040
     44      -0.000025  -0.000011   0.000023  -0.000054  -0.000006  -0.000509
     45      -0.112626   0.005769   0.000382   0.005238   0.000194   0.001863
     46      -0.087334   0.004117   0.000258   0.003546   0.000124   0.001178
     47       0.112989  -0.005692  -0.000357  -0.004751  -0.000171  -0.001698
     48      -0.001104   0.000769   0.000037  -0.000294   0.000034  -0.002409
     49       0.008855  -0.002035  -0.000083  -0.000079  -0.000077   0.005499
     50      -0.008846   0.000591   0.000021  -0.000058   0.000020  -0.001478
     51      -0.004579  -0.000145  -0.000009  -0.000064  -0.000003  -0.000024
     52       0.086058   0.002357   0.000308   0.003173   0.000182   0.001254
     53       0.119097   0.003847   0.000475   0.004931   0.000280   0.002128
     54      -0.178395   0.002712   0.000241   0.001089   0.000078   0.001041
     55      -0.169567   0.002892   0.000269   0.001465   0.000089   0.001653
     56      -0.711372   0.011745   0.001017   0.005226   0.000330   0.006056
     57       0.022038  -0.001763  -0.000137  -0.000719  -0.000027   0.017617
     58      -0.027579   0.001433   0.000029   0.000644   0.000005  -0.017167
     59       0.036808  -0.001056  -0.000080  -0.000321  -0.000016   0.008830
     60       0.521600   0.002145   0.000602   0.006182   0.000213   0.004602
     61       0.069451   0.000386   0.000090   0.001103   0.000042   0.001008
     62      -0.301106  -0.001586  -0.000380  -0.003804  -0.000132  -0.003307
     63      -0.000042   0.001729   0.000143   0.001024   0.000095  -0.002102
     64       0.002283  -0.021704  -0.003916  -0.023054  -0.003431   0.101312
     65       0.002397  -0.024917  -0.004084  -0.024853  -0.003429   0.115124
     66       0.000050  -0.001517   0.002285  -0.001562   0.001241  -0.227025
     67      -0.000370   0.005607  -0.009072   0.005097  -0.005280   0.801941
     68       0.000062  -0.002539   0.004890  -0.003379   0.002905  -0.364834
     69      -0.000040   0.003924   0.000736  -0.001092  -0.000011  -0.025928
     70      -0.000427   0.025511   0.004983  -0.002315   0.002159  -0.221282
     71       0.000015  -0.002453  -0.000496   0.000702  -0.000534   0.016781
     72      -0.000002  -0.000302   0.001612  -0.000016  -0.012847   0.000309
     73      -0.003589  -0.356301  -0.007948  -0.000641  -0.000432   0.053658
     74      -0.000327  -0.031955   0.001610  -0.000048  -0.013915   0.004480
     75      -0.005842  -0.583451  -0.044704  -0.001470   0.640481  -0.013417
     76       0.002262   0.224718   0.018593   0.000548  -0.253521   0.003494
     77      -0.001589  -0.156534  -0.011310  -0.000368   0.145913  -0.003679
     78       0.001321   0.126792  -0.007619   0.000123   0.113004   0.004308
     79       0.001621   0.156851  -0.011706   0.000173   0.180258   0.004701
     80       0.006299   0.613930  -0.037475   0.000869   0.667907   0.023123
     81      -0.000305   0.064350   0.032356  -0.001498   0.005608  -0.210442
     82      -0.000088   0.028136   0.019000  -0.000714   0.002324  -0.090782
     83       0.000225  -0.040322  -0.045276   0.001127  -0.003524   0.134252
     84      -0.000064   0.007506   0.033089   0.000128   0.002208   0.009797
     85      -0.000214   0.029215   0.243009  -0.000329   0.017297   0.031801
     86      -0.000739   0.090373   0.728908  -0.000852   0.047358   0.093793
     87      -0.000161   0.000148   0.000025  -0.003068   0.000017   0.000475
     88      -0.000139  -0.000203   0.000135   0.027178   0.000015   0.000135
     89       0.000210  -0.000197   0.000294   0.072602   0.000046  -0.000393
     90       0.000205   0.001179  -0.002225  -0.475755  -0.000390  -0.000615
     91       0.000086   0.000209  -0.000476  -0.092996  -0.000101   0.000487
     92       0.000487   0.001921  -0.003224  -0.690290  -0.000566  -0.001112
     93      -0.000592  -0.002649   0.001623   0.367535   0.000167  -0.001744
     94       0.000452   0.002107  -0.001300  -0.295574  -0.000137   0.001124
     95       0.000128  -0.000007   0.000003   0.003409  -0.000004   0.000220
     96       0.002554  -0.000320   0.000279   0.146620   0.000013  -0.004044
     97       0.001316  -0.000199   0.000155   0.071794   0.000008  -0.002067
     98      -0.003398   0.000241  -0.000310  -0.178743  -0.000003   0.005603
     99       0.001247  -0.112373   0.524870  -0.004884   0.031629  -0.064905
    100      -0.000601   0.055214  -0.258966   0.002388  -0.017402   0.032412
    101       0.000588  -0.052611   0.223629  -0.002179   0.013931  -0.033439
                 96         97         98         99        100        101    
      0       0.000343  -0.000135  -0.000017   0.002665  -0.021900  -0.000079
      1      -0.001634   0.000937  -0.000084  -0.009556   0.082589  -0.000161
      2       0.000300  -0.000132  -0.000005   0.002085  -0.016720  -0.000030
      3      -0.000019   0.000016   0.000001   0.000040  -0.000637   0.000039
      4       0.000029   0.000005  -0.000037  -0.000289   0.000804  -0.000170
      5       0.000188  -0.000008   0.000007   0.000101  -0.000376   0.000034
      6       0.000006  -0.000271   0.000014  -0.000631   0.000093  -0.000171
      7       0.000021   0.000106  -0.000013   0.000755   0.000057   0.000071
      8      -0.000025  -0.000091  -0.000007  -0.000337   0.000074  -0.000079
      9      -0.000504   0.001359   0.000151  -0.066230  -0.007909  -0.000344
     10       0.000295  -0.000645  -0.000170   0.046574   0.005334   0.000147
     11      -0.000245   0.000640   0.000082  -0.033434  -0.003843  -0.000170
     12      -0.000029   0.000613  -0.000116  -0.000498   0.000112   0.000087
     13      -0.000002  -0.000865   0.000216   0.000784   0.000163   0.000146
     14       0.000021   0.000276  -0.000037  -0.000339   0.000045   0.000062
     15      -0.000236  -0.000399  -0.000058   0.000033  -0.000009  -0.000479
     16      -0.000368   0.000456  -0.000015   0.000196  -0.000114   0.000112
     17       0.000334  -0.000192  -0.000059   0.000005   0.000014  -0.000368
     18       0.000059  -0.005557  -0.001035  -0.000609   0.000109  -0.005704
     19      -0.000206   0.022730   0.003845   0.002401  -0.000402   0.021408
     20      -0.000426  -0.006715  -0.000177  -0.000811   0.000166  -0.001855
     21       0.000237  -0.001328   0.001313  -0.000119   0.000029   0.008429
     22       0.001743  -0.008853   0.012778  -0.001029   0.000226   0.080494
     23      -0.000141   0.000672  -0.000485   0.000050  -0.000014  -0.003479
     24       0.000079   0.000378   0.001616  -0.000029   0.000006   0.003275
     25       0.000001  -0.000819  -0.001397   0.000010   0.000004  -0.000514
     26      -0.000084  -0.000441  -0.001550   0.000021  -0.000002  -0.002961
     27       0.000123   0.002170   0.012132   0.000037   0.000006  -0.000893
     28      -0.000341  -0.015940  -0.085318  -0.000430   0.000029   0.012122
     29      -0.000190  -0.003519  -0.019110  -0.000078  -0.000002   0.001941
     30      -0.001001   0.071969  -0.014104   0.000647  -0.000499   0.005041
     31      -0.000274   0.010930  -0.001840   0.000155  -0.000102  -0.000945
     32       0.000666  -0.047746   0.008956  -0.000368   0.000324  -0.003256
     33      -0.000536   0.000053   0.000035   0.000130  -0.000172   0.000199
     34       0.001138  -0.000011   0.000012  -0.000021   0.000003   0.000129
     35      -0.000276  -0.000028   0.000006   0.000037  -0.000052   0.000020
     36      -0.000240   0.000134  -0.000007  -0.000061  -0.000500   0.000024
     37       0.000732  -0.000095   0.000045  -0.000260   0.000718   0.000136
     38      -0.000636   0.000059  -0.000004   0.000011  -0.000352   0.000012
     39      -0.000187  -0.000092   0.000019  -0.000104   0.000812   0.000029
     40      -0.000773   0.000138  -0.000032   0.000041   0.000294  -0.000065
     41      -0.000152  -0.000048   0.000011  -0.000055   0.000260   0.000021
     42       0.000020   0.000062   0.000033  -0.000269  -0.000111   0.000218
     43       0.000034   0.000477  -0.000043  -0.000843  -0.000075   0.000132
     44      -0.000015  -0.000214   0.000088   0.000179  -0.000027   0.000068
     45       0.002832  -0.002135   0.000417   0.013431  -0.112707   0.001256
     46       0.001564  -0.001397   0.000274   0.007648  -0.069486   0.000770
     47      -0.002626   0.002050  -0.000368  -0.013052   0.111712  -0.001000
     48      -0.006890   0.003477  -0.000164  -0.042997   0.367977  -0.000171
     49       0.016127  -0.008085   0.000381   0.100143  -0.857657   0.000412
     50      -0.004273   0.002168  -0.000104  -0.026683   0.228763  -0.000108
     51      -0.000142   0.000040   0.000014  -0.000515   0.005793   0.000099
     52       0.001998  -0.001601   0.000346   0.008012  -0.078101   0.000957
     53       0.003447  -0.002602   0.000536   0.015544  -0.138084   0.001534
     54       0.000297  -0.001243   0.000087   0.029953   0.003792   0.000449
     55       0.000437  -0.001651   0.000060   0.046971   0.005069   0.000570
     56       0.001704  -0.005894   0.000141   0.175213   0.020128   0.001871
     57       0.004296  -0.010204  -0.002095   0.647022   0.075536   0.002507
     58      -0.004280   0.010805   0.001880  -0.628944  -0.073434  -0.002535
     59       0.002138  -0.005031  -0.001052   0.322063   0.037634   0.001249
     60       0.001565  -0.005128   0.000261   0.128523   0.016644   0.001582
     61       0.000302  -0.000895   0.000040   0.024137   0.002660   0.000346
     62      -0.001039   0.003323  -0.000085  -0.093911  -0.011449  -0.000966
     63      -0.000010   0.000948   0.000677   0.000070  -0.000006   0.005707
     64       0.005304  -0.030474  -0.010617  -0.002385   0.000117  -0.058389
     65       0.006211  -0.033867  -0.011844  -0.002718   0.000225  -0.065356
     66      -0.000357   0.069316   0.010080   0.007434  -0.001389   0.056303
     67       0.000403  -0.250028  -0.034119  -0.026769   0.004963  -0.202569
     68       0.000432   0.112248   0.015478   0.011987  -0.002183   0.092168
     69      -0.002225   0.012982  -0.020548   0.001483  -0.000333  -0.125245
     70      -0.020441   0.107807  -0.142192   0.012180  -0.002635  -0.941483
     71       0.001323  -0.008067   0.012040  -0.000950   0.000215   0.070293
     72       0.000016   0.002618   0.016252   0.000100  -0.000010  -0.004553
     73       0.002816   0.162060   0.903845   0.004707  -0.000287  -0.138856
     74       0.000224   0.012562   0.066647   0.000298  -0.000016  -0.008356
     75      -0.002192  -0.042734  -0.220722  -0.000822  -0.000064   0.018701
     76       0.000666   0.013507   0.069866   0.000286   0.000024  -0.007033
     77      -0.000494  -0.011692  -0.061704  -0.000274  -0.000002   0.006498
     78       0.000435   0.009337   0.049306   0.000154   0.000012  -0.005546
     79       0.000507   0.008591   0.044495   0.000072   0.000030  -0.004632
     80       0.002506   0.045610   0.232363   0.000496   0.000113  -0.019855
     81       0.010222  -0.676827   0.131091  -0.006232   0.004978  -0.039426
     82       0.004351  -0.295726   0.055586  -0.002721   0.002139  -0.018820
     83      -0.006530   0.430559  -0.083272   0.003990  -0.003146   0.024491
     84      -0.000321   0.026260  -0.004393   0.000189  -0.000159   0.001337
     85      -0.000583   0.081117  -0.012295   0.000372  -0.000418   0.010200
     86      -0.002223   0.250207  -0.043032   0.001316  -0.001324   0.028076
     87      -0.078171  -0.001324   0.000792   0.000618  -0.001345   0.001853
     88       0.038159   0.000285  -0.000231  -0.000422   0.000814  -0.000096
     89      -0.026797  -0.000343   0.000085   0.000145  -0.000373  -0.000690
     90       0.265525   0.005709  -0.002598  -0.001348   0.003499  -0.004033
     91       0.058021   0.001119  -0.000666  -0.000305   0.000694  -0.001439
     92       0.405311   0.008701  -0.004188  -0.002153   0.005289  -0.007769
     93       0.671101   0.008244  -0.005731  -0.006634   0.013100  -0.011304
     94      -0.546045  -0.006547   0.004570   0.005342  -0.010531   0.008619
     95      -0.029996  -0.000485   0.000266   0.000139  -0.000401   0.000577
     96       0.008597   0.002631  -0.001845   0.000408  -0.000332  -0.010796
     97       0.023193   0.001637  -0.001061   0.000076   0.000069  -0.005508
     98      -0.049060  -0.004159   0.002881  -0.000298  -0.000217   0.015535
     99       0.001843  -0.209251   0.040554  -0.001624   0.001174  -0.025171
    100      -0.000820   0.102019  -0.018789   0.000757  -0.000566   0.013300
    101       0.001003  -0.105517   0.020268  -0.000805   0.000614  -0.011388


-----------
IR SPECTRUM
-----------

 Mode   freq       eps      Int      T**2         TX        TY        TZ
       cm**-1   L/(mol*cm) km/mol    a.u.
----------------------------------------------------------------------------
  6:     39.44   0.000330    1.67  0.002613  (-0.046007  0.015816 -0.015688)
  7:     51.96   0.000436    2.20  0.002620  (-0.022454 -0.012584 -0.044246)
  8:     74.01   0.000387    1.96  0.001634  (-0.005235  0.034910  0.019685)
  9:     88.04   0.000124    0.63  0.000440  (-0.005759  0.012454  0.015869)
 10:     94.61   0.000201    1.01  0.000662  ( 0.009162  0.016872 -0.017115)
 11:    122.98   0.000838    4.24  0.002127  ( 0.015610  0.000853 -0.043388)
 12:    133.41   0.005034   25.44  0.011775  ( 0.072255  0.003577 -0.080878)
 13:    156.08   0.000592    2.99  0.001184  ( 0.021292 -0.001610 -0.026983)
 14:    166.79   0.000299    1.51  0.000559  ( 0.020997  0.007833 -0.007507)
 15:    198.10   0.000937    4.73  0.001476  ( 0.020023 -0.008831 -0.031574)
 16:    208.60   0.000441    2.23  0.000660  (-0.004722 -0.019969  0.015444)
 17:    218.41   0.000285    1.44  0.000407  (-0.000032 -0.016404 -0.011736)
 18:    266.91   0.000262    1.32  0.000306  ( 0.002402 -0.011806  0.012689)
 19:    289.43   0.000244    1.23  0.000263  (-0.001320 -0.012286 -0.010511)
 20:    310.28   0.002021   10.21  0.002033  (-0.033840  0.024592 -0.016814)
 21:    311.59   0.000859    4.34  0.000861  ( 0.014715  0.025367 -0.000818)
 22:    342.99   0.001377    6.96  0.001252  (-0.035295 -0.002070 -0.001534)
 23:    359.22   0.000500    2.53  0.000434  (-0.010130 -0.015523 -0.009532)
 24:    368.18   0.000428    2.16  0.000362  ( 0.016126  0.009576  0.003267)
 25:    393.32   0.000269    1.36  0.000213  (-0.004129  0.012345  0.006620)
 26:    405.34   0.007292   36.85  0.005614  (-0.058421 -0.042314 -0.020263)
 27:    433.58   0.000409    2.07  0.000294  ( 0.013189  0.010743 -0.002218)
 28:    447.54   0.001284    6.49  0.000895  (-0.024776 -0.000527 -0.016766)
 29:    460.62   0.000198    1.00  0.000134  ( 0.002494 -0.008449  0.007528)
 30:    494.92   0.000543    2.75  0.000343  (-0.005283  0.014427 -0.010318)
 31:    534.79   0.000457    2.31  0.000267  ( 0.015125 -0.004927 -0.003712)
 32:    560.56   0.000057    0.29  0.000032  (-0.003673  0.001713  0.003905)
 33:    588.03   0.007750   39.17  0.004113  (-0.038591  0.049154 -0.014405)
 34:    634.63   0.005463   27.61  0.002686  (-0.036054  0.035038 -0.012594)
 35:    677.08   0.000208    1.05  0.000096  (-0.004657  0.006812  0.005262)
 36:    718.86   0.004340   21.93  0.001884  ( 0.010866  0.010674 -0.040647)
 37:    756.08   0.000559    2.83  0.000231  ( 0.012764 -0.006780  0.004694)
 38:    782.51   0.001098    5.55  0.000438  (-0.019540  0.006212  0.004185)
 39:    852.11   0.004740   23.95  0.001736  (-0.020363  0.031875 -0.017471)
 40:    861.08   0.009982   50.45  0.003618  (-0.047026  0.033424 -0.017004)
 41:    896.81   0.004734   23.92  0.001647  (-0.023157 -0.011908 -0.031132)
 42:    946.07   0.001066    5.38  0.000351  ( 0.009818 -0.005651  0.014938)
 43:    981.81   0.000613    3.10  0.000195  (-0.006484 -0.012197 -0.002040)
 44:    990.97   0.001349    6.82  0.000425  ( 0.012015  0.016273 -0.003936)
 45:   1015.87   0.000495    2.50  0.000152  ( 0.009788 -0.003661  0.006541)
 46:   1032.84   0.000845    4.27  0.000255  (-0.005969 -0.001456 -0.014752)
 47:   1043.43   0.000370    1.87  0.000111  (-0.005165 -0.008600  0.003163)
 48:   1045.42   0.000265    1.34  0.000079  ( 0.008139  0.001276 -0.003350)
 49:   1054.50   0.002135   10.79  0.000632  (-0.023644 -0.007355 -0.004312)
 50:   1068.83   0.014130   71.41  0.004125  ( 0.018676 -0.061007  0.007402)
 51:   1071.96   0.001498    7.57  0.000436  ( 0.007857  0.019324 -0.001013)
 52:   1100.15   0.023426  118.38  0.006645  (-0.041629  0.066394 -0.022440)
 53:   1119.10   0.000072    0.36  0.000020  ( 0.001671 -0.000856  0.004074)
 54:   1129.08   0.002469   12.48  0.000683  (-0.015822  0.006911  0.019606)
 55:   1148.84   0.003891   19.66  0.001057  (-0.030889  0.007834  0.006428)
 56:   1186.24   0.019484   98.46  0.005126  (-0.065605 -0.025779 -0.012537)
 57:   1214.42   0.043835  221.53  0.011264  ( 0.078800  0.064171  0.030607)
 58:   1272.49   0.009611   48.57  0.002357  (-0.042088 -0.022395 -0.009170)
 59:   1297.71   0.010498   53.05  0.002524  (-0.020349  0.043092 -0.015921)
 60:   1323.28   0.006153   31.09  0.001451  ( 0.016160 -0.032585  0.011315)
 61:   1369.07   0.001593    8.05  0.000363  ( 0.011771 -0.013678  0.006127)
 62:   1379.53   0.040383  204.08  0.009135  (-0.055692  0.072885 -0.026854)
 63:   1389.24   0.002794   14.12  0.000628  (-0.022420  0.010895  0.002516)
 64:   1391.01   0.004449   22.48  0.000998  ( 0.023955 -0.019492  0.006656)
 65:   1411.29   0.015831   80.01  0.003501  ( 0.029880 -0.048412  0.016250)
 66:   1430.36   0.002025   10.23  0.000442  (-0.014533  0.015184  0.000180)
 67:   1444.10   0.010909   55.13  0.002357  ( 0.018943 -0.042854  0.012726)
 68:   1447.91   0.101997  515.45  0.021983  (-0.042590  0.138647 -0.030762)
 69:   1451.56   0.112663  569.35  0.024221  (-0.122386  0.074968 -0.060185)
 70:   1481.37   0.003440   17.39  0.000725  (-0.023108  0.000195 -0.013809)
 71:   1493.99   0.001097    5.55  0.000229  ( 0.009858 -0.002191  0.011281)
 72:   1495.73   0.003743   18.92  0.000781  (-0.006386  0.026745  0.004984)
 73:   1499.74   0.006263   31.65  0.001303  ( 0.012219  0.033968  0.000247)
 74:   1502.12   0.006024   30.44  0.001252  (-0.029935 -0.015722 -0.010407)
 75:   1510.41   0.000487    2.46  0.000101  (-0.002874 -0.009352 -0.002234)
 76:   1516.25   0.000313    1.58  0.000064  (-0.005201  0.006022 -0.001058)
 77:   1519.19   0.002134   10.79  0.000438  (-0.003408  0.020529  0.002315)
 78:   1522.33   0.003931   19.87  0.000806  ( 0.009539 -0.023513  0.012728)
 79:   1525.03   0.000536    2.71  0.000110  (-0.003854 -0.003234  0.009188)
 80:   1529.47   0.001071    5.41  0.000219  ( 0.006439 -0.011094  0.007349)
 81:   1540.78   0.001216    6.15  0.000246  (-0.010449 -0.006362 -0.009832)
 82:   1611.77   0.001382    6.98  0.000268  (-0.014514  0.006573 -0.003709)
 83:   1733.60   0.000724    3.66  0.000130  (-0.004177 -0.009996 -0.003607)
 84:   2972.31   0.061038  308.46  0.006408  ( 0.055085  0.056025 -0.015341)
 85:   2977.60   0.008616   43.54  0.000903  ( 0.021037  0.004932  0.020882)
 86:   2980.02   0.076879  388.51  0.008051  (-0.061130 -0.054276 -0.036985)
 87:   2983.54   0.015560   78.63  0.001628  ( 0.010833 -0.015744 -0.035528)
 88:   2995.51   0.019906  100.60  0.002074  (-0.032200  0.031173  0.008071)
 89:   3002.83   0.030844  155.87  0.003205  (-0.026749  0.002170  0.049851)
 90:   3005.48   0.011467   57.95  0.001191  (-0.007406  0.007916  0.032758)
 91:   3008.89   0.024934  126.00  0.002586  ( 0.042041 -0.008073 -0.027447)
 92:   3038.45   0.010625   53.69  0.001091  (-0.014254 -0.000380 -0.029798)
 93:   3040.79   0.021009  106.17  0.002156  ( 0.008754  0.023396  0.039141)
 94:   3046.71   0.012922   65.30  0.001324  (-0.023394  0.002353 -0.027762)
 95:   3091.12   0.003098   15.66  0.000313  ( 0.016730 -0.002158  0.005313)
 96:   3094.12   0.009275   46.87  0.000935  (-0.022689  0.019174 -0.007277)
 97:   3099.40   0.006470   32.70  0.000651  (-0.022329 -0.011837 -0.003565)
 98:   3102.64   0.007687   38.85  0.000773  ( 0.009022 -0.025300 -0.007187)
 99:   3107.18   0.004657   23.53  0.000468  (-0.010073  0.018021 -0.006439)
100:   3110.30   0.007894   39.89  0.000792  (-0.017505  0.020026 -0.009193)
101:   3121.25   0.018634   94.17  0.001863  ( 0.010531  0.041737 -0.003187)

* The epsilon (eps) is given for a Dirac delta lineshape.
** The dipole moment derivative (T) already includes vibrational overlap.

The first frequency considered to be a vibration is 6
The total number of vibrations considered is 96


--------------------------
THERMOCHEMISTRY AT 298.15K
--------------------------

Temperature         ... 298.15 K
Pressure            ... 1.00 atm
Total Mass          ... 218.30 AMU

Throughout the following assumptions are being made:
  (1) The electronic state is orbitally nondegenerate
  (2) There are no thermally accessible electronically excited states
  (3) Hindered rotations indicated by low frequency modes are not
      treated as such but are treated as vibrations and this may
      cause some error
  (4) All equations used are the standard statistical mechanics
      equations for an ideal gas
  (5) All vibrations are strictly harmonic

freq.      39.44  E(vib)   ...       0.54 
freq.      51.96  E(vib)   ...       0.52 
freq.      74.01  E(vib)   ...       0.49 
freq.      88.04  E(vib)   ...       0.48 
freq.      94.61  E(vib)   ...       0.47 
freq.     122.98  E(vib)   ...       0.43 
freq.     133.41  E(vib)   ...       0.42 
freq.     156.08  E(vib)   ...       0.40 
freq.     166.79  E(vib)   ...       0.39 
freq.     198.10  E(vib)   ...       0.35 
freq.     208.60  E(vib)   ...       0.34 
freq.     218.41  E(vib)   ...       0.33 
freq.     266.91  E(vib)   ...       0.29 
freq.     289.43  E(vib)   ...       0.27 
freq.     310.28  E(vib)   ...       0.26 
freq.     311.59  E(vib)   ...       0.25 
freq.     342.99  E(vib)   ...       0.23 
freq.     359.22  E(vib)   ...       0.22 
freq.     368.18  E(vib)   ...       0.21 
freq.     393.32  E(vib)   ...       0.20 
freq.     405.34  E(vib)   ...       0.19 
freq.     433.58  E(vib)   ...       0.17 
freq.     447.54  E(vib)   ...       0.17 
freq.     460.62  E(vib)   ...       0.16 
freq.     494.92  E(vib)   ...       0.14 
freq.     534.79  E(vib)   ...       0.13 
freq.     560.56  E(vib)   ...       0.11 
freq.     588.03  E(vib)   ...       0.10 
freq.     634.63  E(vib)   ...       0.09 
freq.     677.08  E(vib)   ...       0.08 
freq.     718.86  E(vib)   ...       0.07 
freq.     756.08  E(vib)   ...       0.06 
freq.     782.51  E(vib)   ...       0.05 
freq.     852.11  E(vib)   ...       0.04 
freq.     861.08  E(vib)   ...       0.04 
freq.     896.81  E(vib)   ...       0.03 
freq.     946.07  E(vib)   ...       0.03 
freq.     981.81  E(vib)   ...       0.02 
freq.     990.97  E(vib)   ...       0.02 
freq.    1015.87  E(vib)   ...       0.02 
freq.    1032.84  E(vib)   ...       0.02 
freq.    1043.43  E(vib)   ...       0.02 
freq.    1045.42  E(vib)   ...       0.02 
freq.    1054.50  E(vib)   ...       0.02 
freq.    1068.83  E(vib)   ...       0.02 
freq.    1071.96  E(vib)   ...       0.02 
freq.    1100.15  E(vib)   ...       0.02 
freq.    1119.10  E(vib)   ...       0.01 
freq.    1129.08  E(vib)   ...       0.01 
freq.    1148.84  E(vib)   ...       0.01 
freq.    1186.24  E(vib)   ...       0.01 
freq.    1214.42  E(vib)   ...       0.01 
freq.    1272.49  E(vib)   ...       0.01 
freq.    1297.71  E(vib)   ...       0.01 
freq.    1323.28  E(vib)   ...       0.01 
freq.    1369.07  E(vib)   ...       0.01 
freq.    1379.53  E(vib)   ...       0.01 
freq.    1389.24  E(vib)   ...       0.00 
freq.    1391.01  E(vib)   ...       0.00 
freq.    1411.29  E(vib)   ...       0.00 
freq.    1430.36  E(vib)   ...       0.00 
freq.    1444.10  E(vib)   ...       0.00 
freq.    1447.91  E(vib)   ...       0.00 
freq.    1451.56  E(vib)   ...       0.00 
freq.    1481.37  E(vib)   ...       0.00 
freq.    1493.99  E(vib)   ...       0.00 
freq.    1495.73  E(vib)   ...       0.00 
freq.    1499.74  E(vib)   ...       0.00 
freq.    1502.12  E(vib)   ...       0.00 
freq.    1510.41  E(vib)   ...       0.00 
freq.    1516.25  E(vib)   ...       0.00 
freq.    1519.19  E(vib)   ...       0.00 
freq.    1522.33  E(vib)   ...       0.00 
freq.    1525.03  E(vib)   ...       0.00 
freq.    1529.47  E(vib)   ...       0.00 
freq.    1540.78  E(vib)   ...       0.00 
freq.    1611.77  E(vib)   ...       0.00 
freq.    1733.60  E(vib)   ...       0.00 
freq.    2972.31  E(vib)   ...       0.00 
freq.    2977.60  E(vib)   ...       0.00 
freq.    2980.02  E(vib)   ...       0.00 
freq.    2983.54  E(vib)   ...       0.00 
freq.    2995.51  E(vib)   ...       0.00 
freq.    3002.83  E(vib)   ...       0.00 
freq.    3005.48  E(vib)   ...       0.00 
freq.    3008.89  E(vib)   ...       0.00 
freq.    3038.45  E(vib)   ...       0.00 
freq.    3040.79  E(vib)   ...       0.00 
freq.    3046.71  E(vib)   ...       0.00 
freq.    3091.12  E(vib)   ...       0.00 
freq.    3094.12  E(vib)   ...       0.00 
freq.    3099.40  E(vib)   ...       0.00 
freq.    3102.64  E(vib)   ...       0.00 
freq.    3107.18  E(vib)   ...       0.00 
freq.    3110.30  E(vib)   ...       0.00 
freq.    3121.25  E(vib)   ...       0.00 

------------
INNER ENERGY
------------

The inner energy is: U= E(el) + E(ZPE) + E(vib) + E(rot) + E(trans)
    E(el)   - is the total energy from the electronic structure calculation
              = E(kin-el) + E(nuc-el) + E(el-el) + E(nuc-nuc)
    E(ZPE)  - the the zero temperature vibrational energy from the frequency calculation
    E(vib)  - the the finite temperature correction to E(ZPE) due to population
              of excited vibrational states
    E(rot)  - is the rotational thermal energy
    E(trans)- is the translational thermal energy

Summary of contributions to the inner energy U:
Electronic energy                ...   -694.51009446 Eh
Zero point energy                ...      0.28321242 Eh     177.72 kcal/mol
Thermal vibrational correction   ...      0.01454886 Eh       9.13 kcal/mol
Thermal rotational correction    ...      0.00141627 Eh       0.89 kcal/mol
Thermal translational correction ...      0.00141627 Eh       0.89 kcal/mol
-----------------------------------------------------------------------
Total thermal energy                   -694.20950063 Eh


Summary of corrections to the electronic energy:
(perhaps to be used in another calculation)
Total thermal correction                  0.01738140 Eh      10.91 kcal/mol
Non-thermal (ZPE) correction              0.28321242 Eh     177.72 kcal/mol
-----------------------------------------------------------------------
Total correction                          0.30059383 Eh     188.63 kcal/mol


--------
ENTHALPY
--------

The enthalpy is H = U + kB*T
                kB is Boltzmann's constant
Total free energy                 ...   -694.20950063 Eh 
Thermal Enthalpy correction       ...      0.00094421 Eh       0.59 kcal/mol
-----------------------------------------------------------------------
Total Enthalpy                    ...   -694.20855643 Eh


Note: Only C1 symmetry has been detected, increase convergence thresholds 
      if your molecule has a higher symmetry. Symmetry factor of 1.0 is   
      used for the rotational entropy correction. 
 

Note: Rotational entropy computed according to Herzberg 
Infrared and Raman Spectra, Chapter V,1, Van Nostrand Reinhold, 1945 
Point Group:  C1, Symmetry Number:   1  
Rotational constants in cm-1:     0.025667     0.011764     0.009201 

Vibrational entropy computed according to the QRRHO of S. Grimme
Chem.Eur.J. 2012 18 9955


-------
ENTROPY
-------

The entropy contributions are T*S = T*(S(el)+S(vib)+S(rot)+S(trans))
     S(el)   - electronic entropy
     S(vib)  - vibrational entropy
     S(rot)  - rotational entropy
     S(trans)- translational entropy
The entropies will be listed as multiplied by the temperature to get
units of energy

Electronic entropy                ...      0.00000000 Eh      0.00 kcal/mol
Vibrational entropy               ...      0.02543362 Eh     15.96 kcal/mol
Rotational entropy                ...      0.01555060 Eh      9.76 kcal/mol
Translational entropy             ...      0.01997690 Eh     12.54 kcal/mol
-----------------------------------------------------------------------
Final entropy term                ...      0.06096112 Eh     38.25 kcal/mol

In case the symmetry of your molecule has not been determined correctly
or in case you have a reason to use a different symmetry number we print 
out the resulting rotational entropy values for sn=1,12 :
 --------------------------------------------------------
|  sn= 1 | S(rot)=       0.01555060 Eh      9.76 kcal/mol|
|  sn= 2 | S(rot)=       0.01489614 Eh      9.35 kcal/mol|
|  sn= 3 | S(rot)=       0.01451331 Eh      9.11 kcal/mol|
|  sn= 4 | S(rot)=       0.01424169 Eh      8.94 kcal/mol|
|  sn= 5 | S(rot)=       0.01403100 Eh      8.80 kcal/mol|
|  sn= 6 | S(rot)=       0.01385886 Eh      8.70 kcal/mol|
|  sn= 7 | S(rot)=       0.01371331 Eh      8.61 kcal/mol|
|  sn= 8 | S(rot)=       0.01358723 Eh      8.53 kcal/mol|
|  sn= 9 | S(rot)=       0.01347602 Eh      8.46 kcal/mol|
|  sn=10 | S(rot)=       0.01337654 Eh      8.39 kcal/mol|
|  sn=11 | S(rot)=       0.01328655 Eh      8.34 kcal/mol|
|  sn=12 | S(rot)=       0.01320440 Eh      8.29 kcal/mol|
 --------------------------------------------------------


-------------------
GIBBS FREE ENERGY
-------------------

The Gibbs free energy is G = H - T*S

Total enthalpy                    ...   -694.20855643 Eh 
Total entropy correction          ...     -0.06096112 Eh    -38.25 kcal/mol
-----------------------------------------------------------------------
Final Gibbs free energy         ...   -694.26951755 Eh

For completeness - the Gibbs free energy minus the electronic energy
G-E(el)                           ...      0.24057691 Eh    150.96 kcal/mol


Timings for individual modules:

Sum of individual times         ...     1911.709 sec (=  31.862 min)
GTO integral calculation        ...       35.508 sec (=   0.592 min)   1.9 %
SCF iterations                  ...     1031.937 sec (=  17.199 min)  54.0 %
SCF Gradient evaluation         ...      338.224 sec (=   5.637 min)  17.7 %
Geometry relaxation             ...        1.811 sec (=   0.030 min)   0.1 %
Analytical frequency calculation...      504.228 sec (=   8.404 min)  26.4 %
                             ****ORCA TERMINATED NORMALLY****
TOTAL RUN TIME: 0 days 0 hours 32 minutes 16 seconds 125 msec
```
