## Supplementary material for "A novel quinone biosynthetic pathway illuminates the evolution of aerobic metabolism": mPQ1_2e_1H_B3LYP_631Gd_opt.out (part 1 of 3)

```
                                 *****************
                                 * O   R   C   A *
                                 *****************

                                            #,                                       
                                            ###                                      
                                            ####                                     
                                            #####                                    
                                            ######                                   
                                           ########,                                 
                                     ,,################,,,,,                         
                               ,,#################################,,                 
                          ,,##########################################,,             
                       ,#########################################, ''#####,          
                    ,#############################################,,   '####,        
                  ,##################################################,,,,####,       
                ,###########''''           ''''###############################       
              ,#####''   ,,,,##########,,,,          '''####'''          '####       
            ,##' ,,,,###########################,,,                        '##       
           ' ,,###''''                  '''############,,,                           
         ,,##''                                '''############,,,,        ,,,,,,###''
      ,#''                                            '''#######################'''  
     '                                                          ''''####''''         
             ,#######,   #######,   ,#######,      ##                                
            ,#'     '#,  ##    ##  ,#'     '#,    #''#        ######   ,####,        
            ##       ##  ##   ,#'  ##            #'  '#       #        #'  '#        
            ##       ##  #######   ##           ,######,      #####,   #    #        
            '#,     ,#'  ##    ##  '#,     ,#' ,#      #,         ##   #,  ,#        
             '#######'   ##     ##  '#######'  #'      '#     #####' # '####'        


                  #######################################################
                  #                        -***-                        #
                  #          Department of theory and spectroscopy      #
                  #    Directorship and core code : Frank Neese         #
                  #        Max Planck Institute fuer Kohlenforschung    #
                  #                Kaiser Wilhelm Platz 1               #
                  #                 D-45470 Muelheim/Ruhr               #
                  #                      Germany                        #
                  #                                                     #
                  #                  All rights reserved                #
                  #                        -***-                        #
                  #######################################################


                         Program Version 5.0.2 -  RELEASE  -


 With contributions from (in alphabetic order):
   Daniel Aravena         : Magnetic Suceptibility
   Michael Atanasov       : Ab Initio Ligand Field Theory (pilot matlab implementation)
   Alexander A. Auer      : GIAO ZORA, VPT2 properties, NMR spectrum
   Ute Becker             : Parallelization
   Giovanni Bistoni       : ED, misc. LED, open-shell LED, HFLD
   Martin Brehm           : Molecular dynamics
   Dmytro Bykov           : SCF Hessian
   Vijay G. Chilkuri      : MRCI spin determinant printing, contributions to CSF-ICE
   Dipayan Datta          : RHF DLPNO-CCSD density
   Achintya Kumar Dutta   : EOM-CC, STEOM-CC
   Dmitry Ganyushin       : Spin-Orbit,Spin-Spin,Magnetic field MRCI
   Miquel Garcia          : C-PCM and meta-GGA Hessian, CC/C-PCM, Gaussian charge scheme
   Yang Guo               : DLPNO-NEVPT2, F12-NEVPT2, CIM, IAO-localization
   Andreas Hansen         : Spin unrestricted coupled pair/coupled cluster methods
   Benjamin Helmich-Paris : MC-RPA, TRAH-SCF, COSX integrals
   Lee Huntington         : MR-EOM, pCC
   Robert Izsak           : Overlap fitted RIJCOSX, COSX-SCS-MP3, EOM
   Marcus Kettner         : VPT2
   Christian Kollmar      : KDIIS, OOCD, Brueckner-CCSD(T), CCSD density, CASPT2, CASPT2-K
   Simone Kossmann        : Meta GGA functionals, TD-DFT gradient, OOMP2, MP2 Hessian
   Martin Krupicka        : Initial AUTO-CI
   Lucas Lang             : DCDCAS
   Marvin Lechner         : AUTO-CI (C++ implementation), FIC-MRCC
   Dagmar Lenk            : GEPOL surface, SMD
   Dimitrios Liakos       : Extrapolation schemes; Compound Job, initial MDCI parallelization
   Dimitrios Manganas     : Further ROCIS development; embedding schemes
   Dimitrios Pantazis     : SARC Basis sets
   Anastasios Papadopoulos: AUTO-CI, single reference methods and gradients
   Taras Petrenko         : DFT Hessian,TD-DFT gradient, ASA, ECA, R-Raman, ABS, FL, XAS/XES, NRVS
   Peter Pinski           : DLPNO-MP2, DLPNO-MP2 Gradient
   Christoph Reimann      : Effective Core Potentials
   Marius Retegan         : Local ZFS, SOC
   Christoph Riplinger    : Optimizer, TS searches, QM/MM, DLPNO-CCSD(T), (RO)-DLPNO pert. Triples
   Tobias Risthaus        : Range-separated hybrids, TD-DFT gradient, RPA, STAB
   Michael Roemelt        : Original ROCIS implementation
   Masaaki Saitow         : Open-shell DLPNO-CCSD energy and density
   Barbara Sandhoefer     : DKH picture change effects
   Avijit Sen             : IP-ROCIS
   Kantharuban Sivalingam : CASSCF convergence, NEVPT2, FIC-MRCI
   Bernardo de Souza      : ESD, SOC TD-DFT
   Georgi Stoychev        : AutoAux, RI-MP2 NMR, DLPNO-MP2 response
   Willem Van den Heuvel  : Paramagnetic NMR
   Boris Wezisla          : Elementary symmetry handling
   Frank Wennmohs         : Technical directorship


 We gratefully acknowledge several colleagues who have allowed us to
 interface, adapt or use parts of their codes:
   Stefan Grimme, W. Hujo, H. Kruse, P. Pracht,  : VdW corrections, initial TS optimization,
                  C. Bannwarth, S. Ehlert          DFT functionals, gCP, sTDA/sTD-DF
   Ed Valeev, F. Pavosevic, A. Kumar             : LibInt (2-el integral package), F12 methods
   Garnet Chan, S. Sharma, J. Yang, R. Olivares  : DMRG
   Ulf Ekstrom                                   : XCFun DFT Library
   Mihaly Kallay                                 : mrcc  (arbitrary order and MRCC methods)
   Jiri Pittner, Ondrej Demel                    : Mk-CCSD
   Frank Weinhold                                : gennbo (NPA and NBO analysis)
   Christopher J. Cramer and Donald G. Truhlar   : smd solvation model
   Lars Goerigk                                  : TD-DFT with DH, B97 family of functionals
   V. Asgeirsson, H. Jonsson                     : NEB implementation
   FAccTs GmbH                                   : IRC, NEB, NEB-TS, DLPNO-Multilevel, CI-OPT
                                                   MM, QMMM, 2- and 3-layer-ONIOM, Crystal-QMMM,
                                                   LR-CPCM, SF, NACMEs, symmetry and pop. for TD-DFT,
                                                   nearIR, NL-DFT gradient (VV10), updates on ESD,
                                                   ML-optimized integration grids
   S Lehtola, MJT Oliveira, MAL Marques          : LibXC Library
   Liviu Ungur et al                             : ANISO software


 Your calculation uses the libint2 library for the computation of 2-el integrals
 For citations please refer to: http://libint.valeyev.net

 Your ORCA version has been built with support for libXC version: 5.1.0
 For citations please refer to: https://tddft.org/programs/libxc/

 This ORCA versions uses:
   CBLAS   interface :  Fast vector & matrix operations
   LAPACKE interface :  Fast linear algebra routines
   SCALAPACK package :  Parallel linear algebra routines
   Shared memory     :  Shared parallel matrices
   BLAS/LAPACK       :  OpenBLAS 0.3.15  USE64BITINT DYNAMIC_ARCH NO_AFFINITY Zen SINGLE_THREADED
        Core in use  :  Zen
   Copyright (c) 2011-2014, The OpenBLAS Project


================================================================================

----- Orbital basis set information -----
Your calculation utilizes the basis: 6-31G(d)
   H-He, Li-Ne : W. J. Hehre, R. Ditchfield and J.A. Pople, J. Chem. Phys. 56, 2257 (1972).
                 Note: He and Ne are unpublished basis sets taken from the Gaussian program.
                 Note: Li and B from J. D. Dill and J. A. Pople, J. Chem. Phys. 62, 2921 (1975).
   Na - Ar     : M. M. Francl, W. J. Pietro, W. J. Hehre, J. S. Binkley, M. S. Gordon, 
                 D. J. DeFrees and J. A. Pople, J. Chem. Phys. 77, 3654 (1982).
   K - Zn      : V. A. Rassolov, J. A. Pople, M. A. Ratner, and T. L. Windus, J. Chem. Phys. 109, 1223 (1998).

----- AuxJ basis set information -----
Your calculation utilizes the auxiliary basis: def2/J
   F. Weigend, Phys. Chem. Chem. Phys. 8, 1057 (2006).

================================================================================
                                        WARNINGS
                       Please study these warnings very carefully!
================================================================================


WARNING: Geometry Optimization
  ===> : Switching off AutoStart
         For restart on a previous wavefunction, please use MOREAD

INFO   : the flag for use of the SHARK integral package has been found!

================================================================================
                                       INPUT FILE
================================================================================
NAME = mPQ1_2e_1H_B3LYP_631Gd_opt.inp
|  1> !Defgrid3 VeryTightOpt CPCM(water) B3LYP 6-31G(d) OPT FREQ
|  2> 
|  3> %maxcore 2048
|  4> 
|  5> %pal
|  6>    nprocs 4
|  7> end
|  8> 
|  9> * xyz -1 1
| 10>  C                 18.56692000    1.86165100   -0.03229000
| 11>  C                 17.17234200    1.33034200   -0.19309000
| 12>  C                 16.09618800    2.04670600   -0.59368400
| 13>  C                 16.10273000    3.50685500   -0.94471500
| 14>  C                 14.77508000    1.36832100   -0.74669400
| 15>  C                 14.62024800   -0.08470400   -0.44167500
| 16>  C                 13.22378100   -0.64503000   -0.60496100
| 17>  C                 12.40260700   -0.47786300    0.65554500
| 18>  C                 11.24584200    0.19224100    0.78195600
| 19>  C                 10.55171400    0.27633600    2.11867400
| 20>  C                 10.55336100    0.90319200   -0.36496600
| 21>  C                 15.69448800   -0.79657000   -0.02824100
| 22>  C                 17.01594100   -0.12024300    0.11658000
| 23>  O                 18.12636223   -0.85642018    0.54670539
| 24>  O                 13.80661600    2.02055500   -1.14225800
| 25>  H                 18.61833400    2.94121800   -0.16504600
| 26>  H                 19.23599400    1.39485600   -0.76322000
| 27>  H                 18.96193400    1.60732000    0.95485300
| 28>  H                 17.04124300    3.99058300   -0.67966000
| 29>  H                 15.28325200    4.02460700   -0.44017300
| 30>  H                 15.94029700    3.64071800   -2.01976800
| 31>  H                 13.28947200   -1.70730900   -0.85969500
| 32>  H                 12.74059400   -0.13863300   -1.44101300
| 33>  H                 12.81657300   -0.96281900    1.53855900
| 34>  H                 11.07043400   -0.30628500    2.88479400
| 35>  H                  9.52032900   -0.08802200    2.04448500
| 36>  H                 10.49081600    1.31723900    2.46010800
| 37>  H                 11.29834100    1.37436000   -1.01361200
| 38>  H                  9.92909300    1.70584200    0.04329000
| 39>  C                 15.68203200   -2.25485300    0.32913100
| 40>  H                 14.74006800   -2.73442400    0.06645900
| 41>  H                 16.50128400   -2.77921000   -0.16935800
| 42>  H                 15.84004900   -2.38263800    1.40564800
| 43>  H                  9.94105920    0.27054844   -0.97303560
| 44>  H                 18.93139106   -0.40484813    0.28286591
| 45> **                         ****END OF INPUT****
================================================================================

                       *****************************
                       * Geometry Optimization Run *
                       *****************************

Geometry optimization settings:
Update method            Update   .... BFGS
Choice of coordinates    CoordSys .... Z-matrix Internals
Initial Hessian          InHess   .... Almoef's Model

Convergence Tolerances:
Energy Change            TolE     ....  2.0000e-07 Eh
Max. Gradient            TolMAXG  ....  3.0000e-05 Eh/bohr
RMS Gradient             TolRMSG  ....  8.0000e-06 Eh/bohr
Max. Displacement        TolMAXD  ....  2.0000e-04 bohr
RMS Displacement         TolRMSD  ....  1.0000e-04 bohr
Strict Convergence                ....  False
------------------------------------------------------------------------------
                        ORCA OPTIMIZATION COORDINATE SETUP
------------------------------------------------------------------------------

The optimization will be done in new redundant internal coordinates
Making redundant internal coordinates   ...  (new redundants) done
Evaluating the initial hessian          ...  (Almloef) done
Evaluating the coordinates              ...  done
Calculating the B-matrix                .... done
Calculating the G-matrix                .... done
Diagonalizing the G-matrix              .... done
Small eigenvalue found = 6.146e-03
Small eigenvalue found = 7.045e-03
Small eigenvalue found = 1.390e-02
Small eigenvalue found = 2.476e-02
The first mode is                       ....   69
The number of degrees of freedom        ....   99

    -----------------------------------------------------------------
                    Redundant Internal Coordinates


    -----------------------------------------------------------------
         Definition                    Initial Value    Approx d2E/dq
    -----------------------------------------------------------------
      1. B(C   1,C   0)                  1.5010         0.415575   
      2. B(C   2,C   1)                  1.3534         0.714646   
      3. B(C   3,C   2)                  1.5018         0.414403   
      4. B(C   4,C   2)                  1.4930         0.428020   
      5. B(C   5,C   4)                  1.4927         0.428365   
      6. B(C   6,C   5)                  1.5135         0.396888   
      7. B(C   7,C   6)                  1.5137         0.396696   
      8. B(C   8,C   7)                  1.3428         0.743080   
      9. B(C   9,C   8)                  1.5085         0.404214   
     10. B(C  10,C   8)                  1.5167         0.392265   
     11. B(C  11,C   5)                  1.3534         0.714731   
     12. B(C  12,C  11)                  1.4915         0.430300   
     13. B(C  12,C   1)                  1.4915         0.430340   
     14. B(O  13,C  12)                  1.4000         0.539413   
     15. B(O  14,C   4)                  1.2328         0.996951   
     16. B(H  15,C   0)                  1.0889         0.361540   
     17. B(H  16,C   0)                  1.0954         0.353077   
     18. B(H  17,C   0)                  1.0932         0.355841   
     19. B(H  18,C   3)                  1.0886         0.361955   
     20. B(H  19,C   3)                  1.0928         0.356438   
     21. B(H  20,C   3)                  1.0955         0.352943   
     22. B(H  21,C   6)                  1.0944         0.354368   
     23. B(H  22,C   6)                  1.0904         0.359621   
     24. B(H  23,C   7)                  1.0892         0.361216   
     25. B(H  24,C   9)                  1.0934         0.355670   
     26. B(H  25,C   9)                  1.0964         0.351778   
     27. B(H  26,C   9)                  1.0972         0.350749   
     28. B(H  27,C  10)                  1.0944         0.354311   
     29. B(H  28,C  10)                  1.0957         0.352595   
     30. B(C  29,C  11)                  1.5015         0.414830   
     31. B(H  30,C  29)                  1.0892         0.361206   
     32. B(H  31,C  29)                  1.0930         0.356173   
     33. B(H  32,C  29)                  1.0955         0.352858   
     34. B(H  33,C  10)                  1.0700         0.387554   
     35. B(H  34,O  13)                  0.9600         0.519956   
     36. A(H  16,C   0,H  17)          106.4208         0.289401   
     37. A(C   1,C   0,H  16)          110.1931         0.328990   
     38. A(C   1,C   0,H  17)          110.4929         0.329414   
     39. A(H  15,C   0,H  16)          108.1981         0.290123   
     40. A(H  15,C   0,H  17)          108.8848         0.290479   
     41. A(C   1,C   0,H  15)          112.4415         0.330280   
     42. A(C   0,C   1,C  12)          114.7997         0.379192   
     43. A(C   2,C   1,C  12)          119.5283         0.417076   
     44. A(C   0,C   1,C   2)          125.6697         0.414494   
     45. A(C   1,C   2,C   4)          119.5665         0.416675   
     46. A(C   1,C   2,C   3)          125.4752         0.414286   
     47. A(C   3,C   2,C   4)          114.9416         0.378652   
     48. A(H  18,C   3,H  19)          108.8783         0.290607   
     49. A(C   2,C   3,H  18)          112.2647         0.330189   
     50. A(H  19,C   3,H  20)          106.4998         0.289460   
     51. A(C   2,C   3,H  20)          110.3379         0.328816   
     52. A(C   2,C   3,H  19)          110.4552         0.329352   
     53. A(H  18,C   3,H  20)          108.2088         0.290158   
     54. A(C   2,C   4,C   5)          120.8731         0.380832   
     55. A(C   2,C   4,O  14)          119.1852         0.439412   
     56. A(C   5,C   4,O  14)          119.9384         0.439476   
     57. A(C   4,C   5,C   6)          115.7229         0.375887   
     58. A(C   4,C   5,C  11)          119.4775         0.416743   
     59. A(C   6,C   5,C  11)          124.7907         0.411130   
     60. A(C   5,C   6,C   7)          111.7049         0.370943   
     61. A(C   7,C   6,H  22)          110.2934         0.327467   
     62. A(H  21,C   6,H  22)          107.3936         0.290047   
     63. A(C   5,C   6,H  22)          108.6421         0.327493   
     64. A(C   7,C   6,H  21)          109.4878         0.326674   
     65. A(C   5,C   6,H  21)          109.2133         0.326700   
     66. A(C   8,C   7,H  23)          118.2486         0.364143   
     67. A(C   6,C   7,H  23)          114.8201         0.327706   
     68. A(C   6,C   7,C   8)          126.9313         0.413943   
     69. A(C   9,C   8,C  10)          115.7120         0.371393   
     70. A(C   7,C   8,C  10)          123.7827         0.413118   
     71. A(C   7,C   8,C   9)          120.5053         0.415327   
     72. A(H  25,C   9,H  26)          106.5071         0.288582   
     73. A(H  24,C   9,H  26)          108.2897         0.289080   
     74. A(C   8,C   9,H  26)          110.7431         0.327133   
     75. A(H  24,C   9,H  25)          108.4593         0.289212   
     76. A(C   8,C   9,H  25)          110.7550         0.327290   
     77. A(C   8,C   9,H  24)          111.8936         0.327885   
     78. A(H  28,C  10,H  33)          108.5918         0.293248   
     79. A(C   8,C  10,H  33)          114.4472         0.330923   
     80. A(H  27,C  10,H  33)          107.8944         0.293473   
     81. A(H  27,C  10,H  28)          107.0545         0.289144   
     82. A(C   8,C  10,H  28)          108.7681         0.325802   
     83. A(C   8,C  10,H  27)          109.8281         0.326062   
     84. A(C  12,C  11,C  29)          115.1279         0.379068   
     85. A(C   5,C  11,C  29)          125.2381         0.414370   
     86. A(C   5,C  11,C  12)          119.6294         0.417078   
     87. A(C  11,C  12,O  13)          119.6111         0.394299   
     88. A(C   1,C  12,O  13)          119.4744         0.394305   
     89. A(C   1,C  12,C  11)          120.9144         0.381488   
     90. A(C  12,O  13,H  34)          109.4712         0.361395   
     91. A(H  31,C  29,H  32)          106.5046         0.289415   
     92. A(H  30,C  29,H  32)          108.0814         0.290053   
     93. A(C  11,C  29,H  32)          110.2411         0.328859   
     94. A(H  30,C  29,H  31)          109.0881         0.290479   
     95. A(C  11,C  29,H  31)          110.5591         0.329367   
     96. A(C  11,C  29,H  30)          112.1737         0.330132   
     97. D(C  12,C   1,C   0,H  17)    -52.0707         0.012779   
     98. D(C   2,C   1,C   0,H  15)      6.5995         0.012779   
     99. D(C  12,C   1,C   0,H  16)     65.2527         0.012779   
    100. D(C  12,C   1,C   0,H  15)   -173.9552         0.012779   
    101. D(C   2,C   1,C   0,H  17)    128.4840         0.012779   
    102. D(C   2,C   1,C   0,H  16)   -114.1926         0.012779   
    103. D(C   3,C   2,C   1,C   0)     -0.2700         0.036099   
    104. D(C   4,C   2,C   1,C  12)     -1.2550         0.036099   
    105. D(C   3,C   2,C   1,C  12)   -179.6912         0.036099   
    106. D(C   4,C   2,C   1,C   0)    178.1662         0.036099   
    107. D(H  19,C   3,C   2,C   4)     49.8011         0.012709   
    108. D(H  20,C   3,C   2,C   1)    110.8150         0.012709   
    109. D(H  19,C   3,C   2,C   1)   -131.6990         0.012709   
    110. D(H  18,C   3,C   2,C   4)    171.5274         0.012709   
    111. D(H  18,C   3,C   2,C   1)     -9.9726         0.012709   
    112. D(H  20,C   3,C   2,C   4)    -67.6850         0.012709   
    113. D(O  14,C   4,C   2,C   3)      0.2925         0.012521   
    114. D(O  14,C   4,C   2,C   1)   -178.3030         0.012521   
    115. D(C   5,C   4,C   2,C   3)    179.6305         0.012521   
    116. D(C   5,C   4,C   2,C   1)      1.0349         0.012521   
    117. D(C  11,C   5,C   4,O  14)    178.9610         0.012540   
    118. D(C   6,C   5,C   4,O  14)     -2.0746         0.012540   
    119. D(C   6,C   5,C   4,C   2)    178.5924         0.012540   
    120. D(C  11,C   5,C   4,C   2)     -0.3720         0.012540   
    121. D(H  22,C   6,C   5,C  11)   -146.3634         0.011699   
    122. D(H  22,C   6,C   5,C   4)     34.7345         0.011699   
    123. D(H  21,C   6,C   5,C  11)    -29.5130         0.011699   
    124. D(H  21,C   6,C   5,C   4)    151.5849         0.011699   
    125. D(C   7,C   6,C   5,C  11)     91.7496         0.011699   
    126. D(C   7,C   6,C   5,C   4)    -87.1526         0.011699   
    127. D(C   8,C   7,C   6,C   5)    120.5692         0.011688   
    128. D(H  23,C   7,C   6,H  22)    179.6127         0.011688   
    129. D(H  23,C   7,C   6,H  21)     61.6470         0.011688   
    130. D(H  23,C   7,C   6,C   5)    -59.4563         0.011688   
    131. D(C   8,C   7,C   6,H  22)     -0.3619         0.011688   
    132. D(C   8,C   7,C   6,H  21)   -118.3275         0.011688   
    133. D(C  10,C   8,C   7,H  23)   -179.5044         0.039308   
    134. D(C  10,C   8,C   7,C   6)      0.4693         0.039308   
    135. D(C   9,C   8,C   7,H  23)      0.5505         0.039308   
    136. D(C   9,C   8,C   7,C   6)   -179.4757         0.039308   
    137. D(H  26,C   9,C   8,C  10)    -62.5517         0.012115   
    138. D(H  26,C   9,C   8,C   7)    117.3976         0.012115   
    139. D(H  25,C   9,C   8,C  10)     55.3814         0.012115   
    140. D(H  25,C   9,C   8,C   7)   -124.6693         0.012115   
    141. D(H  24,C   9,C   8,C  10)    176.5272         0.012115   
    142. D(H  24,C   9,C   8,C   7)     -3.5235         0.012115   
    143. D(H  33,C  10,C   8,C   9)    -96.5571         0.011441   
    144. D(H  33,C  10,C   8,C   7)     83.4954         0.011441   
    145. D(H  28,C  10,C   8,C   9)     25.0688         0.011441   
    146. D(H  28,C  10,C   8,C   7)   -154.8786         0.011441   
    147. D(H  27,C  10,C   8,C   9)    141.9280         0.011441   
    148. D(H  27,C  10,C   8,C   7)    -38.0195         0.011441   
    149. D(C  29,C  11,C   5,C   6)      0.3175         0.036108   
    150. D(C  29,C  11,C   5,C   4)    179.1814         0.036108   
    151. D(C  12,C  11,C   5,C   6)   -178.8637         0.036108   
    152. D(C  12,C  11,C   5,C   4)      0.0002         0.036108   
    153. D(C   1,C  12,C  11,C  29)   -179.4991         0.012650   
    154. D(C   1,C  12,C  11,C   5)     -0.2377         0.012650   
    155. D(O  13,C  12,C   1,C   2)   -179.2170         0.012652   
    156. D(O  13,C  12,C   1,C   0)      1.3009         0.012652   
    157. D(C  11,C  12,C   1,C   2)      0.9003         0.012652   
    158. D(O  13,C  12,C  11,C   5)    179.8798         0.012650   
    159. D(C  11,C  12,C   1,C   0)   -178.5817         0.012652   
    160. D(O  13,C  12,C  11,C  29)      0.6184         0.012650   
    161. D(H  34,O  13,C  12,C  11)    158.9277         0.021008   
    162. D(H  34,O  13,C  12,C   1)    -20.9565         0.021008   
    163. D(H  32,C  29,C  11,C  12)     68.0717         0.012735   
    164. D(H  32,C  29,C  11,C   5)   -111.1422         0.012735   
    165. D(H  31,C  29,C  11,C  12)    -49.4244         0.012735   
    166. D(H  31,C  29,C  11,C   5)    131.3617         0.012735   
    167. D(H  30,C  29,C  11,C  12)   -171.4311         0.012735   
    168. D(H  30,C  29,C  11,C   5)      9.3550         0.012735   
    -----------------------------------------------------------------

Number of atoms                         .... 35
Number of degrees of freedom            .... 168

         *************************************************************
         *                GEOMETRY OPTIMIZATION CYCLE   1            *
         *************************************************************
---------------------------------
CARTESIAN COORDINATES (ANGSTROEM)
---------------------------------
  C     18.566920    1.861651   -0.032290
  C     17.172342    1.330342   -0.193090
  C     16.096188    2.046706   -0.593684
  C     16.102730    3.506855   -0.944715
  C     14.775080    1.368321   -0.746694
  C     14.620248   -0.084704   -0.441675
  C     13.223781   -0.645030   -0.604961
  C     12.402607   -0.477863    0.655545
  C     11.245842    0.192241    0.781956
  C     10.551714    0.276336    2.118674
  C     10.553361    0.903192   -0.364966
  C     15.694488   -0.796570   -0.028241
  C     17.015941   -0.120243    0.116580
  O     18.126362   -0.856420    0.546705
  O     13.806616    2.020555   -1.142258
  H     18.618334    2.941218   -0.165046
  H     19.235994    1.394856   -0.763220
  H     18.961934    1.607320    0.954853
  H     17.041243    3.990583   -0.679660
  H     15.283252    4.024607   -0.440173
  H     15.940297    3.640718   -2.019768
  H     13.289472   -1.707309   -0.859695
  H     12.740594   -0.138633   -1.441013
  H     12.816573   -0.962819    1.538559
  H     11.070434   -0.306285    2.884794
  H      9.520329   -0.088022    2.044485
  H     10.490816    1.317239    2.460108
  H     11.298341    1.374360   -1.013612
  H      9.929093    1.705842    0.043290
  C     15.682032   -2.254853    0.329131
  H     14.740068   -2.734424    0.066459
  H     16.501284   -2.779210   -0.169358
  H     15.840049   -2.382638    1.405648
  H      9.941059    0.270548   -0.973036
  H     18.931391   -0.404848    0.282866

----------------------------
CARTESIAN COORDINATES (A.U.)
----------------------------
  NO LB      ZA    FRAG     MASS         X           Y           Z
   0 C     6.0000    0    12.011   35.086394    3.518011   -0.061019
   1 C     6.0000    0    12.011   32.451023    2.513982   -0.364887
   2 C     6.0000    0    12.011   30.417387    3.867714   -1.121900
   3 C     6.0000    0    12.011   30.429750    6.626996   -1.785253
   4 C     6.0000    0    12.011   27.920855    2.585752   -1.411047
   5 C     6.0000    0    12.011   27.628265   -0.160067   -0.834645
   6 C     6.0000    0    12.011   24.989325   -1.218930   -1.143211
   7 C     6.0000    0    12.011   23.437531   -0.903030    1.238801
   8 C     6.0000    0    12.011   21.251562    0.363283    1.477683
   9 C     6.0000    0    12.011   19.939850    0.522199    4.003714
  10 C     6.0000    0    12.011   19.942962    1.706786   -0.689686
  11 C     6.0000    0    12.011   29.658284   -1.505299   -0.053368
  12 C     6.0000    0    12.011   32.155468   -0.227226    0.220304
  13 O     8.0000    0    15.999   34.253860   -1.618400    1.033123
  14 O     8.0000    0    15.999   26.090723    3.818296   -2.158555
  15 H     1.0000    0     1.008   35.183552    5.558097   -0.311892
  16 H     1.0000    0     1.008   36.350761    2.635896   -1.442277
  17 H     1.0000    0     1.008   35.832862    3.037395    1.804411
  18 H     1.0000    0     1.008   32.203282    7.541109   -1.284371
  19 H     1.0000    0     1.008   28.881161    7.605405   -0.831806
  20 H     1.0000    0     1.008   30.122796    6.879960   -3.816808
  21 H     1.0000    0     1.008   25.113463   -3.226346   -1.624588
  22 H     1.0000    0     1.008   24.076233   -0.261978   -2.723120
  23 H     1.0000    0     1.008   24.219813   -1.819464    2.907455
  24 H     1.0000    0     1.008   20.920088   -0.578795    5.451471
  25 H     1.0000    0     1.008   17.990815   -0.166337    3.863517
  26 H     1.0000    0     1.008   19.824769    2.489221    4.648930
  27 H     1.0000    0     1.008   21.350770    2.597164   -1.915449
  28 H     1.0000    0     1.008   18.763267    3.223574    0.081806
  29 C     6.0000    0    12.011   29.634746   -4.261055    0.621967
  30 H     1.0000    0     1.008   27.854692   -5.167312    0.125589
  31 H     1.0000    0     1.008   31.182908   -5.251946   -0.320040
  32 H     1.0000    0     1.008   29.933355   -4.502533    2.656290
  33 H     1.0000    0     1.008   18.785879    0.511262   -1.838771
  34 H     1.0000    0     1.008   35.775144   -0.765052    0.534539

--------------------------------
INTERNAL COORDINATES (ANGSTROEM)
--------------------------------
 C      0   0   0     0.000000000000     0.00000000     0.00000000
 C      1   0   0     1.500997565476     0.00000000     0.00000000
 C      2   1   0     1.353425419093   125.66973655     0.00000000
 C      3   2   1     1.501765848235   125.47520592   359.73003989
 C      3   2   1     1.492965041784   119.56650377   178.16623370
 C      5   3   2     1.492746190486   120.87309771     1.03493095
 C      6   5   3     1.513521597520   115.72287208   178.59237647
 C      7   6   5     1.513653500706   111.70487401   272.84740222
 C      8   7   6     1.342804668208   126.93129909   120.56920484
 C      9   8   7     1.508542561857   120.50531609   180.52427410
 C      9   8   7     1.516710695501   123.78266778     0.46931331
 C      6   5   3     1.353392940691   119.47745328   359.62801713
 C      2   1   3     1.491493755913   114.79966150   179.44528500
 O     13   2   1     1.399999999825   119.47440942     1.30089963
 O      5   3   2     1.232802736916   119.18516600   181.69697635
 H      1   2   3     1.088913432014   112.44150176     6.59953652
 H      1   2   3     1.095361243792   110.19306564   245.80737168
 H      1   2   3     1.093239049891   110.49290166   128.48401317
 H      4   3   2     1.088601663685   112.26469434   350.02737519
 H      4   3   2     1.092782666294   110.45518649   228.30101387
 H      4   3   2     1.095464620637   110.33786264   110.81496302
 H      7   6   5     1.094368033195   109.21331771   151.58485418
 H      7   6   5     1.090362575147   108.64207276    34.73445519
 H      8   7   6     1.089157424475   114.82014217   300.54373361
 H     10   9   8     1.093369801321   111.89358552   356.47653480
 H     10   9   8     1.096364801565   110.75504598   235.33071510
 H     10   9   8     1.097162156734   110.74311543   117.39757873
 H     11   9   8     1.094411311135   109.82811708   321.98051517
 H     11   9   8     1.095732868842   108.76810945   205.12136786
 C     12   6   5     1.501485666401   125.23806486   179.18142438
 H     30  12   6     1.089165323044   112.17365411     9.35504258
 H     30  12   6     1.092984622981   110.55907832   131.36170559
 H     30  12   6     1.095530569999   110.24106773   248.85777207
 H     11   9   8     1.070000003148   114.44723124    83.49540849
 H     14  13   2     0.960000002437   109.47122086   339.04354440

---------------------------
INTERNAL COORDINATES (A.U.)
---------------------------
 C      0   0   0     0.000000000000     0.00000000     0.00000000
 C      1   0   0     2.836474326432     0.00000000     0.00000000
 C      2   1   0     2.557603384774   125.66973655     0.00000000
 C      3   2   1     2.837926170441   125.47520592   359.73003989
 C      3   2   1     2.821295056490   119.56650377   178.16623370
 C      5   3   2     2.820881487472   120.87309771     1.03493095
 C      6   5   3     2.860141317089   115.72287208   178.59237647
 C      7   6   5     2.860390577986   111.70487401   272.84740222
 C      8   7   6     2.537533074265   126.93129909   120.56920484
 C      9   8   7     2.850732303273   120.50531609   180.52427410
 C      9   8   7     2.866167838885   123.78266778     0.46931331
 C      6   5   3     2.557542009488   119.47745328   359.62801713
 C      2   1   3     2.818514729128   114.79966150   179.44528500
 O     13   2   1     2.645616587159   119.47440942     1.30089963
 O      5   3   2     2.329659549920   119.18516600   181.69697635
 H      1   2   3     2.057748170055   112.44150176     6.59953652
 H      1   2   3     2.069932768478   110.19306564   245.80737168
 H      1   2   3     2.065922403202   110.49290166   128.48401317
 H      4   3   2     2.057159013296   112.26469434   350.02737519
 H      4   3   2     2.065059963191   110.45518649   228.30101387
 H      4   3   2     2.070128122404   110.33786264   110.81496302
 H      7   6   5     2.068055872456   109.21331771   151.58485418
 H      7   6   5     2.060486653706   108.64207276    34.73445519
 H      8   7   6     2.058209248984   114.82014217   300.54373361
 H     10   9   8     2.066169487597   111.89358552   356.47653480
 H     10   9   8     2.071829217828   110.75504598   235.33071510
 H     10   9   8     2.073336000729   110.74311543   117.39757873
 H     11   9   8     2.068137655911   109.82811708   321.98051517
 H     11   9   8     2.070635038047   108.76810945   205.12136786
 C     12   6   5     2.837396703507   125.23806486   179.18142438
 H     30  12   6     2.058224175117   112.17365411     9.35504258
 H     30  12   6     2.065441606022   110.55907832   131.36170559
 H     30  12   6     2.070252748637   110.24106773   248.85777207
 H     11   9   8     2.022006969245   114.44723124    83.49540849
 H     14  13   2     1.814137093170   109.47122086   339.04354440

---------------------
BASIS SET INFORMATION
---------------------
There are 3 groups of distinct atoms

 Group   1 Type C   : 10s4p1d contracted to 3s2p1d pattern {631/31/1}
 Group   2 Type O   : 10s4p1d contracted to 3s2p1d pattern {631/31/1}
 Group   3 Type H   : 4s contracted to 2s pattern {31}

Atom   0C    basis set group =>   1
Atom   1C    basis set group =>   1
Atom   2C    basis set group =>   1
Atom   3C    basis set group =>   1
Atom   4C    basis set group =>   1
Atom   5C    basis set group =>   1
Atom   6C    basis set group =>   1
Atom   7C    basis set group =>   1
Atom   8C    basis set group =>   1
Atom   9C    basis set group =>   1
Atom  10C    basis set group =>   1
Atom  11C    basis set group =>   1
Atom  12C    basis set group =>   1
Atom  13O    basis set group =>   2
Atom  14O    basis set group =>   2
Atom  15H    basis set group =>   3
Atom  16H    basis set group =>   3
Atom  17H    basis set group =>   3
Atom  18H    basis set group =>   3
Atom  19H    basis set group =>   3
Atom  20H    basis set group =>   3
Atom  21H    basis set group =>   3
Atom  22H    basis set group =>   3
Atom  23H    basis set group =>   3
Atom  24H    basis set group =>   3
Atom  25H    basis set group =>   3
Atom  26H    basis set group =>   3
Atom  27H    basis set group =>   3
Atom  28H    basis set group =>   3
Atom  29C    basis set group =>   1
Atom  30H    basis set group =>   3
Atom  31H    basis set group =>   3
Atom  32H    basis set group =>   3
Atom  33H    basis set group =>   3
Atom  34H    basis set group =>   3
---------------------------------
AUXILIARY/J BASIS SET INFORMATION
---------------------------------
There are 3 groups of distinct atoms

 Group   1 Type C   : 12s5p4d2f1g contracted to 6s4p3d1f1g pattern {711111/2111/211/2/1}
 Group   2 Type O   : 12s5p4d2f1g contracted to 6s4p3d1f1g pattern {711111/2111/211/2/1}
 Group   3 Type H   : 5s2p1d contracted to 3s1p1d pattern {311/2/1}

Atom   0C    basis set group =>   1
Atom   1C    basis set group =>   1
Atom   2C    basis set group =>   1
Atom   3C    basis set group =>   1
Atom   4C    basis set group =>   1
Atom   5C    basis set group =>   1
Atom   6C    basis set group =>   1
Atom   7C    basis set group =>   1
Atom   8C    basis set group =>   1
Atom   9C    basis set group =>   1
Atom  10C    basis set group =>   1
Atom  11C    basis set group =>   1
Atom  12C    basis set group =>   1
Atom  13O    basis set group =>   2
Atom  14O    basis set group =>   2
Atom  15H    basis set group =>   3
Atom  16H    basis set group =>   3
Atom  17H    basis set group =>   3
Atom  18H    basis set group =>   3
Atom  19H    basis set group =>   3
Atom  20H    basis set group =>   3
Atom  21H    basis set group =>   3
Atom  22H    basis set group =>   3
Atom  23H    basis set group =>   3
Atom  24H    basis set group =>   3
Atom  25H    basis set group =>   3
Atom  26H    basis set group =>   3
Atom  27H    basis set group =>   3
Atom  28H    basis set group =>   3
Atom  29C    basis set group =>   1
Atom  30H    basis set group =>   3
Atom  31H    basis set group =>   3
Atom  32H    basis set group =>   3
Atom  33H    basis set group =>   3
Atom  34H    basis set group =>   3


           ************************************************************
           *        Program running with 4 parallel MPI-processes     *
           *              working on a common directory               *
           ************************************************************
------------------------------------------------------------------------------
                           ORCA GTO INTEGRAL CALCULATION
                           -- RI-GTO INTEGRALS CHOSEN --
------------------------------------------------------------------------------
------------------------------------------------------------------------------
                   ___                                                        
                  /   \      - P O W E R E D   B Y -                         
                 /     \                                                     
                 |  |  |   _    _      __       _____    __    __             
                 |  |  |  | |  | |    /  \     |  _  \  |  |  /  |          
                  \  \/   | |  | |   /    \    | | | |  |  | /  /          
                 / \  \   | |__| |  /  /\  \   | |_| |  |  |/  /          
                |  |  |   |  __  | /  /__\  \  |    /   |      \           
                |  |  |   | |  | | |   __   |  |    \   |  |\   \          
                \     /   | |  | | |  |  |  |  | |\  \  |  | \   \       
                 \___/    |_|  |_| |__|  |__|  |_| \__\ |__|  \__/        
                                                                              
                      - O R C A' S   B I G   F R I E N D -                    
                                      &                                       
                       - I N T E G R A L  F E E D E R -                       
                                                                              
 v1 FN, 2020, v2 2021                                                         
------------------------------------------------------------------------------


Reading SHARK input file mPQ1_2e_1H_B3LYP_631Gd_opt.SHARKINP.tmp ... ok
----------------------
SHARK INTEGRAL PACKAGE
----------------------

Number of atoms                             ...     35
Number of basis functions                   ...    262
Number of shells                            ...    134
Maximum angular momentum                    ...      2
Integral batch strategy                     ... SHARK/LIBINT Hybrid
RI-J (if used) integral strategy            ... SPLIT-RIJ (Revised 2003 algorithm where possible)
Printlevel                                  ...      1
Contraction scheme used                     ... SEGMENTED contraction
Coulomb Range Separation                    ... NOT USED
Exchange Range Separation                   ... NOT USED
Finite Nucleus Model                        ... NOT USED
Auxiliary Coulomb fitting basis             ... AVAILABLE
   # of basis functions in Aux-J            ...    993
   # of shells in Aux-J                     ...    335
   Maximum angular momentum in Aux-J        ...      4
Auxiliary J/K fitting basis                 ... NOT available
Auxiliary Correlation fitting basis         ... NOT available
Auxiliary 'external' fitting basis          ... NOT available
Integral threshold                          ...     2.500000e-11
Primitive cut-off                           ...     2.500000e-12
Primitive pair pre-selection threshold      ...     2.500000e-12

Calculating pre-screening integrals         ... done (  0.1 sec) Dimension = 134
Organizing shell pair data                  ... done (  0.1 sec)
Shell pair information
Total number of shell pairs                 ...      9045
Shell pairs after pre-screening             ...      7235
Total number of primitive shell pairs       ...     50479
Primitive shell pairs kept                  ...     23325
          la=0 lb=0:   2844 shell pairs
          la=1 lb=0:   2369 shell pairs
          la=1 lb=1:    488 shell pairs
          la=2 lb=0:    994 shell pairs
          la=2 lb=1:    442 shell pairs
          la=2 lb=2:     98 shell pairs

Calculating one electron integrals          ... done (  0.0 sec)
Calculating RI/J V-Matrix + Cholesky decomp.... done (  0.0 sec)
Calculating Nuclear repulsion               ... done (  0.0 sec) ENN=   1091.781717896155 Eh

SHARK setup successfully completed in   0.3 seconds

Maximum memory used throughout the entire GTOINT-calculation: 17.3 MB


           ************************************************************
           *        Program running with 4 parallel MPI-processes     *
           *              working on a common directory               *
           ************************************************************
-------------------------------------------------------------------------------
                                 ORCA SCF
-------------------------------------------------------------------------------

------------
SCF SETTINGS
------------
Hamiltonian:
 Density Functional     Method          .... DFT(GTOs)
 Exchange Functional    Exchange        .... B88
   X-Alpha parameter    XAlpha          ....  0.666667
   Becke's b parameter  XBeta           ....  0.004200
 Correlation Functional Correlation     .... LYP
 LDA part of GGA corr.  LDAOpt          .... VWN-5
 Gradients option       PostSCFGGA      .... off
 Hybrid DFT is turned on
   Fraction HF Exchange ScalHFX         ....  0.200000
   Scaling of DF-GGA-X  ScalDFX         ....  0.720000
   Scaling of DF-GGA-C  ScalDFC         ....  0.810000
   Scaling of DF-LDA-C  ScalLDAC        ....  1.000000
   Perturbative correction              ....  0.000000
   Density functional embedding theory  .... OFF
   NL short-range parameter             ....  4.800000
 RI-approximation to the Coulomb term is turned on
   Number of AuxJ basis functions       .... 993
   RIJ-COSX (HFX calculated with COS-X)).... on


General Settings:
 Integral files         IntName         .... mPQ1_2e_1H_B3LYP_631Gd_opt
 Hartree-Fock type      HFTyp           .... RHF
 Total Charge           Charge          ....   -1
 Multiplicity           Mult            ....    1
 Number of Electrons    NEL             ....  120
 Basis Dimension        Dim             ....  262
 Nuclear Repulsion      ENuc            ....   1091.7817178962 Eh

Convergence Acceleration:
 DIIS                   CNVDIIS         .... on
   Start iteration      DIISMaxIt       ....    12
   Startup error        DIISStart       ....  0.200000
   # of expansion vecs  DIISMaxEq       ....     5
   Bias factor          DIISBfac        ....   1.050
   Max. coefficient     DIISMaxC        ....  10.000
 Trust-Rad. Augm. Hess. CNVTRAH         .... auto
   Auto Start mean grad. ratio tolernc. ....  1.125000
   Auto Start start iteration           ....    20
   Auto Start num. interpolation iter.  ....    10
   Max. Number of Micro iterations      ....    16
   Max. Number of Macro iterations      .... Maxiter - #DIIS iter
   Number of Davidson start vectors     ....     2
   Converg. threshold I  (grad. norm)   ....   1.000e-05
   Converg. threshold II (energy diff.) ....   1.000e-08
   Grad. Scal. Fac. for Micro threshold ....   0.100
   Minimum threshold for Micro iter.    ....   0.010
   NR start threshold (gradient norm)   ....   0.001
   Initial trust radius                 ....   0.400
   Minimum AH scaling param. (alpha)    ....   1.000
   Maximum AH scaling param. (alpha)    .... 1000.000
   Orbital update algorithm             .... Taylor
   White noise on init. David. guess    .... on
   Maximum white noise                  ....   0.010
   Quad. conv. algorithm                .... NR
 SOSCF                  CNVSOSCF        .... on
   Start iteration      SOSCFMaxIt      ....   150
   Startup grad/error   SOSCFStart      ....  0.003300
 Level Shifting         CNVShift        .... on
   Level shift para.    LevelShift      ....    0.2500
   Turn off err/grad.   ShiftErr        ....    0.0010
 Zerner damping         CNVZerner       .... off
 Static damping         CNVDamp         .... on
   Fraction old density DampFac         ....    0.7000
   Max. Damping (<1)    DampMax         ....    0.9800
   Min. Damping (>=0)   DampMin         ....    0.0000
   Turn off err/grad.   DampErr         ....    0.1000
 Fernandez-Rico         CNVRico         .... off

SCF Procedure:
 Maximum # iterations   MaxIter         ....   125
 SCF integral mode      SCFMode         .... Direct
   Integral package                     .... SHARK and LIBINT hybrid scheme
 Reset frequency        DirectResetFreq ....    20
 Integral Threshold     Thresh          ....  2.500e-11 Eh
 Primitive CutOff       TCut            ....  2.500e-12 Eh

Convergence Tolerance:
 Convergence Check Mode ConvCheckMode   .... Total+1el-Energy
 Convergence forced     ConvForced      .... 0
 Energy Change          TolE            ....  1.000e-08 Eh
 1-El. energy change                    ....  1.000e-05 Eh
 Orbital Gradient       TolG            ....  1.000e-05
 Orbital Rotation angle TolX            ....  1.000e-05
 DIIS Error             TolErr          ....  5.000e-07


Diagonalization of the overlap matrix:
Smallest eigenvalue                        ... 3.951e-04
Time for diagonalization                   ...    0.009 sec
Threshold for overlap eigenvalues          ... 1.000e-08
Number of eigenvalues below threshold      ... 0
Time for construction of square roots      ...    0.004 sec
Total time needed                          ...    0.014 sec

Time for model grid setup =    0.281 sec

------------------------------
INITIAL GUESS: MODEL POTENTIAL
------------------------------
Loading Hartree-Fock densities                     ... done
Calculating cut-offs                               ... done
Initializing the effective Hamiltonian             ... done
Setting up the integral package (SHARK)            ... done
Starting the Coulomb interaction                   ... done (   0.2 sec)
Reading the grid                                   ... done
Mapping shells                                     ... done
Starting the XC term evaluation                    ... done (   0.1 sec)
  promolecular density results
     # of electrons  =    118.987628549
     EX              =    -93.983536569
     EC              =     -3.964480696
     EX+EC           =    -97.948017265
Transforming the Hamiltonian                       ... done (   0.0 sec)
Diagonalizing the Hamiltonian                      ... done (   0.0 sec)
Back transforming the eigenvectors                 ... done (   0.0 sec)
Now organizing SCF variables                       ... done
                      ------------------
                      INITIAL GUESS DONE (   0.6 sec)
                      ------------------
-------------------
DFT GRID GENERATION
-------------------

General Integration Accuracy     IntAcc      ... 4.959
Radial Grid Type                 RadialGrid  ... OptM3 with GC (2021)
Angular Grid (max. ang.)         AngularGrid ... 6 (Lebedev-590)
Angular grid pruning method      GridPruning ... 4 (adaptive)
Weight generation scheme         WeightScheme... Becke
Basis function cutoff            BFCut       ... 1.0000e-11
Integration weight cutoff        WCut        ... 1.0000e-14
Angular grids for H and He will be reduced by one unit
Partially contracted basis set               ... off
Rotationally invariant grid construction     ... off

Total number of grid points                  ...   390013
Total number of batches                      ...     6112
Average number of points per batch           ...       63
Average number of grid points per atom       ...    11143
Time for grid setup =    4.880 sec

--------------------
COSX GRID GENERATION
--------------------

GRIDX 1
-------
General Integration Accuracy     IntAcc      ... 4.020
Radial Grid Type                 RadialGrid  ... OptM3 with GC (2021)
Angular Grid (max. ang.)         AngularGrid ... 2 (Lebedev-110)
Angular grid pruning method      GridPruning ... 4 (adaptive)
Weight generation scheme         WeightScheme... Becke
Basis function cutoff            BFCut       ... 1.0000e-11
Integration weight cutoff        WCut        ... 1.0000e-14
Angular grids for H and He will be reduced by one unit
Partially contracted basis set               ... on
Rotationally invariant grid construction     ... off

Total number of grid points                  ...    42272
Total number of batches                      ...      677
Average number of points per batch           ...       62
Average number of grid points per atom       ...     1208
UseSFitting                                  ... on

GRIDX 2
-------
General Integration Accuracy     IntAcc      ... 4.338
Radial Grid Type                 RadialGrid  ... OptM3 with GC (2021)
Angular Grid (max. ang.)         AngularGrid ... 3 (Lebedev-194)
Angular grid pruning method      GridPruning ... 4 (adaptive)
Weight generation scheme         WeightScheme... Becke
Basis function cutoff            BFCut       ... 1.0000e-11
Integration weight cutoff        WCut        ... 1.0000e-14
Angular grids for H and He will be reduced by one unit
Partially contracted basis set               ... on
Rotationally invariant grid construction     ... off

Total number of grid points                  ...    92135
Total number of batches                      ...     1459
Average number of points per batch           ...       63
Average number of grid points per atom       ...     2632
UseSFitting                                  ... on

GRIDX 3
-------
General Integration Accuracy     IntAcc      ... 4.871
Radial Grid Type                 RadialGrid  ... OptM3 with GC (2021)
Angular Grid (max. ang.)         AngularGrid ... 4 (Lebedev-302)
Angular grid pruning method      GridPruning ... 4 (adaptive)
Weight generation scheme         WeightScheme... Becke
Basis function cutoff            BFCut       ... 1.0000e-11
Integration weight cutoff        WCut        ... 1.0000e-14
Angular grids for H and He will be reduced by one unit
Partially contracted basis set               ... on
Rotationally invariant grid construction     ... off

Total number of grid points                  ...   176707
Total number of batches                      ...     2777
Average number of points per batch           ...       63
Average number of grid points per atom       ...     5049
UseSFitting                                  ... on

Time for X-Grid setup             =    2.314 sec


--------------------
CPCM SOLVATION MODEL
--------------------
CPCM parameters:
  Epsilon                                         ...      80.4000
  Refrac                                          ...       1.3300
  Rsolv                                           ...       1.3000
  Surface type                                    ... GAUSSIAN VDW
  Epsilon function type                           ...         CPCM
Radii:
 Radius for C  used is    3.8550 Bohr (=   2.0400 Ang.)
 Radius for O  used is    3.4469 Bohr (=   1.8240 Ang.)
 Radius for H  used is    2.4944 Bohr (=   1.3200 Ang.)
Calculating surface                               ...        done! (  0.0s)
GEPOL surface points                              ...         1842
GEPOL Volume                                      ...    1948.9191
GEPOL Surface-area                                ...    1016.5858
Calculating surface distance matrix               ...        done! (  0.0s)
Performing Cholesky decomposition & store         ...        done! (  0.1s)
Overall time for CPCM initialization              ...                 0.1s
--------------
SCF ITERATIONS
--------------
ITER       Energy         Delta-E        Max-DP      RMS-DP      [F,P]     Damp
               ***  Starting incremental Fock matrix formation  ***
  0   -694.4397756076   0.000000000000 0.10735052  0.00241312  0.3132821 0.7000
  1   -694.6949438736  -0.255168266037 0.06381027  0.00177206  0.1319168 0.7000
                               ***Turning on DIIS***
  2   -694.8031723819  -0.108228508302 0.07664031  0.00291359  0.0406225 0.0000
  3   -694.9617621859  -0.158589803934 0.04392312  0.00128032  0.0679793 0.0000
  4   -694.9996938889  -0.037931703089 0.01122726  0.00041393  0.0102657 0.0000
  5   -695.0020068335  -0.002312944564 0.00562821  0.00014788  0.0089264 0.0000
                      *** Initiating the SOSCF procedure ***
                           *** Shutting down DIIS ***
                      *** Re-Reading the Fockian *** 
                      *** Removing any level shift *** 
ITER      Energy       Delta-E        Grad      Rot      Max-DP    RMS-DP
  6   -695.00220103  -0.0001941953  0.000372  0.000372  0.001363  0.000043
               *** Restarting incremental Fock matrix formation ***
  7   -695.00221098  -0.0000099467  0.000192  0.000632  0.000986  0.000028
  8   -695.00221171  -0.0000007363  0.000206  0.000597  0.000849  0.000012
  9   -695.00221313  -0.0000014159  0.000072  0.000264  0.000196  0.000008
 10   -695.00221320  -0.0000000673  0.000033  0.000068  0.000080  0.000002
 11   -695.00221326  -0.0000000606  0.000011  0.000019  0.000044  0.000002
 12   -695.00221326  -0.0000000050  0.000008  0.000014  0.000024  0.000001
 13   -695.00221326   0.0000000005  0.000004  0.000013  0.000013  0.000001
 14   -695.00221326   0.0000000045  0.000003  0.000004  0.000008  0.000000
                  ***Gradient check signals convergence***
              ***Rediagonalizing the Fockian in SOSCF/NRSCF***

               *****************************************************
               *                     SUCCESS                       *
               *           SCF CONVERGED AFTER  15 CYCLES          *
               *****************************************************

Old exchange energy                            =    -19.233100461 Eh
New exchange energy                            =    -19.233110855 Eh
Exchange energy change after final integration =     -0.000010394 Eh
Total energy after final integration           =   -695.002223665 Eh
Final COS-X integration done in                =    12.953 sec

----------------
TOTAL SCF ENERGY
----------------

Total Energy       :         -695.00222367 Eh          -18911.97197 eV

Components:
Nuclear Repulsion  :         1091.78171790 Eh           29708.89091 eV
Electronic Energy  :        -1786.78394156 Eh          -48620.86289 eV
One Electron Energy:        -3130.71178205 Eh          -85190.99862 eV
Two Electron Energy:         1343.92784049 Eh           36570.13573 eV
Max COSX asymmetry :            0.00000060 Eh               0.00002 eV
CPCM Dielectric    :           -0.09576021 Eh              -2.60577 eV

Virial components:
Potential Energy   :        -1386.08100329 Eh          -37717.18160 eV
Kinetic Energy     :          691.07877963 Eh           18805.20963 eV
Virial Ratio       :            2.00567727


DFT components:
N(Alpha)           :       60.000009643004 electrons
N(Beta)            :       60.000009643004 electrons
N(Total)           :      120.000019286008 electrons
E(X)               :      -76.322007922087 Eh       
E(C)               :       -4.719509565668 Eh       
E(XC)              :      -81.041517487755 Eh       
DFET-embed. en.    :        0.000000000000 Eh       
CPCM Solvation Model Properties:
Surface-charge          :            0.97098356
Charge-correction       :           -0.00360350 Eh              -0.09806 eV
Free-energy (cav+disp)  :  This term is not implemented in the current solvation scheme

---------------
SCF CONVERGENCE
---------------

  Last Energy change         ...   -1.5566e-08  Tolerance :   1.0000e-08
  Last MAX-Density change    ...    3.9968e-15  Tolerance :   1.0000e-07
  Last RMS-Density change    ...    4.5222e-17  Tolerance :   5.0000e-09
  Last Orbital Gradient      ...    8.7229e-07  Tolerance :   1.0000e-05
  Last Orbital Rotation      ...    1.9951e-06  Tolerance :   1.0000e-05

             **** THE GBW FILE WAS UPDATED (mPQ1_2e_1H_B3LYP_631Gd_opt.gbw) ****
             **** DENSITY mPQ1_2e_1H_B3LYP_631Gd_opt.scfp WAS UPDATED ****
             **** ENERGY FILE WAS UPDATED (mPQ1_2e_1H_B3LYP_631Gd_opt.en.tmp) ****
             **** THE GBW FILE WAS UPDATED (mPQ1_2e_1H_B3LYP_631Gd_opt.gbw) ****
             **** DENSITY mPQ1_2e_1H_B3LYP_631Gd_opt.scfp WAS UPDATED ****
----------------
ORBITAL ENERGIES
----------------

  NO   OCC          E(Eh)            E(eV) 
   0   2.0000     -19.130646      -520.5713 
   1   2.0000     -19.031853      -517.8830 
   2   2.0000     -10.183649      -277.1112 
   3   2.0000     -10.177913      -276.9551 
   4   2.0000     -10.163535      -276.5639 
   5   2.0000     -10.154285      -276.3121 
   6   2.0000     -10.153093      -276.2797 
   7   2.0000     -10.150351      -276.2051 
   8   2.0000     -10.149923      -276.1934 
   9   2.0000     -10.148713      -276.1605 
  10   2.0000     -10.147094      -276.1165 
  11   2.0000     -10.146636      -276.1040 
  12   2.0000     -10.146572      -276.1023 
  13   2.0000     -10.141463      -275.9632 
  14   2.0000     -10.126337      -275.5516 
  15   2.0000     -10.124763      -275.5088 
  16   2.0000      -1.007677       -27.4203 
  17   2.0000      -0.947317       -25.7778 
  18   2.0000      -0.797164       -21.6919 
  19   2.0000      -0.786016       -21.3886 
  20   2.0000      -0.762509       -20.7489 
  21   2.0000      -0.713862       -19.4252 
  22   2.0000      -0.701497       -19.0887 
  23   2.0000      -0.674189       -18.3456 
  24   2.0000      -0.672419       -18.2975 
  25   2.0000      -0.641859       -17.4659 
  26   2.0000      -0.607308       -16.5257 
  27   2.0000      -0.595645       -16.2083 
  28   2.0000      -0.528877       -14.3915 
  29   2.0000      -0.507006       -13.7963 
  30   2.0000      -0.493928       -13.4405 
  31   2.0000      -0.480559       -13.0767 
  32   2.0000      -0.458461       -12.4753 
  33   2.0000      -0.429235       -11.6801 
  34   2.0000      -0.418520       -11.3885 
  35   2.0000      -0.411644       -11.2014 
  36   2.0000      -0.406991       -11.0748 
  37   2.0000      -0.403897       -10.9906 
  38   2.0000      -0.391229       -10.6459 
  39   2.0000      -0.386591       -10.5197 
  40   2.0000      -0.382967       -10.4211 
  41   2.0000      -0.379339       -10.3223 
  42   2.0000      -0.373226       -10.1560 
  43   2.0000      -0.363226        -9.8839 
  44   2.0000      -0.360965        -9.8224 
  45   2.0000      -0.356316        -9.6959 
  46   2.0000      -0.349624        -9.5138 
  47   2.0000      -0.345361        -9.3977 
  48   2.0000      -0.339203        -9.2302 
  49   2.0000      -0.334290        -9.0965 
  50   2.0000      -0.321527        -8.7492 
  51   2.0000      -0.320355        -8.7173 
  52   2.0000      -0.310497        -8.4490 
  53   2.0000      -0.301131        -8.1942 
  54   2.0000      -0.278960        -7.5909 
  55   2.0000      -0.236864        -6.4454 
  56   2.0000      -0.213256        -5.8030 
  57   2.0000      -0.197267        -5.3679 
  58   2.0000      -0.174432        -4.7465 
  59   2.0000      -0.108279        -2.9464 
  60   0.0000       0.041018         1.1161 
  61   0.0000       0.066296         1.8040 
  62   0.0000       0.067572         1.8387 
  63   0.0000       0.096086         2.6146 
  64   0.0000       0.116454         3.1689 
  65   0.0000       0.130775         3.5586 
  66   0.0000       0.143762         3.9120 
  67   0.0000       0.150706         4.1009 
  68   0.0000       0.157476         4.2851 
  69   0.0000       0.165879         4.5138 
  70   0.0000       0.169218         4.6047 
  71   0.0000       0.174452         4.7471 
  72   0.0000       0.174929         4.7600 
  73   0.0000       0.179308         4.8792 
  74   0.0000       0.185001         5.0341 
  75   0.0000       0.191068         5.1992 
  76   0.0000       0.203090         5.5263 
  77   0.0000       0.205344         5.5877 
  78   0.0000       0.210013         5.7147 
  79   0.0000       0.222318         6.0496 
  80   0.0000       0.235008         6.3949 
  81   0.0000       0.240320         6.5394 
  82   0.0000       0.243778         6.6335 
  83   0.0000       0.255104         6.9417 
  84   0.0000       0.261572         7.1177 
  85   0.0000       0.263000         7.1566 
  86   0.0000       0.290246         7.8980 
  87   0.0000       0.293778         7.9941 
  88   0.0000       0.305072         8.3014 
  89   0.0000       0.316696         8.6177 
  90   0.0000       0.344868         9.3843 
  91   0.0000       0.351208         9.5568 
  92   0.0000       0.374098        10.1797 
  93   0.0000       0.381479        10.3806 
  94   0.0000       0.425112        11.5679 
  95   0.0000       0.453954        12.3527 
  96   0.0000       0.463271        12.6062 
  97   0.0000       0.510036        13.8788 
  98   0.0000       0.524699        14.2778 
  99   0.0000       0.530333        14.4311 
 100   0.0000       0.537677        14.6309 
 101   0.0000       0.547883        14.9087 
 102   0.0000       0.557621        15.1736 
 103   0.0000       0.564490        15.3606 
 104   0.0000       0.570308        15.5189 
 105   0.0000       0.578166        15.7327 
 106   0.0000       0.589122        16.0308 
 107   0.0000       0.593986        16.1632 
 108   0.0000       0.598985        16.2992 
 109   0.0000       0.611342        16.6354 
 110   0.0000       0.615084        16.7373 
 111   0.0000       0.622666        16.9436 
 112   0.0000       0.643554        17.5120 
 113   0.0000       0.656157        17.8549 
 114   0.0000       0.669543        18.2192 
 115   0.0000       0.687560        18.7095 
 116   0.0000       0.693506        18.8713 
 117   0.0000       0.707149        19.2425 
 118   0.0000       0.718319        19.5465 
 119   0.0000       0.724419        19.7124 
 120   0.0000       0.729131        19.8407 
 121   0.0000       0.734891        19.9974 
 122   0.0000       0.744655        20.2631 
 123   0.0000       0.751355        20.4454 
 124   0.0000       0.763769        20.7832 
 125   0.0000       0.772408        21.0183 
 126   0.0000       0.780866        21.2484 
 127   0.0000       0.788699        21.4616 
 128   0.0000       0.798441        21.7267 
 129   0.0000       0.806678        21.9508 
 130   0.0000       0.817235        22.2381 
 131   0.0000       0.832452        22.6522 
 132   0.0000       0.838632        22.8203 
 133   0.0000       0.848931        23.1006 
 134   0.0000       0.860497        23.4153 
 135   0.0000       0.877864        23.8879 
 136   0.0000       0.883938        24.0532 
 137   0.0000       0.889225        24.1970 
 138   0.0000       0.898809        24.4578 
 139   0.0000       0.905398        24.6371 
 140   0.0000       0.916717        24.9451 
 141   0.0000       0.921451        25.0739 
 142   0.0000       0.922617        25.1057 
 143   0.0000       0.926096        25.2003 
 144   0.0000       0.939880        25.5754 
 145   0.0000       0.947723        25.7889 
 146   0.0000       0.960376        26.1332 
 147   0.0000       0.962249        26.1841 
 148   0.0000       0.979257        26.6469 
 149   0.0000       0.984678        26.7944 
 150   0.0000       0.990553        26.9543 
 151   0.0000       1.004403        27.3312 
 152   0.0000       1.007607        27.4184 
 153   0.0000       1.012477        27.5509 
 154   0.0000       1.019598        27.7447 
 155   0.0000       1.035390        28.1744 
 156   0.0000       1.053575        28.6692 
 157   0.0000       1.074727        29.2448 
 158   0.0000       1.087681        29.5973 
 159   0.0000       1.115499        30.3543 
 160   0.0000       1.136925        30.9373 
 161   0.0000       1.157331        31.4926 
 162   0.0000       1.185669        32.2637 
 163   0.0000       1.211369        32.9630 
 164   0.0000       1.219623        33.1876 
 165   0.0000       1.238744        33.7079 
 166   0.0000       1.241964        33.7956 
 167   0.0000       1.259163        34.2636 
 168   0.0000       1.290311        35.1112 
 169   0.0000       1.300438        35.3867 
 170   0.0000       1.315084        35.7853 
 171   0.0000       1.333101        36.2755 
 172   0.0000       1.358542        36.9678 
 173   0.0000       1.375949        37.4415 
 174   0.0000       1.404835        38.2275 
 175   0.0000       1.409934        38.3663 
 176   0.0000       1.433319        39.0026 
 177   0.0000       1.455150        39.5966 
 178   0.0000       1.456934        39.6452 
 179   0.0000       1.470705        40.0199 
 180   0.0000       1.479539        40.2603 
 181   0.0000       1.499897        40.8143 
 182   0.0000       1.515659        41.2432 
 183   0.0000       1.533931        41.7404 
 184   0.0000       1.564156        42.5628 
 185   0.0000       1.593987        43.3746 
 186   0.0000       1.694307        46.1044 
 187   0.0000       1.711498        46.5722 
 188   0.0000       1.735091        47.2142 
 189   0.0000       1.745272        47.4913 
 190   0.0000       1.754285        47.7365 
 191   0.0000       1.783723        48.5376 
 192   0.0000       1.805280        49.1242 
 193   0.0000       1.818722        49.4900 
 194   0.0000       1.836381        49.9705 
 195   0.0000       1.852036        50.3965 
 196   0.0000       1.860742        50.6334 
 197   0.0000       1.868415        50.8422 
 198   0.0000       1.884168        51.2708 
 199   0.0000       1.894136        51.5421 
 200   0.0000       1.898940        51.6728 
 201   0.0000       1.910170        51.9784 
 202   0.0000       1.918135        52.1951 
 203   0.0000       1.929295        52.4988 
 204   0.0000       1.949648        53.0526 
 205   0.0000       1.960182        53.3393 
 206   0.0000       1.970432        53.6182 
 207   0.0000       1.986600        54.0581 
 208   0.0000       2.016114        54.8613 
 209   0.0000       2.035695        55.3941 
 210   0.0000       2.049298        55.7642 
 211   0.0000       2.052728        55.8576 
 212   0.0000       2.075245        56.4703 
 213   0.0000       2.091031        56.8998 
 214   0.0000       2.101735        57.1911 
 215   0.0000       2.113351        57.5072 
 216   0.0000       2.124888        57.8211 
 217   0.0000       2.137057        58.1523 
 218   0.0000       2.152720        58.5785 
 219   0.0000       2.185663        59.4749 
 220   0.0000       2.205633        60.0183 
 221   0.0000       2.228219        60.6329 
 222   0.0000       2.247041        61.1451 
 223   0.0000       2.270710        61.7892 
 224   0.0000       2.283113        62.1267 
 225   0.0000       2.285809        62.2000 
 226   0.0000       2.295320        62.4588 
 227   0.0000       2.313077        62.9420 
 228   0.0000       2.344266        63.7907 
 229   0.0000       2.367151        64.4135 
 230   0.0000       2.379761        64.7566 
 231   0.0000       2.389703        65.0271 
 232   0.0000       2.406977        65.4972 
 233   0.0000       2.413873        65.6848 
 234   0.0000       2.421035        65.8797 
 235   0.0000       2.433399        66.2162 
 236   0.0000       2.454327        66.7856 
 237   0.0000       2.477507        67.4164 
 238   0.0000       2.480150        67.4883 
 239   0.0000       2.490680        67.7749 
 240   0.0000       2.509210        68.2791 
 241   0.0000       2.529531        68.8320 
 242   0.0000       2.538790        69.0840 
 243   0.0000       2.554246        69.5046 
 244   0.0000       2.582506        70.2736 
 245   0.0000       2.610393        71.0324 
 246   0.0000       2.636807        71.7512 
 247   0.0000       2.676363        72.8275 
 248   0.0000       2.702117        73.5283 
 249   0.0000       2.738114        74.5079 
 250   0.0000       2.775675        75.5300 
 251   0.0000       2.798176        76.1423 
 252   0.0000       2.880740        78.3889 
 253   0.0000       2.911659        79.2303 
 254   0.0000       2.942854        80.0791 
 255   0.0000       2.949940        80.2719 
 256   0.0000       3.030705        82.4697 
 257   0.0000       3.055382        83.1412 
 258   0.0000       3.083132        83.8963 
 259   0.0000       3.162799        86.0641 
 260   0.0000       3.292793        89.6015 
 261   0.0000       3.410638        92.8082 

                    ********************************
                    * MULLIKEN POPULATION ANALYSIS *
                    ********************************

-----------------------
MULLIKEN ATOMIC CHARGES
-----------------------
   0 C :   -0.593364
   1 C :    0.081130
   2 C :   -0.042937
   3 C :   -0.525734
   4 C :    0.235655
   5 C :   -0.050772
   6 C :   -0.370523
   7 C :   -0.162639
   8 C :    0.164087
   9 C :   -0.522137
  10 C :   -0.540035
  11 C :    0.055459
  12 C :    0.111665
  13 O :   -0.702651
  14 O :   -0.633309
  15 H :    0.163309
  16 H :    0.159204
  17 H :    0.157278
  18 H :    0.135337
  19 H :    0.130489
  20 H :    0.130282
  21 H :    0.127704
  22 H :    0.127289
  23 H :    0.105178
  24 H :    0.150558
  25 H :    0.150303
  26 H :    0.150961
  27 H :    0.169163
  28 H :    0.141476
  29 C :   -0.531612
  30 H :    0.147219
  31 H :    0.144698
  32 H :    0.146872
  33 H :    0.159219
  34 H :    0.431177
Sum of atomic charges:   -1.0000000

--------------------------------
MULLIKEN REDUCED ORBITAL CHARGES
--------------------------------
  0 C s       :     3.316125  s :     3.316125
      pz      :     1.069844  p :     3.241283
      px      :     1.059001
      py      :     1.112438
      dz2     :     0.007204  d :     0.035956
      dxz     :     0.010138
      dyz     :     0.003543
      dx2y2   :     0.009460
      dxy     :     0.005611
  1 C s       :     3.140589  s :     3.140589
      pz      :     1.036365  p :     2.736395
      px      :     0.813578
      py      :     0.886452
      dz2     :     0.004629  d :     0.041886
      dxz     :     0.006602
      dyz     :     0.006823
      dx2y2   :     0.013391
      dxy     :     0.010441
  2 C s       :     3.175554  s :     3.175554
      pz      :     1.086578  p :     2.829413
      px      :     0.931762
      py      :     0.811073
      dz2     :     0.004027  d :     0.037969
      dxz     :     0.005413
      dyz     :     0.005375
      dx2y2   :     0.011059
      dxy     :     0.012096
  3 C s       :     3.286707  s :     3.286707
      pz      :     1.068793  p :     3.202442
      px      :     1.070226
      py      :     1.063424
      dz2     :     0.010448  d :     0.036585
      dxz     :     0.004104
      dyz     :     0.006114
      dx2y2   :     0.006684
      dxy     :     0.009234
  4 C s       :     3.105370  s :     3.105370
      pz      :     0.904597  p :     2.570142
      px      :     0.825879
      py      :     0.839667
      dz2     :     0.008725  d :     0.088833
      dxz     :     0.015073
      dyz     :     0.011133
      dx2y2   :     0.031319
      dxy     :     0.022585
  5 C s       :     3.179949  s :     3.179949
      pz      :     1.082877  p :     2.833109
      px      :     0.830951
      py      :     0.919282
      dz2     :     0.003793  d :     0.037714
      dxz     :     0.006398
      dyz     :     0.004472
      dx2y2   :     0.012350
      dxy     :     0.010702
  6 C s       :     3.253278  s :     3.253278
      pz      :     1.004468  p :     3.075042
      px      :     1.039963
      py      :     1.030611
      dz2     :     0.007727  d :     0.042203
      dxz     :     0.011594
      dyz     :     0.006532
      dx2y2   :     0.011081
      dxy     :     0.005268
  7 C s       :     3.198352  s :     3.198352
      pz      :     0.931697  p :     2.928120
      px      :     0.980683
      py      :     1.015740
      dz2     :     0.007541  d :     0.036167
      dxz     :     0.010166
      dyz     :     0.006802
      dx2y2   :     0.006254
      dxy     :     0.005404
  8 C s       :     3.123833  s :     3.123833
      pz      :     0.819846  p :     2.671450
      px      :     0.908624
      py      :     0.942979
      dz2     :     0.009250  d :     0.040630
      dxz     :     0.011205
      dyz     :     0.006538
      dx2y2   :     0.007295
      dxy     :     0.006343
  9 C s       :     3.303505  s :     3.303505
      pz      :     1.024019  p :     3.182851
      px      :     1.078167
      py      :     1.080666
      dz2     :     0.007656  d :     0.035781
      dxz     :     0.006582
      dyz     :     0.007906
      dx2y2   :     0.009283
      dxy     :     0.004354
 10 C s       :     3.298979  s :     3.298979
      pz      :     1.059898  p :     3.206172
      px      :     1.084052
      py      :     1.062222
      dz2     :     0.003398  d :     0.034885
      dxz     :     0.010423
      dyz     :     0.008886
      dx2y2   :     0.001925
      dxy     :     0.010253
 11 C s       :     3.154812  s :     3.154812
      pz      :     1.016922  p :     2.748014
      px      :     0.930658
      py      :     0.800434
      dz2     :     0.004538  d :     0.041715
      dxz     :     0.008151
      dyz     :     0.005572
      dx2y2   :     0.011828
      dxy     :     0.011626
 12 C s       :     3.137822  s :     3.137822
      pz      :     1.113431  p :     2.693338
      px      :     0.761383
      py      :     0.818524
      dz2     :     0.005650  d :     0.057175
      dxz     :     0.010440
      dyz     :     0.006978
      dx2y2   :     0.015371
      dxy     :     0.018735
 13 O s       :     3.878603  s :     3.878603
      pz      :     1.823315  p :     4.797144
      px      :     1.274532
      py      :     1.699297
      dz2     :     0.003677  d :     0.026904
      dxz     :     0.005425
      dyz     :     0.004323
      dx2y2   :     0.003148
      dxy     :     0.010331
 14 O s       :     3.809794  s :     3.809794
      pz      :     1.571339  p :     4.800218
      px      :     1.534469
      py      :     1.694410
      dz2     :     0.003217  d :     0.023297
      dxz     :     0.005395
      dyz     :     0.002757
      dx2y2   :     0.005504
      dxy     :     0.006424
 15 H s       :     0.836691  s :     0.836691
 16 H s       :     0.840796  s :     0.840796
 17 H s       :     0.842722  s :     0.842722
 18 H s       :     0.864663  s :     0.864663
 19 H s       :     0.869511  s :     0.869511
 20 H s       :     0.869718  s :     0.869718
 21 H s       :     0.872296  s :     0.872296
 22 H s       :     0.872711  s :     0.872711
 23 H s       :     0.894822  s :     0.894822
 24 H s       :     0.849442  s :     0.849442
 25 H s       :     0.849697  s :     0.849697
 26 H s       :     0.849039  s :     0.849039
 27 H s       :     0.830837  s :     0.830837
 28 H s       :     0.858524  s :     0.858524
 29 C s       :     3.293266  s :     3.293266
      pz      :     1.073737  p :     3.202524
      px      :     1.078764
      py      :     1.050023
      dz2     :     0.010289  d :     0.035823
      dxz     :     0.003973
      dyz     :     0.005593
      dx2y2   :     0.006694
      dxy     :     0.009274
 30 H s       :     0.852781  s :     0.852781
 31 H s       :     0.855302  s :     0.855302
 32 H s       :     0.853128  s :     0.853128
 33 H s       :     0.840781  s :     0.840781
 34 H s       :     0.568823  s :     0.568823


                     *******************************
                     * LOEWDIN POPULATION ANALYSIS *
                     *******************************

----------------------
LOEWDIN ATOMIC CHARGES
----------------------
   0 C :   -0.377820
   1 C :   -0.085527
   2 C :   -0.138871
   3 C :   -0.361847
   4 C :    0.010240
   5 C :   -0.130930
   6 C :   -0.231718
   7 C :   -0.159279
   8 C :   -0.051253
   9 C :   -0.363218
  10 C :   -0.381235
  11 C :   -0.075324
  12 C :   -0.042436
  13 O :   -0.395052
  14 O :   -0.445884
  15 H :    0.134107
  16 H :    0.130408
  17 H :    0.129414
  18 H :    0.118577
  19 H :    0.118752
  20 H :    0.117510
  21 H :    0.119366
  22 H :    0.125779
  23 H :    0.116032
  24 H :    0.127350
  25 H :    0.127602
  26 H :    0.128062
  27 H :    0.137497
  28 H :    0.125529
  29 C :   -0.366265
  30 H :    0.125420
  31 H :    0.126649
  32 H :    0.127384
  33 H :    0.133967
  34 H :    0.327015

-------------------------------
LOEWDIN REDUCED ORBITAL CHARGES
-------------------------------
  0 C s       :     2.963937  s :     2.963937
      pz      :     1.124648  p :     3.343585
      px      :     1.088748
      py      :     1.130189
      dz2     :     0.013640  d :     0.070298
      dxz     :     0.019995
      dyz     :     0.005859
      dx2y2   :     0.018957
      dxy     :     0.011847
  1 C s       :     2.880874  s :     2.880874
      pz      :     1.030930  p :     3.099675
      px      :     1.036059
      py      :     1.032686
      dz2     :     0.010028  d :     0.104979
      dxz     :     0.014441
      dyz     :     0.015569
      dx2y2   :     0.037316
      dxy     :     0.027625
  2 C s       :     2.884103  s :     2.884103
      pz      :     1.085869  p :     3.157531
      px      :     1.053272
      py      :     1.018389
      dz2     :     0.008885  d :     0.097237
      dxz     :     0.012684
      dyz     :     0.012034
      dx2y2   :     0.031756
      dxy     :     0.031878
  3 C s       :     2.959992  s :     2.959992
      pz      :     1.121820  p :     3.329429
      px      :     1.119062
      py      :     1.088548
      dz2     :     0.019959  d :     0.072427
      dxz     :     0.007313
      dyz     :     0.012676
      dx2y2   :     0.014101
      dxy     :     0.018378
  4 C s       :     2.868797  s :     2.868797
      pz      :     0.916244  p :     2.904109
      px      :     0.989546
      py      :     0.998319
      dz2     :     0.019622  d :     0.216855
      dxz     :     0.034604
      dyz     :     0.025692
      dx2y2   :     0.080937
      dxy     :     0.056000
  5 C s       :     2.887648  s :     2.887648
      pz      :     1.086329  p :     3.147180
      px      :     1.017457
      py      :     1.043394
      dz2     :     0.008632  d :     0.096102
      dxz     :     0.014066
      dyz     :     0.010727
      dx2y2   :     0.033638
      dxy     :     0.029039
  6 C s       :     2.916642  s :     2.916642
      pz      :     1.082224  p :     3.225749
      px      :     1.057427
      py      :     1.086098
      dz2     :     0.016709  d :     0.089327
      dxz     :     0.025591
      dyz     :     0.012992
      dx2y2   :     0.022449
      dxy     :     0.011588
  7 C s       :     2.934738  s :     2.934738
      pz      :     1.045628  p :     3.140808
      px      :     1.052186
      py      :     1.042993
      dz2     :     0.017718  d :     0.083733
      dxz     :     0.025389
      dyz     :     0.014160
      dx2y2   :     0.013698
      dxy     :     0.012769
  8 C s       :     2.889622  s :     2.889622
      pz      :     1.010033  p :     3.062105
      px      :     1.047821
      py      :     1.004250
      dz2     :     0.023033  d :     0.099526
      dxz     :     0.029495
      dyz     :     0.015512
      dx2y2   :     0.015920
      dxy     :     0.015566
  9 C s       :     2.971530  s :     2.971530
      pz      :     1.080558  p :     3.322289
      px      :     1.115220
      py      :     1.126511
      dz2     :     0.015818  d :     0.069399
      dxz     :     0.013333
      dyz     :     0.015358
      dx2y2   :     0.017050
      dxy     :     0.007841
 10 C s       :     2.966909  s :     2.966909
      pz      :     1.105325  p :     3.346947
      px      :     1.123972
      py      :     1.117649
      dz2     :     0.006954  d :     0.067380
      dxz     :     0.020380
      dyz     :     0.017611
      dx2y2   :     0.003459
      dxy     :     0.018976
 11 C s       :     2.879101  s :     2.879101
      pz      :     1.023524  p :     3.091682
      px      :     1.049839
      py      :     1.018319
      dz2     :     0.009515  d :     0.104541
      dxz     :     0.018604
      dyz     :     0.012378
      dx2y2   :     0.033366
      dxy     :     0.030677
 12 C s       :     2.888101  s :     2.888101
      pz      :     1.126572  p :     3.018678
      px      :     0.911855
      py      :     0.980250
      dz2     :     0.011834  d :     0.135657
      dxz     :     0.023705
      dyz     :     0.015493
      dx2y2   :     0.039545
      dxy     :     0.045081
 13 O s       :     3.528204  s :     3.528204
      pz      :     1.818439  p :     4.816237
      px      :     1.293620
      py      :     1.704178
      dz2     :     0.006440  d :     0.050611
      dxz     :     0.011477
      dyz     :     0.005851
      dx2y2   :     0.007556
      dxy     :     0.019286
 14 O s       :     3.543944  s :     3.543944
      pz      :     1.568778  p :     4.849669
      px      :     1.582774
      py      :     1.698117
      dz2     :     0.006744  d :     0.052272
      dxz     :     0.011130
      dyz     :     0.005892
      dx2y2   :     0.012761
      dxy     :     0.015745
 15 H s       :     0.865893  s :     0.865893
 16 H s       :     0.869592  s :     0.869592
 17 H s       :     0.870586  s :     0.870586
 18 H s       :     0.881423  s :     0.881423
 19 H s       :     0.881248  s :     0.881248
 20 H s       :     0.882490  s :     0.882490
 21 H s       :     0.880634  s :     0.880634
 22 H s       :     0.874221  s :     0.874221
 23 H s       :     0.883968  s :     0.883968
 24 H s       :     0.872650  s :     0.872650
 25 H s       :     0.872398  s :     0.872398
 26 H s       :     0.871938  s :     0.871938
 27 H s       :     0.862503  s :     0.862503
 28 H s       :     0.874471  s :     0.874471
 29 C s       :     2.961726  s :     2.961726
      pz      :     1.124604  p :     3.334366
      px      :     1.125458
      py      :     1.084304
      dz2     :     0.019519  d :     0.070173
      dxz     :     0.006914
      dyz     :     0.011464
      dx2y2   :     0.013837
      dxy     :     0.018439
 30 H s       :     0.874580  s :     0.874580
 31 H s       :     0.873351  s :     0.873351
 32 H s       :     0.872616  s :     0.872616
 33 H s       :     0.866033  s :     0.866033
 34 H s       :     0.672985  s :     0.672985


                      *****************************
                      * MAYER POPULATION ANALYSIS *
                      *****************************

  NA   - Mulliken gross atomic population
  ZA   - Total nuclear charge
  QA   - Mulliken gross atomic charge
  VA   - Mayer's total valence
  BVA  - Mayer's bonded valence
  FA   - Mayer's free valence

  ATOM       NA         ZA         QA         VA         BVA        FA
  0 C      6.5934     6.0000    -0.5934     3.8334     3.8334    -0.0000
  1 C      5.9189     6.0000     0.0811     3.8391     3.8391     0.0000
  2 C      6.0429     6.0000    -0.0429     3.8221     3.8221    -0.0000
  3 C      6.5257     6.0000    -0.5257     3.8739     3.8739     0.0000
  4 C      5.7643     6.0000     0.2357     4.0783     4.0783     0.0000
  5 C      6.0508     6.0000    -0.0508     3.8140     3.8140    -0.0000
  6 C      6.3705     6.0000    -0.3705     3.8708     3.8708     0.0000
  7 C      6.1626     6.0000    -0.1626     3.9455     3.9455     0.0000
  8 C      5.8359     6.0000     0.1641     3.9282     3.9282     0.0000
  9 C      6.5221     6.0000    -0.5221     3.8650     3.8650     0.0000
 10 C      6.5400     6.0000    -0.5400     3.8335     3.8335     0.0000
 11 C      5.9445     6.0000     0.0555     3.8828     3.8828    -0.0000
 12 C      5.8883     6.0000     0.1117     3.7498     3.7498     0.0000
 13 O      8.7027     8.0000    -0.7027     1.7829     1.7829    -0.0000
 14 O      8.6333     8.0000    -0.6333     1.9313     1.9313     0.0000
 15 H      0.8367     1.0000     0.1633     0.9399     0.9399     0.0000
 16 H      0.8408     1.0000     0.1592     0.9253     0.9253     0.0000
 17 H      0.8427     1.0000     0.1573     0.9294     0.9294    -0.0000
 18 H      0.8647     1.0000     0.1353     0.9383     0.9383     0.0000
 19 H      0.8695     1.0000     0.1305     0.9429     0.9429     0.0000
 20 H      0.8697     1.0000     0.1303     0.9341     0.9341     0.0000
 21 H      0.8723     1.0000     0.1277     0.9316     0.9316    -0.0000
 22 H      0.8727     1.0000     0.1273     0.9503     0.9503     0.0000
 23 H      0.8948     1.0000     0.1052     0.9435     0.9435    -0.0000
 24 H      0.8494     1.0000     0.1506     0.9373     0.9373     0.0000
 25 H      0.8497     1.0000     0.1503     0.9282     0.9282     0.0000
 26 H      0.8490     1.0000     0.1510     0.9288     0.9288     0.0000
 27 H      0.8308     1.0000     0.1692     0.9569     0.9569     0.0000
 28 H      0.8585     1.0000     0.1415     0.9352     0.9352     0.0000
 29 C      6.5316     6.0000    -0.5316     3.8420     3.8420     0.0000
 30 H      0.8528     1.0000     0.1472     0.9377     0.9377     0.0000
 31 H      0.8553     1.0000     0.1447     0.9371     0.9371    -0.0000
 32 H      0.8531     1.0000     0.1469     0.9305     0.9305    -0.0000
 33 H      0.8408     1.0000     0.1592     0.9263     0.9263     0.0000
 34 H      0.5688     1.0000     0.4312     0.7901     0.7901    -0.0000

  Mayer bond orders larger than 0.100000
B(  0-C ,  1-C ) :   0.9591 B(  0-C , 15-H ) :   0.9321 B(  0-C , 16-H ) :   0.9293 
B(  0-C , 17-H ) :   0.9345 B(  1-C ,  2-C ) :   1.5120 B(  1-C , 12-C ) :   1.2717 
B(  2-C ,  3-C ) :   0.9886 B(  2-C ,  4-C ) :   1.1498 B(  3-C , 18-H ) :   0.9363 
B(  3-C , 19-H ) :   0.9387 B(  3-C , 20-H ) :   0.9408 B(  4-C ,  5-C ) :   1.1584 
B(  4-C , 14-O ) :   1.5994 B(  5-C ,  6-C ) :   0.9623 B(  5-C , 11-C ) :   1.4851 
B(  6-C ,  7-C ) :   1.0084 B(  6-C , 21-H ) :   0.9199 B(  6-C , 22-H ) :   0.9125 
B(  7-C ,  8-C ) :   1.9204 B(  7-C , 23-H ) :   0.9217 B(  8-C ,  9-C ) :   1.0058 
B(  8-C , 10-C ) :   1.0065 B(  9-C , 24-H ) :   0.9471 B(  9-C , 25-H ) :   0.9391 
B(  9-C , 26-H ) :   0.9349 B( 10-C , 27-H ) :   0.9176 B( 10-C , 28-H ) :   0.9481 
B( 10-C , 33-H ) :   0.9357 B( 11-C , 12-C ) :   1.3124 B( 11-C , 29-C ) :   0.9827 
B( 12-C , 13-O ) :   0.9015 B( 13-O , 34-H ) :   0.7464 B( 29-C , 30-H ) :   0.9365 
B( 29-C , 31-H ) :   0.9412 B( 29-C , 32-H ) :   0.9411 

-------
TIMINGS
-------

Total SCF time: 0 days 0 hours 1 min 54 sec 

Total time                  ....     114.101 sec
Sum of individual times     ....     113.671 sec  ( 99.6%)

Fock matrix formation       ....     105.612 sec  ( 92.6%)
  Split-RI-J                ....       5.169 sec  (  4.9% of F)
  Chain of spheres X        ....      80.101 sec  ( 75.8% of F)
  XC integration            ....      12.096 sec  ( 11.5% of F)
    Basis function eval.    ....       5.542 sec  ( 45.8% of XC)
    Density eval.           ....       2.862 sec  ( 23.7% of XC)
    XC-Functional eval.     ....       1.193 sec  (  9.9% of XC)
    XC-Potential eval.      ....       1.729 sec  ( 14.3% of XC)
Diagonalization             ....       0.081 sec  (  0.1%)
Density matrix formation    ....       0.014 sec  (  0.0%)
Population analysis         ....       0.011 sec  (  0.0%)
Initial guess               ....       0.319 sec  (  0.3%)
Orbital Transformation      ....       0.000 sec  (  0.0%)
Orbital Orthonormalization  ....       0.000 sec  (  0.0%)
DIIS solution               ....       0.061 sec  (  0.1%)
SOSCF solution              ....       0.097 sec  (  0.1%)
Grid generation             ....       7.475 sec  (  6.6%)

Maximum memory used throughout the entire SCF-calculation: 109.6 MB

-------------------------   --------------------
FINAL SINGLE POINT ENERGY      -695.002223665196
-------------------------   --------------------


           ************************************************************
           *        Program running with 4 parallel MPI-processes     *
           *              working on a common directory               *
           ************************************************************
------------------------------------------------------------------------------
                         ORCA SCF GRADIENT CALCULATION
------------------------------------------------------------------------------

 ... reading COSX grid (gridx3)
Gradient of the Kohn-Sham DFT energy:
Kohn-Sham wavefunction type      ... RKS
Hartree-Fock exchange scaling    ...    0.200
Number of operators              ...    1
Number of atoms                  ...   35
Basis set dimensions             ...  262
Integral neglect threshold       ... 2.5e-11
Integral primitive cutoff        ... 2.5e-12
SHARK Integral package           ... ON

Nuc. rep. gradient       (SHARK) ... done (  0.0 sec)
HCore & Overlap gradient (SHARK) ... done (  0.2 sec)
RI-J gradient            (SHARK) ... done (  1.0 sec)
COSX-gradient                    ... done ( 15.8 sec)
Exchange-correlation gradient    ... done

------------------
CARTESIAN GRADIENT
------------------

   1   C   :   -0.000382109   -0.000762064   -0.000102977
   2   C   :   -0.018896072    0.076383705   -0.024392322
   3   C   :    0.050569623    0.007351673    0.010227001
   4   C   :   -0.000601407    0.003992440    0.000228391
   5   C   :   -0.049797008    0.035207746   -0.020439984
   6   C   :    0.012218810   -0.050627511    0.014888853
   7   C   :   -0.003120892   -0.000900505   -0.003606082
   8   C   :    0.002865729    0.001356775    0.006160250
   9   C   :   -0.000201305    0.004701544   -0.000404423
  10   C   :    0.000101982    0.000043364    0.001524133
  11   C   :   -0.016353949   -0.017340054   -0.012363676
  12   C   :   -0.087772163   -0.005338225   -0.018290612
  13   C   :    0.039035024   -0.032800031    0.019613306
  14   O   :    0.012900669    0.011433577   -0.005144342
  15   O   :    0.052919120   -0.039037132    0.022731393
  16   H   :   -0.002901496   -0.001531753   -0.000283199
  17   H   :   -0.004724177   -0.001598483    0.003046010
  18   H   :   -0.002910774   -0.002403893   -0.003689315
  19   H   :   -0.002027090   -0.003548087   -0.000030092
  20   H   :    0.002234580   -0.002830222   -0.000609813
  21   H   :    0.000969168   -0.003609156    0.003200615
  22   H   :    0.002471539    0.003474954    0.000519183
  23   H   :    0.001178995   -0.000624854    0.001061923
  24   H   :   -0.000886443    0.000165796   -0.002061057
  25   H   :   -0.000330665    0.000663542   -0.001330488
  26   H   :    0.002441539    0.000690346   -0.001089764
  27   H   :    0.000882063   -0.001826039   -0.001296948
  28   H   :   -0.000060083    0.000237029    0.000870385
  29   H   :    0.003453304   -0.000322439    0.002070234
  30   C   :    0.000085824    0.001655705   -0.001844159
  31   H   :    0.001277088    0.003134451    0.000122725
  32   H   :   -0.001078412    0.003128445    0.000885056
  33   H   :    0.000322386    0.003078493   -0.002382118
  34   H   :    0.012194171    0.012952373    0.008098208
  35   H   :   -0.006056102   -0.004606039    0.004097899

Difference to translation invariance:
           :    0.0000214651   -0.0000545292   -0.0000158046

Difference to rotation invariance:
           :    0.0002817596   -0.0014209177   -0.0022410730

Norm of the cartesian gradient     ...    0.1852340626
RMS gradient                       ...    0.0180769935
MAX gradient                       ...    0.0877721630

-------
TIMINGS
-------

Total SCF gradient time            ...       24.603 sec

One electron gradient       ....       0.198 sec  (  0.8%)
RI-J Coulomb gradient       ....       1.033 sec  (  4.2%)
COSX gradient               ....      15.810 sec  ( 64.3%)
XC gradient                 ....       6.085 sec  ( 24.7%)
CPCM gradient               ....       0.550 sec  (  2.2%)
   A-Matrix (El+Nuc)        ....       0.139 sec  (  0.6%)
   Potential                ....       0.412 sec  (  1.7%)

Maximum memory used throughout the entire SCFGRAD-calculation: 85.5 MB
------------------------------------------------------------------------------
                         ORCA GEOMETRY RELAXATION STEP
------------------------------------------------------------------------------

Reading the OPT-File                    .... done
Getting information on internals        .... done
Copying old internal coords+grads       .... done
Making the new internal coordinates     .... (new redundants).... done
Validating the new internal coordinates .... (new redundants).... done
Calculating the B-matrix                .... done
Calculating the G,G- and P matrices     .... done
Transforming gradient to internals      .... done
Projecting the internal gradient        .... done
Number of atoms                         ....  35
Number of internal coordinates          .... 168
Current Energy                          ....  -695.002223665 Eh
Current gradient norm                   ....     0.185234063 Eh/bohr
Maximum allowed component of the step   ....  0.300
Current trust radius                    ....  0.300
Evaluating the initial hessian          ....  (Almloef) done
Projecting the Hessian                  .... done
Forming the augmented Hessian           .... done
Diagonalizing the augmented Hessian     .... done
Last element of RFO vector              ....  0.969472835
Lowest eigenvalues of augmented Hessian:
 -0.031159043  0.011443750  0.011687808  0.011780723  0.012117904
Length of the computed step             ....  0.252919662
The final length of the internal step   ....  0.252919662
Converting the step to cartesian space:
 Initial RMS(Int)=    0.0195131755
Transforming coordinates:
 Iter   0:  RMS(Cart)=    0.0554093870 RMS(Int)=    0.4843163925
 Iter   1:  RMS(Cart)=    0.0010907641 RMS(Int)=    0.0003826658
 Iter   2:  RMS(Cart)=    0.0000257314 RMS(Int)=    0.0000116060
 Iter   3:  RMS(Cart)=    0.0000009256 RMS(Int)=    0.0000004290
 Iter   4:  RMS(Cart)=    0.0000000282 RMS(Int)=    0.0000000115
done
Storing new coordinates                 .... done

                                .--------------------.
          ----------------------|Geometry convergence|-------------------------
          Item                value                   Tolerance       Converged
          ---------------------------------------------------------------------
          RMS gradient        0.0104157590            0.0000080000      NO
          MAX gradient        0.0695154310            0.0000300000      NO
          RMS step            0.0195131755            0.0001000000      NO
          MAX step            0.1240000455            0.0002000000      NO
          ........................................................
          Max(Bonds)      0.0656      Max(Angles)    2.86
          Max(Dihed)        1.48      Max(Improp)    0.00
          ---------------------------------------------------------------------

The optimization has not yet converged - more geometry cycles are needed


    ---------------------------------------------------------------------------
                         Redundant Internal Coordinates
                            (Angstroem and degrees)

        Definition                    Value    dE/dq     Step     New-Value
    ----------------------------------------------------------------------------
     1. B(C   1,C   0)                1.5010 -0.012489  0.0148    1.5158   
     2. B(C   2,C   1)                1.3534 -0.045249  0.0321    1.3855   
     3. B(C   3,C   2)                1.5018 -0.006465  0.0077    1.5094   
     4. B(C   4,C   2)                1.4930  0.023726 -0.0271    1.4659   
     5. B(C   5,C   4)                1.4927  0.021310 -0.0243    1.4684   
     6. B(C   6,C   5)                1.5135 -0.005312  0.0066    1.5201   
     7. B(C   7,C   6)                1.5137 -0.001851  0.0023    1.5159   
     8. B(C   8,C   7)                1.3428 -0.002309  0.0016    1.3444   
     9. B(C   9,C   8)                1.5085 -0.003360  0.0041    1.5126   
    10. B(C  10,C   8)                1.5167 -0.000778  0.0010    1.5177   
    11. B(C  11,C   5)                1.3534 -0.046070  0.0327    1.3861   
    12. B(C  12,C  11)                1.4915  0.057017 -0.0656    1.4259   
    13. B(C  12,C   1)                1.4915  0.049161 -0.0566    1.4349   
    14. B(O  13,C  12)                1.4000  0.001508 -0.0014    1.3986   
    15. B(O  14,C   4)                1.2328 -0.069515  0.0358    1.2686   
    16. B(H  15,C   0)                1.0889 -0.001615  0.0022    1.0911   
    17. B(H  16,C   0)                1.0954 -0.004233  0.0058    1.1012   
    18. B(H  17,C   0)                1.0932 -0.003836  0.0052    1.0985   
    19. B(H  18,C   3)                1.0886 -0.003337  0.0045    1.0931   
    20. B(H  19,C   3)                1.0928 -0.003296  0.0045    1.0973   
    21. B(H  20,C   3)                1.0955 -0.003719  0.0051    1.1006   
    22. B(H  21,C   6)                1.0944 -0.003347  0.0046    1.0990   
    23. B(H  22,C   6)                1.0904 -0.001630  0.0022    1.0926   
    24. B(H  23,C   7)                1.0892 -0.002076  0.0028    1.0920   
    25. B(H  24,C   9)                1.0934 -0.001432  0.0020    1.0953   
    26. B(H  25,C   9)                1.0964 -0.002458  0.0034    1.0998   
    27. B(H  26,C   9)                1.0972 -0.002182  0.0030    1.1002   
    28. B(H  27,C  10)                1.0944 -0.000463  0.0006    1.0950   
    29. B(H  28,C  10)                1.0957 -0.001428  0.0020    1.0977   
    30. B(C  29,C  11)                1.5015 -0.011463  0.0136    1.5151   
    31. B(H  30,C  29)                1.0892 -0.002517  0.0034    1.0926   
    32. B(H  31,C  29)                1.0930 -0.002712  0.0037    1.0967   
    33. B(H  32,C  29)                1.0955 -0.002654  0.0037    1.0992   
    34. B(H  33,C  10)                1.0700 -0.019242  0.0243    1.0943   
    35. B(H  34,O  13)                0.9600 -0.008365  0.0080    0.9680   
    36. A(H  16,C   0,H  17)          106.42  0.001432    0.06    106.48   
    37. A(C   1,C   0,H  16)          110.19 -0.004093    0.75    110.95   
    38. A(C   1,C   0,H  17)          110.49 -0.002938    0.54    111.03   
    39. A(H  15,C   0,H  16)          108.20  0.003984   -0.78    107.41   
    40. A(H  15,C   0,H  17)          108.88  0.003762   -0.80    108.09   
    41. A(C   1,C   0,H  15)          112.44 -0.001765    0.18    112.63   
    42. A(C   0,C   1,C  12)          114.80 -0.003793    0.52    115.32   
    43. A(C   2,C   1,C  12)          119.53 -0.001319    0.14    119.67   
    44. A(C   0,C   1,C   2)          125.67  0.005111   -0.66    125.01   
    45. A(C   1,C   2,C   4)          119.57 -0.007584    1.03    120.60   
    46. A(C   1,C   2,C   3)          125.48  0.002151   -0.27    125.20   
    47. A(C   3,C   2,C   4)          114.94  0.005426   -0.75    114.19   
    48. A(H  18,C   3,H  19)          108.88  0.001969   -0.37    108.51   
    49. A(C   2,C   3,H  18)          112.26 -0.002390    0.43    112.69   
    50. A(H  19,C   3,H  20)          106.50  0.002679   -0.51    105.98   
    51. A(C   2,C   3,H  20)          110.34 -0.003749    0.64    110.98   
    52. A(C   2,C   3,H  19)          110.46 -0.000760    0.10    110.55   
    53. A(H  18,C   3,H  20)          108.21  0.002641   -0.35    107.86   
    54. A(C   2,C   4,C   5)          120.87  0.022058   -2.86    118.01   
    55. A(C   2,C   4,O  14)          119.19 -0.007719    1.03    120.21   
    56. A(C   5,C   4,O  14)          119.94 -0.014335    1.83    121.77   
    57. A(C   4,C   5,C   6)          115.72  0.002049   -0.29    115.43   
    58. A(C   4,C   5,C  11)          119.48 -0.007609    1.02    120.50   
    59. A(C   6,C   5,C  11)          124.79  0.005553   -0.72    124.07   
    60. A(C   5,C   6,C   7)          111.70 -0.005035    0.86    112.56   
    61. A(C   7,C   6,H  22)          110.29  0.000881   -0.11    110.18   
    62. A(H  21,C   6,H  22)          107.39 -0.000201   -0.24    107.15   
    63. A(C   5,C   6,H  22)          108.64  0.001566   -0.11    108.54   
    64. A(C   7,C   6,H  21)          109.49  0.003885   -0.74    108.75   
    65. A(C   5,C   6,H  21)          109.21 -0.000954    0.31    109.52   
    66. A(C   8,C   7,H  23)          118.25  0.002606   -0.34    117.90   
    67. A(C   6,C   7,H  23)          114.82  0.001828   -0.26    114.56   
    68. A(C   6,C   7,C   8)          126.93 -0.004434    0.60    127.53   
    69. A(C   9,C   8,C  10)          115.71  0.001480   -0.20    115.51   
    70. A(C   7,C   8,C  10)          123.78  0.000468   -0.05    123.73   
    71. A(C   7,C   8,C   9)          120.51 -0.001948    0.26    120.76   
    72. A(H  25,C   9,H  26)          106.51  0.001184   -0.19    106.31   
    73. A(H  24,C   9,H  26)          108.29  0.000614   -0.10    108.19   
    74. A(C   8,C   9,H  26)          110.74 -0.001009    0.18    110.92   
    75. A(H  24,C   9,H  25)          108.46  0.000968   -0.18    108.28   
    76. A(C   8,C   9,H  25)          110.76 -0.001461    0.24    111.00   
    77. A(C   8,C   9,H  24)          111.89 -0.000154    0.03    111.92   
    78. A(H  28,C  10,H  33)          108.59  0.001918   -0.60    107.99   
    79. A(C   8,C  10,H  33)          114.45  0.005369   -1.00    113.45   
    80. A(H  27,C  10,H  33)          107.89 -0.001530    0.21    108.10   
    81. A(H  27,C  10,H  28)          107.05  0.000442    0.28    107.34   
    82. A(C   8,C  10,H  28)          108.77 -0.004902    0.81    109.58   
    83. A(C   8,C  10,H  27)          109.83 -0.001487    0.36    110.19   
    84. A(C  12,C  11,C  29)          115.13 -0.000019    0.01    115.14   
    85. A(C   5,C  11,C  29)          125.24  0.002073   -0.26    124.98   
    86. A(C   5,C  11,C  12)          119.63 -0.002053    0.25    119.88   
    87. A(C  11,C  12,O  13)          119.61  0.013049   -1.74    117.87   
    88. A(C   1,C  12,O  13)          119.47 -0.009546    1.30    120.78   
    89. A(C   1,C  12,C  11)          120.91 -0.003504    0.43    121.35   
    90. A(C  12,O  13,H  34)          109.47  0.003195   -0.47    109.00   
    91. A(H  31,C  29,H  32)          106.50  0.001981   -0.25    106.25   
    92. A(H  30,C  29,H  32)          108.08  0.002693   -0.44    107.64   
    93. A(C  11,C  29,H  32)          110.24 -0.003383    0.60    110.84   
    94. A(H  30,C  29,H  31)          109.09  0.002566   -0.52    108.57   
    95. A(C  11,C  29,H  31)          110.56 -0.001714    0.29    110.84   
    96. A(C  11,C  29,H  30)          112.17 -0.001808    0.27    112.45   
    97. D(C  12,C   1,C   0,H  17)    -52.07  0.001367   -0.52    -52.59   
    98. D(C   2,C   1,C   0,H  15)      6.60 -0.000098    0.01      6.61   
    99. D(C  12,C   1,C   0,H  16)     65.25 -0.001157    0.34     65.59   
   100. D(C  12,C   1,C   0,H  15)   -173.96 -0.000133   -0.01   -173.96   
   101. D(C   2,C   1,C   0,H  17)    128.48  0.001401   -0.50    127.98   
   102. D(C   2,C   1,C   0,H  16)   -114.19 -0.001123    0.35   -113.84   
   103. D(C   3,C   2,C   1,C   0)     -0.27 -0.000389    0.38      0.11   
   104. D(C   4,C   2,C   1,C  12)     -1.26 -0.000608    0.81     -0.45   
   105. D(C   3,C   2,C   1,C  12)   -179.69 -0.000344    0.39   -179.30   
   106. D(C   4,C   2,C   1,C   0)    178.17 -0.000653    0.79    178.96   
   107. D(H  19,C   3,C   2,C   4)     49.80  0.000213   -0.15     49.65   
   108. D(H  20,C   3,C   2,C   1)    110.81 -0.000750    0.46    111.27   
   109. D(H  19,C   3,C   2,C   1)   -131.70 -0.000219    0.28   -131.42   
   110. D(H  18,C   3,C   2,C   4)    171.53  0.000545   -0.25    171.27   
   111. D(H  18,C   3,C   2,C   1)     -9.97  0.000113    0.17     -9.80   
   112. D(H  20,C   3,C   2,C   4)    -67.68 -0.000318    0.03    -67.65   
   113. D(O  14,C   4,C   2,C   3)      0.29 -0.000056    0.28      0.57   
   114. D(O  14,C   4,C   2,C   1)   -178.30  0.000206   -0.10   -178.41   
   115. D(C   5,C   4,C   2,C   3)    179.63  0.000142    0.08    179.71   
   116. D(C   5,C   4,C   2,C   1)      1.03  0.000403   -0.30      0.73   
   117. D(C  11,C   5,C   4,O  14)    178.96  0.000585   -0.59    178.37   
   118. D(C   6,C   5,C   4,O  14)     -2.07  0.000244   -0.14     -2.22   
   119. D(C   6,C   5,C   4,C   2)    178.59 -0.000002    0.06    178.66   
   120. D(C  11,C   5,C   4,C   2)     -0.37  0.000340   -0.38     -0.76   
   121. D(H  22,C   6,C   5,C  11)   -146.36  0.000140   -0.64   -147.01   
   122. D(H  22,C   6,C   5,C   4)     34.73  0.000658   -1.14     33.60   
   123. D(H  21,C   6,C   5,C  11)    -29.51  0.000250   -0.82    -30.33   
   124. D(H  21,C   6,C   5,C   4)    151.58  0.000769   -1.31    150.27   
   125. D(C   7,C   6,C   5,C  11)     91.75  0.001219   -0.99     90.76   
   126. D(C   7,C   6,C   5,C   4)    -87.15  0.001738   -1.48    -88.63   
   127. D(C   8,C   7,C   6,C   5)    120.57  0.000468   -0.16    120.41   
   128. D(H  23,C   7,C   6,H  22)    179.61  0.001152   -0.42    179.19   
   129. D(H  23,C   7,C   6,H  21)     61.65 -0.001485    0.39     62.04   
   130. D(H  23,C   7,C   6,C   5)    -59.46  0.000369   -0.06    -59.51   
   131. D(C   8,C   7,C   6,H  22)     -0.36  0.001250   -0.52     -0.89   
   132. D(C   8,C   7,C   6,H  21)   -118.33 -0.001387    0.29   -118.04   
   133. D(C  10,C   8,C   7,H  23)   -179.50  0.000732   -0.62   -180.12   
   134. D(C  10,C   8,C   7,C   6)      0.47  0.000631   -0.51     -0.04   
   135. D(C   9,C   8,C   7,H  23)      0.55  0.000682   -0.56     -0.01   
   136. D(C   9,C   8,C   7,C   6)   -179.48  0.000580   -0.45   -179.93   
   137. D(H  26,C   9,C   8,C  10)    -62.55 -0.000144    0.21    -62.34   
   138. D(H  26,C   9,C   8,C   7)    117.40 -0.000098    0.16    117.56   
   139. D(H  25,C   9,C   8,C  10)     55.38 -0.000230    0.23     55.62   
   140. D(H  25,C   9,C   8,C   7)   -124.67 -0.000184    0.18   -124.49   
   141. D(H  24,C   9,C   8,C  10)    176.53 -0.000121    0.20    176.72   
   142. D(H  24,C   9,C   8,C   7)     -3.52 -0.000074    0.14     -3.38   
   143. D(H  33,C  10,C   8,C   9)    -96.56 -0.000759    0.44    -96.12   
   144. D(H  33,C  10,C   8,C   7)     83.50 -0.000806    0.49     83.99   
   145. D(H  28,C  10,C   8,C   9)     25.07  0.001721   -0.41     24.65   
   146. D(H  28,C  10,C   8,C   7)   -154.88  0.001674   -0.36   -155.24   
   147. D(H  27,C  10,C   8,C   9)    141.93 -0.001410    0.59    142.52   
   148. D(H  27,C  10,C   8,C   7)    -38.02 -0.001457    0.65    -37.37   
   149. D(C  29,C  11,C   5,C   6)      0.32  0.000139   -0.15      0.17   
   150. D(C  29,C  11,C   5,C   4)    179.18 -0.000293    0.35    179.53   
   151. D(C  12,C  11,C   5,C   6)   -178.86  0.000045   -0.05   -178.92   
   152. D(C  12,C  11,C   5,C   4)      0.00 -0.000387    0.45      0.45   
   153. D(C   1,C  12,C  11,C  29)   -179.50 -0.000127    0.18   -179.32   
   154. D(C   1,C  12,C  11,C   5)     -0.24 -0.000024    0.10     -0.14   
   155. D(O  13,C  12,C   1,C   2)   -179.22  0.000266   -0.20   -179.42   
   156. D(O  13,C  12,C   1,C   0)      1.30  0.000258   -0.18      1.12   
   157. D(C  11,C  12,C   1,C   2)      0.90  0.000769   -0.78      0.12   
   158. D(O  13,C  12,C  11,C   5)    179.88  0.000506   -0.49    179.39   
   159. D(C  11,C  12,C   1,C   0)   -178.58  0.000761   -0.76   -179.34   
   160. D(O  13,C  12,C  11,C  29)      0.62  0.000403   -0.40      0.22   
   161. D(H  34,O  13,C  12,C  11)    158.93  0.000775   -0.85    158.08   
   162. D(H  34,O  13,C  12,C   1)    -20.96  0.001291   -1.42    -22.38   
   163. D(H  32,C  29,C  11,C  12)     68.07 -0.000234    0.13     68.20   
   164. D(H  32,C  29,C  11,C   5)   -111.14 -0.000308    0.22   -110.93   
   165. D(H  31,C  29,C  11,C  12)    -49.42  0.000456   -0.11    -49.53   
   166. D(H  31,C  29,C  11,C   5)    131.36  0.000382   -0.02    131.34   
   167. D(H  30,C  29,C  11,C  12)   -171.43 -0.000357    0.17   -171.26   
   168. D(H  30,C  29,C  11,C   5)      9.36 -0.000431    0.26      9.61   
    ----------------------------------------------------------------------------

         *************************************************************
         *                GEOMETRY OPTIMIZATION CYCLE   2            *
         *************************************************************
---------------------------------
CARTESIAN COORDINATES (ANGSTROEM)
---------------------------------
  C     18.574050    1.822352   -0.011413
  C     17.167756    1.285529   -0.189684
  C     16.081531    2.029783   -0.620834
  C     16.119627    3.493985   -0.985638
  C     14.765141    1.404993   -0.780653
  C     14.634337   -0.020903   -0.454919
  C     13.237932   -0.600752   -0.611437
  C     12.406294   -0.462736    0.648489
  C     11.236854    0.184916    0.791044
  C     10.534068    0.227208    2.129829
  C     10.533941    0.913820   -0.339430
  C     15.733313   -0.748125   -0.025237
  C     16.999637   -0.107195    0.111794
  O     18.077277   -0.877548    0.560494
  O     13.782543    2.086107   -1.204784
  H     18.631485    2.903085   -0.149956
  H     19.266078    1.360398   -0.732743
  H     18.962580    1.585571    0.988410
  H     17.065290    3.971281   -0.715888
  H     15.302840    4.035363   -0.491882
  H     15.966792    3.634827   -2.066424
  H     13.309602   -1.665893   -0.872311
  H     12.744295   -0.097180   -1.445970
  H     12.828768   -0.954117    1.527369
  H     11.060884   -0.363388    2.887066
  H      9.506239   -0.155251    2.047562
  H     10.450697    1.260881    2.497222
  H     11.268076    1.406887   -0.985233
  H      9.885102    1.696326    0.074869
  C     15.711719   -2.216807    0.346240
  H     14.767793   -2.699884    0.082935
  H     16.529452   -2.756103   -0.146914
  H     15.863588   -2.349173    1.426809
  H      9.917826    0.258938   -0.963180
  H     18.903400   -0.453577    0.286897

----------------------------
CARTESIAN COORDINATES (A.U.)
----------------------------
  NO LB      ZA    FRAG     MASS         X           Y           Z
   0 C     6.0000    0    12.011   35.099868    3.443746   -0.021568
   1 C     6.0000    0    12.011   32.442357    2.429298   -0.358452
   2 C     6.0000    0    12.011   30.389689    3.835734   -1.173207
   3 C     6.0000    0    12.011   30.461681    6.602674   -1.862586
   4 C     6.0000    0    12.011   27.902073    2.655052   -1.475221
   5 C     6.0000    0    12.011   27.654889   -0.039501   -0.859672
   6 C     6.0000    0    12.011   25.016067   -1.135257   -1.155448
   7 C     6.0000    0    12.011   23.444498   -0.874444    1.225467
   8 C     6.0000    0    12.011   21.234577    0.349441    1.494857
   9 C     6.0000    0    12.011   19.906504    0.429361    4.024793
  10 C     6.0000    0    12.011   19.906264    1.726870   -0.641430
  11 C     6.0000    0    12.011   29.731654   -1.413751   -0.047690
  12 C     6.0000    0    12.011   32.124657   -0.202569    0.211259
  13 O     8.0000    0    15.999   34.161103   -1.658326    1.059180
  14 O     8.0000    0    15.999   26.045232    3.942171   -2.276712
  15 H     1.0000    0     1.008   35.208403    5.486036   -0.283377
  16 H     1.0000    0     1.008   36.407612    2.570779   -1.384683
  17 H     1.0000    0     1.008   35.834082    2.996296    1.867824
  18 H     1.0000    0     1.008   32.248724    7.504633   -1.352833
  19 H     1.0000    0     1.008   28.918177    7.625731   -0.929522
  20 H     1.0000    0     1.008   30.172863    6.868828   -3.904976
  21 H     1.0000    0     1.008   25.151503   -3.148082   -1.648429
  22 H     1.0000    0     1.008   24.083228   -0.183643   -2.732487
  23 H     1.0000    0     1.008   24.242858   -1.803019    2.886310
  24 H     1.0000    0     1.008   20.902042   -0.686703    5.455764
  25 H     1.0000    0     1.008   17.964189   -0.293382    3.869331
  26 H     1.0000    0     1.008   19.748956    2.382719    4.719066
  27 H     1.0000    0     1.008   21.293577    2.658632   -1.861820
  28 H     1.0000    0     1.008   18.680136    3.205591    0.141482
  29 C     6.0000    0    12.011   29.690846   -4.189158    0.654298
  30 H     1.0000    0     1.008   27.907085   -5.102041    0.156725
  31 H     1.0000    0     1.008   31.236138   -5.208280   -0.277627
  32 H     1.0000    0     1.008   29.977837   -4.439293    2.696278
  33 H     1.0000    0     1.008   18.741974    0.489321   -1.820146
  34 H     1.0000    0     1.008   35.722250   -0.857137    0.542157

--------------------------------
INTERNAL COORDINATES (ANGSTROEM)
--------------------------------
 C      0   0   0     0.000000000000     0.00000000     0.00000000
 C      1   0   0     1.515791142906     0.00000000     0.00000000
 C      2   1   0     1.385528187945   125.00905237     0.00000000
 C      3   2   1     1.509443650204   125.20350909     0.11240872
 C      3   2   1     1.465873954084   120.59772681   178.97129718
 C      5   3   2     1.468465882684   118.01323004     0.73921965
 C      6   5   3     1.520088311703   115.42866167   178.66781170
 C      7   6   5     1.515943440978   112.56002700   271.36823108
 C      8   7   6     1.344382764250   127.53138117   120.40938574
 C      9   8   7     1.512627096251   120.76201815   180.07256452
 C      9   8   7     1.517682475777   123.72906329   359.96099019
 C      6   5   3     1.386083378764   120.50331729   359.24975599
 C     12   6   5     1.425883104509   119.87436517     0.45817218
 O     13  12   6     1.398601498214   117.87460193   179.40673181
 O      5   3   2     1.268582947176   120.21089988   181.59887593
 H      1   2   3     1.091089795595   112.62483738     6.60581010
 H      1   2   3     1.101190533159   110.94253623   246.16467801
 H      1   2   3     1.098484162194   111.02980971   127.97671144
 H      4   3   2     1.093093610798   112.69049991   350.19754399
 H      4   3   2     1.097281986611   110.55184246   228.57766292
 H      4   3   2     1.100588148211   110.97511080   111.27461855
 H      7   6   5     1.098961898993   109.52698925   150.27017016
 H      7   6   5     1.092569611110   108.53494016    33.59810159
 H      8   7   6     1.091956687066   114.56466208   300.48781776
 H     10   9   8     1.095329018540   111.92185598   356.62079655
 H     10   9   8     1.099761513409   110.99541803   235.51282444
 H     10   9   8     1.100185569372   110.91825015   117.55693445
 H     11   9   8     1.095047530209   110.18408831   322.63157282
 H     11   9   8     1.097702599365   109.57239086   204.75721540
 C     12   6   5     1.515086950784   124.98036980   179.54553671
 H     30  12   6     1.092560225988   112.44731404     9.61254347
 H     30  12   6     1.096689757282   110.84288072   131.34255287
 H     30  12   6     1.099188080713   110.84222314   249.07354373
 H     11   9   8     1.094318688748   113.44766422    83.98647807
 H     14  13  12     0.968032282974   109.00487859   158.07870417

---------------------------
INTERNAL COORDINATES (A.U.)
---------------------------
 C      0   0   0     0.000000000000     0.00000000     0.00000000
 C      1   0   0     2.864430136316     0.00000000     0.00000000
 C      2   1   0     2.618268826044   125.00905237     0.00000000
 C      3   2   1     2.852435113473   125.20350909     0.11240872
 C      3   2   1     2.770100320068   120.59772681   178.97129718
 C      5   3   2     2.774998355279   118.01323004     0.73921965
 C      6   5   3     2.872550608493   115.42866167   178.66781170
 C      7   6   5     2.864717937962   112.56002700   271.36823108
 C      8   7   6     2.540515243597   127.53138117   120.40938574
 C      9   8   7     2.858450954662   120.76201815   180.07256452
 C      9   8   7     2.868004237471   123.72906329   359.96099019
 C      6   5   3     2.619317984643   120.50331729   359.24975599
 C     12   6   5     2.694528566508   119.87436517     0.45817218
 O     13  12   6     2.642973802117   117.87460193   179.40673181
 O      5   3   2     2.397274348325   120.21089988   181.59887593
 H      1   2   3     2.061860901190   112.62483738     6.60581010
 H      1   2   3     2.080948528938   110.94253623   246.16467801
 H      1   2   3     2.075834228996   111.02980971   127.97671144
 H      4   3   2     2.065647563148   112.69049991   350.19754399
 H      4   3   2     2.073562446380   110.55184246   228.57766292
 H      4   3   2     2.079810186357   110.97511080   111.27461855
 H      7   6   5     2.076737020710   109.52698925   150.27017016
 H      7   6   5     2.064657347242   108.53494016    33.59810159
 H      8   7   6     2.063499088659   114.56466208   300.48781776
 H     10   9   8     2.069871871577   111.92185598   356.62079655
 H     10   9   8     2.078248072970   110.99541803   235.51282444
 H     10   9   8     2.079049422605   110.91825015   117.55693445
 H     11   9   8     2.069339935722   110.18408831   322.63157282
 H     11   9   8     2.074357289293   109.57239086   204.75721540
 C     12   6   5     2.863099406059   124.98036980   179.54553671
 H     30  12   6     2.064639611933   112.44731404     9.61254347
 H     30  12   6     2.072443295140   110.84288072   131.34255287
 H     30  12   6     2.077164442219   110.84222314   249.07354373
 H     11   9   8     2.067962624966   113.44766422    83.98647807
 H     14  13  12     1.829315903616   109.00487859   158.07870417


           ************************************************************
           *        Program running with 4 parallel MPI-processes     *
           *              working on a common directory               *
           ************************************************************
------------------------------------------------------------------------------
                   ___                                                        
                  /   \      - P O W E R E D   B Y -                         
                 /     \                                                     
                 |  |  |   _    _      __       _____    __    __             
                 |  |  |  | |  | |    /  \     |  _  \  |  |  /  |          
                  \  \/   | |  | |   /    \    | | | |  |  | /  /          
                 / \  \   | |__| |  /  /\  \   | |_| |  |  |/  /          
                |  |  |   |  __  | /  /__\  \  |    /   |      \           
                |  |  |   | |  | | |   __   |  |    \   |  |\   \          
                \     /   | |  | | |  |  |  |  | |\  \  |  | \   \       
                 \___/    |_|  |_| |__|  |__|  |_| \__\ |__|  \__/        
                                                                              
                      - O R C A' S   B I G   F R I E N D -                    
                                      &                                       
                       - I N T E G R A L  F E E D E R -                       
                                                                              
 v1 FN, 2020, v2 2021                                                         
------------------------------------------------------------------------------


Reading SHARK input file mPQ1_2e_1H_B3LYP_631Gd_opt.SHARKINP.tmp ... ok
----------------------
SHARK INTEGRAL PACKAGE
----------------------

Number of atoms                             ...     35
Number of basis functions                   ...    262
Number of shells                            ...    134
Maximum angular momentum                    ...      2
Integral batch strategy                     ... SHARK/LIBINT Hybrid
RI-J (if used) integral strategy            ... SPLIT-RIJ (Revised 2003 algorithm where possible)
Printlevel                                  ...      1
Contraction scheme used                     ... SEGMENTED contraction
Coulomb Range Separation                    ... NOT USED
Exchange Range Separation                   ... NOT USED
Finite Nucleus Model                        ... NOT USED
Auxiliary Coulomb fitting basis             ... AVAILABLE
   # of basis functions in Aux-J            ...    993
   # of shells in Aux-J                     ...    335
   Maximum angular momentum in Aux-J        ...      4
Auxiliary J/K fitting basis                 ... NOT available
Auxiliary Correlation fitting basis         ... NOT available
Auxiliary 'external' fitting basis          ... NOT available
Integral threshold                          ...     2.500000e-11
Primitive cut-off                           ...     2.500000e-12
Primitive pair pre-selection threshold      ...     2.500000e-12

Calculating pre-screening integrals         ... done (  0.0 sec) Dimension = 134
Organizing shell pair data                  ... done (  0.0 sec)
Shell pair information
Total number of shell pairs                 ...      9045
Shell pairs after pre-screening             ...      7223
Total number of primitive shell pairs       ...     50479
Primitive shell pairs kept                  ...     23346
          la=0 lb=0:   2836 shell pairs
          la=1 lb=0:   2368 shell pairs
          la=1 lb=1:    488 shell pairs
          la=2 lb=0:    992 shell pairs
          la=2 lb=1:    442 shell pairs
          la=2 lb=2:     97 shell pairs

Calculating one electron integrals          ... done (  0.0 sec)
Calculating RI/J V-Matrix + Cholesky decomp.... done (  0.0 sec)
Calculating Nuclear repulsion               ... done (  0.0 sec) ENN=   1091.778056135175 Eh

SHARK setup successfully completed in   0.3 seconds

Maximum memory used throughout the entire GTOINT-calculation: 17.3 MB


           ************************************************************
           *        Program running with 4 parallel MPI-processes     *
           *              working on a common directory               *
           ************************************************************

Diagonalization of the overlap matrix:
Smallest eigenvalue                        ... 3.790e-04
Time for diagonalization                   ...    0.009 sec
Threshold for overlap eigenvalues          ... 1.000e-08
Number of eigenvalues below threshold      ... 0
Time for construction of square roots      ...    0.005 sec
Total time needed                          ...    0.014 sec

-------------------
DFT GRID GENERATION
-------------------

General Integration Accuracy     IntAcc      ... 4.959
Radial Grid Type                 RadialGrid  ... OptM3 with GC (2021)
Angular Grid (max. ang.)         AngularGrid ... 6 (Lebedev-590)
Angular grid pruning method      GridPruning ... 4 (adaptive)
Weight generation scheme         WeightScheme... Becke
Basis function cutoff            BFCut       ... 1.0000e-11
Integration weight cutoff        WCut        ... 1.0000e-14
Angular grids for H and He will be reduced by one unit
Partially contracted basis set               ... off
Rotationally invariant grid construction     ... off

Total number of grid points                  ...   390089
Total number of batches                      ...     6114
Average number of points per batch           ...       63
Average number of grid points per atom       ...    11145
Time for grid setup =    4.944 sec

--------------------
COSX GRID GENERATION
--------------------

GRIDX 1
-------
General Integration Accuracy     IntAcc      ... 4.020
Radial Grid Type                 RadialGrid  ... OptM3 with GC (2021)
Angular Grid (max. ang.)         AngularGrid ... 2 (Lebedev-110)
Angular grid pruning method      GridPruning ... 4 (adaptive)
Weight generation scheme         WeightScheme... Becke
Basis function cutoff            BFCut       ... 1.0000e-11
Integration weight cutoff        WCut        ... 1.0000e-14
Angular grids for H and He will be reduced by one unit
Partially contracted basis set               ... on
Rotationally invariant grid construction     ... off

Total number of grid points                  ...    42265
Total number of batches                      ...      678
Average number of points per batch           ...       62
Average number of grid points per atom       ...     1208
UseSFitting                                  ... on

GRIDX 2
-------
General Integration Accuracy     IntAcc      ... 4.338
Radial Grid Type                 RadialGrid  ... OptM3 with GC (2021)
Angular Grid (max. ang.)         AngularGrid ... 3 (Lebedev-194)
Angular grid pruning method      GridPruning ... 4 (adaptive)
Weight generation scheme         WeightScheme... Becke
Basis function cutoff            BFCut       ... 1.0000e-11
Integration weight cutoff        WCut        ... 1.0000e-14
Angular grids for H and He will be reduced by one unit
Partially contracted basis set               ... on
Rotationally invariant grid construction     ... off

Total number of grid points                  ...    92161
Total number of batches                      ...     1459
Average number of points per batch           ...       63
Average number of grid points per atom       ...     2633
UseSFitting                                  ... on

GRIDX 3
-------
General Integration Accuracy     IntAcc      ... 4.871
Radial Grid Type                 RadialGrid  ... OptM3 with GC (2021)
Angular Grid (max. ang.)         AngularGrid ... 4 (Lebedev-302)
Angular grid pruning method      GridPruning ... 4 (adaptive)
Weight generation scheme         WeightScheme... Becke
Basis function cutoff            BFCut       ... 1.0000e-11
Integration weight cutoff        WCut        ... 1.0000e-14
Angular grids for H and He will be reduced by one unit
Partially contracted basis set               ... on
Rotationally invariant grid construction     ... off

Total number of grid points                  ...   176740
Total number of batches                      ...     2779
Average number of points per batch           ...       63
Average number of grid points per atom       ...     5050
UseSFitting                                  ... on

Time for X-Grid setup             =    2.317 sec


--------------------
CPCM SOLVATION MODEL
--------------------
CPCM parameters:
  Epsilon                                         ...      80.4000
  Refrac                                          ...       1.3300
  Rsolv                                           ...       1.3000
  Surface type                                    ... GAUSSIAN VDW
  Epsilon function type                           ...         CPCM
Radii:
 Radius for C  used is    3.8550 Bohr (=   2.0400 Ang.)
 Radius for O  used is    3.4469 Bohr (=   1.8240 Ang.)
 Radius for H  used is    2.4944 Bohr (=   1.3200 Ang.)
Calculating surface                               ...        done! (  0.0s)
GEPOL surface points                              ...         1849
GEPOL Volume                                      ...    1950.3560
GEPOL Surface-area                                ...    1017.3502
Calculating surface distance matrix               ...        done! (  0.0s)
Performing Cholesky decomposition & store         ...        done! (  0.1s)
Overall time for CPCM initialization              ...                 0.1s
--------------
SCF ITERATIONS
--------------
ITER       Energy         Delta-E        Max-DP      RMS-DP      [F,P]     Damp
               ***  Starting incremental Fock matrix formation  ***
  0   -695.0163261284   0.000000000000 0.00670844  0.00022612  0.0163902 0.7000
  1   -695.0182679981  -0.001941869630 0.00556557  0.00019228  0.0107168 0.7000
                               ***Turning on DIIS***
  2   -695.0197046172  -0.001436619091 0.01379034  0.00048172  0.0067911 0.0000
                      *** Initiating the SOSCF procedure ***
                           *** Shutting down DIIS ***
                      *** Re-Reading the Fockian *** 
                      *** Removing any level shift *** 
ITER      Energy       Delta-E        Grad      Rot      Max-DP    RMS-DP
  3   -695.02321870  -0.0035140823  0.001311  0.001311  0.003286  0.000080
               *** Restarting incremental Fock matrix formation ***
  4   -695.02328011  -0.0000614116  0.000764  0.004009  0.002670  0.000068
  5   -695.02328048  -0.0000003725  0.000667  0.000642  0.001862  0.000037
  6   -695.02330947  -0.0000289910  0.000074  0.000230  0.000459  0.000009
  7   -695.02330909   0.0000003863  0.000133  0.000134  0.000286  0.000006
  8   -695.02330977  -0.0000006859  0.000014  0.000073  0.000064  0.000002
  9   -695.02330976   0.0000000142  0.000018  0.000038  0.000041  0.000001
                  ***Gradient check signals convergence***
              ***Rediagonalizing the Fockian in SOSCF/NRSCF***

               *****************************************************
               *                     SUCCESS                       *
               *           SCF CONVERGED AFTER  10 CYCLES          *
               *****************************************************

Old exchange energy                            =    -19.225921058 Eh
New exchange energy                            =    -19.225928854 Eh
Exchange energy change after final integration =     -0.000007796 Eh
Total energy after final integration           =   -695.023317583 Eh
Final COS-X integration done in                =    12.922 sec
Total Energy       :         -695.02331758 Eh          -18912.54597 eV
  Last Energy change         ...   -2.6826e-08  Tolerance :   1.0000e-08
  Last MAX-Density change    ...    3.9968e-15  Tolerance :   1.0000e-07
             **** THE GBW FILE WAS UPDATED (mPQ1_2e_1H_B3LYP_631Gd_opt.gbw) ****
             **** DENSITY mPQ1_2e_1H_B3LYP_631Gd_opt.scfp WAS UPDATED ****
             **** ENERGY FILE WAS UPDATED (mPQ1_2e_1H_B3LYP_631Gd_opt.en.tmp) ****
             **** THE GBW FILE WAS UPDATED (mPQ1_2e_1H_B3LYP_631Gd_opt.gbw) ****
             **** DENSITY mPQ1_2e_1H_B3LYP_631Gd_opt.scfp WAS UPDATED ****
Total SCF time: 0 days 0 hours 1 min 29 sec 

Maximum memory used throughout the entire SCF-calculation: 109.8 MB

-------------------------   --------------------
FINAL SINGLE POINT ENERGY      -695.023317583037
-------------------------   --------------------


           ************************************************************
           *        Program running with 4 parallel MPI-processes     *
           *              working on a common directory               *
           ************************************************************
------------------------------------------------------------------------------
                         ORCA SCF GRADIENT CALCULATION
------------------------------------------------------------------------------

 ... reading COSX grid (gridx3)
Gradient of the Kohn-Sham DFT energy:
Kohn-Sham wavefunction type      ... RKS
Hartree-Fock exchange scaling    ...    0.200
Number of operators              ...    1
Number of atoms                  ...   35
Basis set dimensions             ...  262
Integral neglect threshold       ... 2.5e-11
Integral primitive cutoff        ... 2.5e-12
SHARK Integral package           ... ON

Nuc. rep. gradient       (SHARK) ... done (  0.0 sec)
HCore & Overlap gradient (SHARK) ... done (  0.2 sec)
RI-J gradient            (SHARK) ... done (  1.0 sec)
COSX-gradient                    ... done ( 15.9 sec)
Exchange-correlation gradient    ... done

------------------
CARTESIAN GRADIENT
------------------

   1   C   :    0.001325230   -0.001205081    0.000699247
   2   C   :   -0.010508465    0.028418344   -0.010579680
   3   C   :    0.023673523    0.003241962    0.005370936
   4   C   :   -0.003539112    0.001769780   -0.000636337
   5   C   :   -0.022705347    0.018244768   -0.009503004
   6   C   :    0.006368547   -0.024795164    0.007293343
   7   C   :   -0.002614402    0.002016556   -0.002295440
   8   C   :    0.001402812    0.000665138    0.003295176
   9   C   :   -0.000051526    0.003015175   -0.000803289
  10   C   :    0.000198629    0.000049425    0.001171390
  11   C   :   -0.005647964   -0.006423088   -0.003313116
  12   C   :   -0.031992035    0.002907838   -0.008812005
  13   C   :    0.015383097   -0.017301839    0.010101856
  14   O   :    0.002309489    0.003301193   -0.001810869
  15   O   :    0.018415697   -0.013773311    0.008196413
  16   H   :   -0.001405140   -0.000289751   -0.000142426
  17   H   :   -0.001345595   -0.001747330    0.000529906
  18   H   :   -0.000564030   -0.001647180   -0.000476571
  19   H   :   -0.000187593   -0.001706049    0.000510690
  20   H   :    0.000098196   -0.000471827    0.000333078
  21   H   :    0.000356314   -0.001444151   -0.000008325
  22   H   :    0.001723450    0.000914767   -0.000022821
  23   H   :    0.000059860   -0.000425810   -0.000121958
  24   H   :   -0.000002030   -0.000166917   -0.000644289
  25   H   :    0.000093668    0.000056909   -0.000333233
  26   H   :    0.000245898    0.000137459   -0.000577544
  27   H   :    0.000433941   -0.000027961   -0.000273618
  28   H   :    0.000327213    0.000807125    0.000665263
  29   H   :    0.001798848    0.000790017    0.001596904
  30   C   :    0.003469454    0.000409521    0.000037556
  31   H   :    0.000042870    0.001075514   -0.000133562
  32   H   :    0.000623142    0.000622412   -0.000022260
  33   H   :    0.000349437    0.001238353   -0.000006124
  34   H   :    0.002402277    0.002435966   -0.000138815
  35   H   :   -0.000512737   -0.000775996    0.000834836

Difference to translation invariance:
           :    0.0000256126   -0.0000832349   -0.0000186939

Difference to rotation invariance:
           :    0.0002171184   -0.0013988020   -0.0032953335

Norm of the cartesian gradient     ...    0.0764387225
RMS gradient                       ...    0.0074596555
MAX gradient                       ...    0.0319920351

-------
TIMINGS
-------

Total SCF gradient time            ...       24.739 sec

One electron gradient       ....       0.196 sec  (  0.8%)
RI-J Coulomb gradient       ....       1.002 sec  (  4.1%)
COSX gradient               ....      15.915 sec  ( 64.3%)
XC gradient                 ....       6.111 sec  ( 24.7%)
CPCM gradient               ....       0.550 sec  (  2.2%)
   A-Matrix (El+Nuc)        ....       0.139 sec  (  0.6%)
   Potential                ....       0.411 sec  (  1.7%)

Maximum memory used throughout the entire SCFGRAD-calculation: 83.4 MB
------------------------------------------------------------------------------
                         ORCA GEOMETRY RELAXATION STEP
------------------------------------------------------------------------------

Reading the OPT-File                    .... done
Getting information on internals        .... done
Copying old internal coords+grads       .... done
Making the new internal coordinates     .... (new redundants).... done
Validating the new internal coordinates .... (new redundants).... done
Calculating the B-matrix                .... done
Calculating the G,G- and P matrices     .... done
Transforming gradient to internals      .... done
Projecting the internal gradient        .... done
Number of atoms                         ....  35
Number of internal coordinates          .... 168
Current Energy                          ....  -695.023317583 Eh
Current gradient norm                   ....     0.076438723 Eh/bohr
Maximum allowed component of the step   ....  0.300
Current trust radius                    ....  0.300
Updating the Hessian (BFGS)             .... done
Forming the augmented Hessian           .... done
Diagonalizing the augmented Hessian     .... done
Last element of RFO vector              ....  0.979439035
Lowest eigenvalues of augmented Hessian:
 -0.007322617  0.011454409  0.011687959  0.011902197  0.012126490
Length of the computed step             ....  0.205975422
The final length of the internal step   ....  0.205975422
Converting the step to cartesian space:
 Initial RMS(Int)=    0.0158913488
Transforming coordinates:
 Iter   0:  RMS(Cart)=    0.0752805379 RMS(Int)=    1.0815044889
 Iter   1:  RMS(Cart)=    0.0017934114 RMS(Int)=    0.0006249670
 Iter   2:  RMS(Cart)=    0.0000591668 RMS(Int)=    0.0000182554
 Iter   3:  RMS(Cart)=    0.0000025448 RMS(Int)=    0.0000010096
 Iter   4:  RMS(Cart)=    0.0000000852 RMS(Int)=    0.0000000313
done
Storing new coordinates                 .... done

                                .--------------------.
          ----------------------|Geometry convergence|-------------------------
          Item                value                   Tolerance       Converged
          ---------------------------------------------------------------------
          Energy change      -0.0210939178            0.0000002000      NO
          RMS gradient        0.0037565184            0.0000080000      NO
          MAX gradient        0.0243949565            0.0000300000      NO
          RMS step            0.0158913488            0.0001000000      NO
          MAX step            0.0638841339            0.0002000000      NO
          ........................................................
          Max(Bonds)      0.0338      Max(Angles)    1.56
          Max(Dihed)        3.14      Max(Improp)    0.00
          ---------------------------------------------------------------------

The optimization has not yet converged - more geometry cycles are needed


    ---------------------------------------------------------------------------
                         Redundant Internal Coordinates
                            (Angstroem and degrees)

        Definition                    Value    dE/dq     Step     New-Value
    ----------------------------------------------------------------------------
     1. B(C   1,C   0)                1.5158 -0.003510  0.0069    1.5227   
     2. B(C   2,C   1)                1.3855 -0.014173  0.0167    1.4023   
     3. B(C   3,C   2)                1.5094 -0.001909  0.0038    1.5132   
     4. B(C   4,C   2)                1.4659  0.010907 -0.0204    1.4455   
     5. B(C   5,C   4)                1.4685  0.012229 -0.0227    1.4458   
     6. B(C   6,C   5)                1.5201 -0.001644  0.0034    1.5234   
     7. B(C   7,C   6)                1.5159  0.000084 -0.0001    1.5158   
     8. B(C   8,C   7)                1.3444  0.000358 -0.0003    1.3441   
     9. B(C   9,C   8)                1.5126 -0.000426  0.0009    1.5135   
    10. B(C  10,C   8)                1.5177  0.000223 -0.0004    1.5173   
    11. B(C  11,C   5)                1.3861 -0.014866  0.0176    1.4036   
    12. B(C  12,C  11)                1.4259  0.016282 -0.0311    1.3948   
    13. B(C  12,C   1)                1.4349  0.017879 -0.0338    1.4011   
    14. B(O  13,C  12)                1.3986 -0.000331  0.0004    1.3990   
    15. B(O  14,C   4)                1.2686 -0.024395  0.0208    1.2894   
    16. B(H  15,C   0)                1.0911 -0.000335  0.0008    1.0918   
    17. B(H  16,C   0)                1.1012 -0.000457  0.0011    1.1023   
    18. B(H  17,C   0)                1.0985 -0.000291  0.0007    1.0992   
    19. B(H  18,C   3)                1.0931 -0.000787  0.0018    1.0949   
    20. B(H  19,C   3)                1.0973 -0.000151  0.0004    1.0977   
    21. B(H  20,C   3)                1.1006 -0.000219  0.0006    1.1011   
    22. B(H  21,C   6)                1.0990 -0.000771  0.0018    1.1007   
    23. B(H  22,C   6)                1.0926 -0.000133  0.0003    1.0929   
    24. B(H  23,C   7)                1.0920 -0.000438  0.0010    1.0929   
    25. B(H  24,C   9)                1.0953 -0.000205  0.0005    1.0958   
    26. B(H  25,C   9)                1.0998 -0.000240  0.0006    1.1003   
    27. B(H  26,C   9)                1.1002 -0.000148  0.0004    1.1006   
    28. B(H  27,C  10)                1.0950  0.000181 -0.0004    1.0947   
    29. B(H  28,C  10)                1.0977  0.000107 -0.0002    1.0975   
    30. B(C  29,C  11)                1.5151 -0.003354  0.0066    1.5217   
    31. B(H  30,C  29)                1.0926 -0.000484  0.0011    1.0937   
    32. B(H  31,C  29)                1.0967  0.000170 -0.0003    1.0964   
    33. B(H  32,C  29)                1.0992 -0.000108  0.0003    1.0995   
    34. B(H  33,C  10)                1.0943 -0.002735  0.0059    1.1003   
    35. B(H  34,O  13)                0.9680 -0.001006  0.0017    0.9698   
    36. A(H  16,C   0,H  17)          106.47  0.000497    0.17    106.64   
    37. A(C   1,C   0,H  16)          110.94 -0.002237    0.68    111.62   
    38. A(C   1,C   0,H  17)          111.03 -0.001105    0.35    111.38   
    39. A(H  15,C   0,H  16)          107.41  0.002122   -0.69    106.72   
    40. A(H  15,C   0,H  17)          108.09  0.001770   -0.65    107.43   
    41. A(C   1,C   0,H  15)          112.62 -0.000794    0.10    112.73   
    42. A(C   0,C   1,C  12)          115.32 -0.007215    1.56    116.89   
    43. A(C   2,C   1,C  12)          119.66  0.001346   -0.31    119.36   
    44. A(C   0,C   1,C   2)          125.01  0.005868   -1.26    123.75   
    45. A(C   1,C   2,C   4)          120.60 -0.003352    0.72    121.32   
    46. A(C   1,C   2,C   3)          125.20  0.005345   -1.12    124.09   
    47. A(C   3,C   2,C   4)          114.19 -0.001997    0.41    114.60   
    48. A(H  18,C   3,H  19)          108.51  0.000978   -0.25    108.26   
    49. A(C   2,C   3,H  18)          112.69 -0.001975    0.58    113.27   
    50. A(H  19,C   3,H  20)          105.98  0.001201   -0.45    105.53   
    51. A(C   2,C   3,H  20)          110.98 -0.001495    0.40    111.38   
    52. A(C   2,C   3,H  19)          110.55  0.000094   -0.05    110.50   
    53. A(H  18,C   3,H  20)          107.85  0.001463   -0.30    107.56   
    54. A(C   2,C   4,C   5)          118.01  0.005745   -1.22    116.79   
    55. A(C   2,C   4,O  14)          120.21 -0.001875    0.41    120.62   
    56. A(C   5,C   4,O  14)          121.77 -0.003868    0.81    122.58   
    57. A(C   4,C   5,C   6)          115.43 -0.002913    0.62    116.05   
    58. A(C   4,C   5,C  11)          120.50 -0.002856    0.63    121.13   
    59. A(C   6,C   5,C  11)          124.07  0.005765   -1.23    122.84   
    60. A(C   5,C   6,C   7)          112.56 -0.002754    0.74    113.30   
    61. A(C   7,C   6,H  22)          110.18  0.000142   -0.01    110.17   
    62. A(H  21,C   6,H  22)          107.15 -0.000234   -0.14    107.01   
    63. A(C   5,C   6,H  22)          108.53  0.001314   -0.25    108.29   
    64. A(C   7,C   6,H  21)          108.74  0.002609   -0.81    107.93   
    65. A(C   5,C   6,H  21)          109.53 -0.000989    0.43    109.96   
    66. A(C   8,C   7,H  23)          117.90  0.001438   -0.32    117.59   
    67. A(C   6,C   7,H  23)          114.56  0.000608   -0.13    114.43   
    68. A(C   6,C   7,C   8)          127.53 -0.002046    0.45    127.98   
    69. A(C   9,C   8,C  10)          115.51  0.000360   -0.08    115.43   
    70. A(C   7,C   8,C  10)          123.73  0.000677   -0.14    123.59   
    71. A(C   7,C   8,C   9)          120.76 -0.001036    0.22    120.98   
    72. A(H  25,C   9,H  26)          106.31  0.000530   -0.14    106.17   
    73. A(H  24,C   9,H  26)          108.19  0.000265   -0.05    108.14   
    74. A(C   8,C   9,H  26)          110.92 -0.000439    0.13    111.05   
    75. A(H  24,C   9,H  25)          108.28  0.000500   -0.16    108.13   
    76. A(C   8,C   9,H  25)          111.00 -0.000625    0.16    111.16   
    77. A(C   8,C   9,H  24)          111.92 -0.000156    0.05    111.97   
    78. A(H  28,C  10,H  33)          108.00  0.001416   -0.74    107.26   
    79. A(C   8,C  10,H  33)          113.45  0.003189   -1.02    112.43   
    80. A(H  27,C  10,H  33)          108.11 -0.000646    0.10    108.20   
    81. A(H  27,C  10,H  28)          107.33 -0.000011    0.49    107.82   
    82. A(C   8,C  10,H  28)          109.57 -0.002931    0.80    110.37   
    83. A(C   8,C  10,H  27)          110.18 -0.001093    0.44    110.63   
    84. A(C  12,C  11,C  29)          115.14 -0.007240    1.56    116.70   
    85. A(C   5,C  11,C  29)          124.98  0.006055   -1.29    123.69   
    86. A(C   5,C  11,C  12)          119.87  0.001185   -0.26    119.61   
    87. A(C  11,C  12,O  13)          117.87  0.004694   -1.04    116.83   
    88. A(C   1,C  12,O  13)          120.78 -0.002622    0.58    121.36   
    89. A(C   1,C  12,C  11)          121.34 -0.002068    0.46    121.80   
    90. A(C  12,O  13,H  34)          109.00  0.001201   -0.29    108.72   
    91. A(H  31,C  29,H  32)          106.25  0.000727   -0.11    106.14   
    92. A(H  30,C  29,H  32)          107.64  0.001216   -0.32    107.32   
    93. A(C  11,C  29,H  32)          110.84 -0.001570    0.47    111.31   
    94. A(H  30,C  29,H  31)          108.57  0.001089   -0.39    108.18   
    95. A(C  11,C  29,H  31)          110.84 -0.000538    0.15    110.99   
    96. A(C  11,C  29,H  30)          112.45 -0.000751    0.17    112.62   
    97. D(C  12,C   1,C   0,H  17)    -52.59  0.000788   -0.38    -52.98   
    98. D(C   2,C   1,C   0,H  15)      6.61 -0.000032   -0.15      6.46   
    99. D(C  12,C   1,C   0,H  16)     65.59 -0.000734    0.47     66.06   
   100. D(C  12,C   1,C   0,H  15)   -173.96 -0.000141    0.13   -173.83   
   101. D(C   2,C   1,C   0,H  17)    127.98  0.000897   -0.66    127.32   
   102. D(C   2,C   1,C   0,H  16)   -113.84 -0.000625    0.19   -113.65   
   103. D(C   3,C   2,C   1,C   0)      0.11 -0.000319    0.55      0.66   
   104. D(C   4,C   2,C   1,C  12)     -0.44 -0.000447    0.92      0.49   
   105. D(C   3,C   2,C   1,C  12)   -179.29 -0.000162    0.25   -179.05   
   106. D(C   4,C   2,C   1,C   0)    178.97 -0.000604    1.22    180.19   
   107. D(H  19,C   3,C   2,C   4)     49.65  0.000261   -0.06     49.59   
   108. D(H  20,C   3,C   2,C   1)    111.27 -0.000647    0.93    112.21   
   109. D(H  19,C   3,C   2,C   1)   -131.42 -0.000028    0.59   -130.83   
   110. D(H  18,C   3,C   2,C   4)    171.27  0.000211   -0.02    171.25   
   111. D(H  18,C   3,C   2,C   1)     -9.80 -0.000078    0.63     -9.17   
   112. D(H  20,C   3,C   2,C   4)    -67.65 -0.000358    0.28    -67.37   
   113. D(O  14,C   4,C   2,C   3)      0.58 -0.000036    0.15      0.73   
   114. D(O  14,C   4,C   2,C   1)   -178.40  0.000136   -0.43   -178.83   
   115. D(C   5,C   4,C   2,C   3)    179.72  0.000000    0.37    180.08   
   116. D(C   5,C   4,C   2,C   1)      0.74  0.000172   -0.22      0.52   
   117. D(C  11,C   5,C   4,O  14)    178.38  0.000214   -0.23    178.14   
   118. D(C   6,C   5,C   4,O  14)     -2.21 -0.000096    0.55     -1.66   
   119. D(C   6,C   5,C   4,C   2)    178.67 -0.000152    0.34    179.01   
   120. D(C  11,C   5,C   4,C   2)     -0.75  0.000157   -0.44     -1.19   
   121. D(H  22,C   6,C   5,C  11)   -147.01  0.000346   -1.99   -148.99   
   122. D(H  22,C   6,C   5,C   4)     33.60  0.000727   -2.83     30.77   
   123. D(H  21,C   6,C   5,C  11)    -30.34  0.000262   -2.05    -32.39   
   124. D(H  21,C   6,C   5,C   4)    150.27  0.000643   -2.90    147.37   
   125. D(C   7,C   6,C   5,C  11)     90.76  0.001055   -2.29     88.47   
   126. D(C   7,C   6,C   5,C   4)    -88.63  0.001436   -3.14    -91.77   
   127. D(C   8,C   7,C   6,C   5)    120.41  0.000441   -0.32    120.09   
   128. D(H  23,C   7,C   6,H  22)    179.19  0.000572   -0.65    178.55   
   129. D(H  23,C   7,C   6,H  21)     62.03 -0.000759    0.01     62.04   
   130. D(H  23,C   7,C   6,C   5)    -59.51  0.000475   -0.47    -59.98   
   131. D(C   8,C   7,C   6,H  22)     -0.89  0.000538   -0.50     -1.39   
   132. D(C   8,C   7,C   6,H  21)   -118.05 -0.000793    0.16   -117.89   
   133. D(C  10,C   8,C   7,H  23)    179.88  0.000394   -0.51    179.37   
   134. D(C  10,C   8,C   7,C   6)     -0.04  0.000430   -0.66     -0.70   
   135. D(C   9,C   8,C   7,H  23)     -0.01  0.000407   -0.58     -0.59   
   136. D(C   9,C   8,C   7,C   6)   -179.93  0.000443   -0.73   -180.66   
   137. D(H  26,C   9,C   8,C  10)    -62.34 -0.000144    0.42    -61.92   
   138. D(H  26,C   9,C   8,C   7)    117.56 -0.000157    0.49    118.04   
   139. D(H  25,C   9,C   8,C  10)     55.62 -0.000162    0.42     56.04   
   140. D(H  25,C   9,C   8,C   7)   -124.49 -0.000174    0.49   -124.00   
   141. D(H  24,C   9,C   8,C  10)    176.72 -0.000069    0.37    177.09   
   142. D(H  24,C   9,C   8,C   7)     -3.38 -0.000081    0.44     -2.94   
   143. D(H  33,C  10,C   8,C   9)    -96.12 -0.000669    1.20    -94.92   
   144. D(H  33,C  10,C   8,C   7)     83.99 -0.000655    1.13     85.11   
   145. D(H  28,C  10,C   8,C   9)     24.65  0.001187    0.15     24.80   
   146. D(H  28,C  10,C   8,C   7)   -155.24  0.001202    0.07   -155.17   
   147. D(H  27,C  10,C   8,C   9)    142.53 -0.001249    1.46    143.98   
   148. D(H  27,C  10,C   8,C   7)    -37.37 -0.001234    1.39    -35.98   
   149. D(C  29,C  11,C   5,C   6)      0.18  0.000123   -0.42     -0.24   
   150. D(C  29,C  11,C   5,C   4)    179.55 -0.000272    0.45    180.00   
   151. D(C  12,C  11,C   5,C   6)   -178.91  0.000188   -0.54   -179.45   
   152. D(C  12,C  11,C   5,C   4)      0.46 -0.000208    0.33      0.79   
   153. D(C   1,C  12,C  11,C  29)   -179.31 -0.000183    0.30   -179.00   
   154. D(C   1,C  12,C  11,C   5)     -0.14 -0.000131    0.39      0.26   
   155. D(O  13,C  12,C   1,C   2)   -179.41 -0.000118    0.56   -178.85   
   156. D(O  13,C  12,C   1,C   0)      1.13 -0.000046    0.30      1.44   
   157. D(C  11,C  12,C   1,C   2)      0.12  0.000464   -1.06     -0.93   
   158. D(O  13,C  12,C  11,C   5)    179.41  0.000401   -1.22    178.19   
   159. D(C  11,C  12,C   1,C   0)   -179.34  0.000535   -1.31   -180.65   
   160. D(O  13,C  12,C  11,C  29)      0.23  0.000349   -1.30     -1.07   
   161. D(H  34,O  13,C  12,C  11)    158.08 -0.000010    0.59    158.67   
   162. D(H  34,O  13,C  12,C   1)    -22.38  0.000522   -0.99    -23.37   
   163. D(H  32,C  29,C  11,C  12)     68.20 -0.000098   -0.05     68.15   
   164. D(H  32,C  29,C  11,C   5)   -110.93 -0.000099   -0.16   -111.08   
   165. D(H  31,C  29,C  11,C  12)    -49.53  0.000327   -0.29    -49.82   
   166. D(H  31,C  29,C  11,C   5)    131.34  0.000326   -0.40    130.95   
   167. D(H  30,C  29,C  11,C  12)   -171.26 -0.000162   -0.02   -171.28   
   168. D(H  30,C  29,C  11,C   5)      9.61 -0.000163   -0.12      9.49   
    ----------------------------------------------------------------------------

         *************************************************************
         *                GEOMETRY OPTIMIZATION CYCLE   3            *
         *************************************************************
---------------------------------
CARTESIAN COORDINATES (ANGSTROEM)
---------------------------------
  C     18.577327    1.824770   -0.000527
  C     17.175662    1.262829   -0.195824
  C     16.091492    2.018774   -0.664300
  C     16.179122    3.479923   -1.047875
  C     14.780528    1.431823   -0.825793
  C     14.642991    0.037196   -0.470573
  C     13.249356   -0.558273   -0.625743
  C     12.414481   -0.467264    0.636168
  C     11.237166    0.158589    0.805697
  C     10.528223    0.135956    2.142729
  C     10.528034    0.925517   -0.294768
  C     15.742615   -0.707603   -0.016315
  C     16.987183   -0.090986    0.111980
  O     18.033480   -0.877657    0.605670
  O     13.798059    2.133221   -1.278958
  H     18.624447    2.904425   -0.156247
  H     19.297742    1.371558   -0.700971
  H     18.952993    1.621428    1.012270
  H     17.134009    3.941781   -0.776611
  H     15.372706    4.051650   -0.570677
  H     16.038564    3.619660   -2.131035
  H     13.323471   -1.619826   -0.907161
  H     12.746274   -0.043843   -1.448348
  H     12.842870   -0.982325    1.499719
  H     11.062562   -0.474013    2.879757
  H      9.507287   -0.262457    2.044216
  H     10.422446    1.152377    2.551289
  H     11.252487    1.436813   -0.936656
  H      9.865609    1.687022    0.136275
  C     15.664347   -2.176737    0.372306
  H     14.706527   -2.632065    0.105212
  H     16.463140   -2.753319   -0.108856
  H     15.800087   -2.311346    1.455037
  H      9.907629    0.273810   -0.927968
  H     18.875893   -0.477791    0.339382

----------------------------
CARTESIAN COORDINATES (A.U.)
----------------------------
  NO LB      ZA    FRAG     MASS         X           Y           Z
   0 C     6.0000    0    12.011   35.106061    3.448316   -0.000997
   1 C     6.0000    0    12.011   32.457297    2.386401   -0.370054
   2 C     6.0000    0    12.011   30.408513    3.814930   -1.255345
   3 C     6.0000    0    12.011   30.574109    6.576102   -1.980197
   4 C     6.0000    0    12.011   27.931151    2.705754   -1.560523
   5 C     6.0000    0    12.011   27.671242    0.070290   -0.889255
   6 C     6.0000    0    12.011   25.037654   -1.054982   -1.182483
   7 C     6.0000    0    12.011   23.459970   -0.883002    1.202183
   8 C     6.0000    0    12.011   21.235166    0.299690    1.522546
   9 C     6.0000    0    12.011   19.895458    0.256919    4.049172
  10 C     6.0000    0    12.011   19.895101    1.748973   -0.557031
  11 C     6.0000    0    12.011   29.749230   -1.337176   -0.030830
  12 C     6.0000    0    12.011   32.101124   -0.171938    0.211611
  13 O     8.0000    0    15.999   34.078338   -1.658531    1.144550
  14 O     8.0000    0    15.999   26.074552    4.031203   -2.416880
  15 H     1.0000    0     1.008   35.195104    5.488567   -0.295263
  16 H     1.0000    0     1.008   36.467447    2.591869   -1.324643
  17 H     1.0000    0     1.008   35.815966    3.064055    1.912913
  18 H     1.0000    0     1.008   32.378585    7.448886   -1.467582
  19 H     1.0000    0     1.008   29.050204    7.656509   -1.078423
  20 H     1.0000    0     1.008   30.308493    6.840165   -4.027072
  21 H     1.0000    0     1.008   25.177712   -3.061027   -1.714286
  22 H     1.0000    0     1.008   24.086968   -0.082851   -2.736982
  23 H     1.0000    0     1.008   24.269507   -1.856325    2.834058
  24 H     1.0000    0     1.008   20.905212   -0.895755    5.441952
  25 H     1.0000    0     1.008   17.966169   -0.495972    3.863009
  26 H     1.0000    0     1.008   19.695569    2.177677    4.821238
  27 H     1.0000    0     1.008   21.264120    2.715183   -1.770024
  28 H     1.0000    0     1.008   18.643299    3.188009    0.257522
  29 C     6.0000    0    12.011   29.601327   -4.113437    0.703556
  30 H     1.0000    0     1.008   27.791309   -4.973882    0.198821
  31 H     1.0000    0     1.008   31.110825   -5.203019   -0.205708
  32 H     1.0000    0     1.008   29.857837   -4.367810    2.749622
  33 H     1.0000    0     1.008   18.722705    0.517427   -1.753605
  34 H     1.0000    0     1.008   35.670269   -0.902894    0.641339

--------------------------------
INTERNAL COORDINATES (ANGSTROEM)
--------------------------------
 C      0   0   0     0.000000000000     0.00000000     0.00000000
 C      1   0   0     1.522690020867     0.00000000     0.00000000
 C      2   1   0     1.402264812466   123.75247925     0.00000000
 C      3   2   1     1.513197138419   124.08750862     0.67065072
 C      3   2   1     1.445412298193   121.30901699   180.20949521
 C      5   3   2     1.445712029122   116.77980523     0.52159295
 C      6   5   3     1.523442952007   116.04400240   179.04067652
 C      7   6   5     1.515822334249   113.30234297   268.23999682
 C      8   7   6     1.344062757922   127.98126703   120.09567123
 C      9   8   7     1.513528870231   120.98092702   179.33919220
 C      9   8   7     1.517256639223   123.59226677   359.30419764
 C      6   5   3     1.403655629030   121.12135658   358.81250312
 C     12   6   5     1.394857417933   119.61653956     0.81821129
 O     13  12   6     1.399041819510   116.81906189   178.23233026
 O      5   3   2     1.289404220315   120.62744286   181.17539128
 H      1   2   3     1.091843623423   112.72813315     6.45911917
 H      1   2   3     1.102279075775   111.61601769   246.35703831
 H      1   2   3     1.099195841140   111.37722944   127.30794763
 H      4   3   2     1.094854466833   113.26825237   350.82066464
 H      4   3   2     1.097677876650   110.49908714   229.16117716
 H      4   3   2     1.101143826469   111.37622909   112.20442764
 H      7   6   5     1.100719683909   109.96260794   147.37317171
 H      7   6   5     1.092889832626   108.28714893    30.77032667
 H      8   7   6     1.092943171451   114.43060230   300.02749461
 H     10   9   8     1.095805519790   111.96729843   357.05650875
 H     10   9   8     1.100339369607   111.15718012   236.00486825
 H     10   9   8     1.100555473914   111.04791258   118.04410377
 H     11   9   8     1.094658433510   110.61488432   324.02685871
 H     11   9   8     1.097494822892   110.36265755   204.81993599
 C     12   6   5     1.521678815450   123.68646612   180.02559125
 H     30  12   6     1.093655492833   112.62101842     9.49088137
 H     30  12   6     1.096372551524   110.98871501   130.94583263
 H     30  12   6     1.099478178888   111.30615447   248.91825908
 H     11   9   8     1.100257169892   112.42980320    85.11366583
 H     14  13  12     0.969774316241   108.71758310   158.66495857

---------------------------
INTERNAL COORDINATES (A.U.)
---------------------------
 C      0   0   0     0.000000000000     0.00000000     0.00000000
 C      1   0   0     2.877467126294     0.00000000     0.00000000
 C      2   1   0     2.649896462796   123.75247925     0.00000000
 C      3   2   1     2.859528178246   124.08750862     0.67065072
 C      3   2   1     2.731433394187   121.30901699   180.20949521
 C      5   3   2     2.731999803556   116.77980523     0.52159295
 C      6   5   3     2.878889959946   116.04400240   179.04067652
 C      7   6   5     2.864489079411   113.30234297   268.23999682
 C      8   7   6     2.539910519275   127.98126703   120.09567123
 C      9   8   7     2.860155060519   120.98092702   179.33919220
 C      9   8   7     2.867199523005   123.59226677   359.30419764
 C      6   5   3     2.652524725204   121.12135658   358.81250312
 C     12   6   5     2.635898515761   119.61653956     0.81821129
 O     13  12   6     2.643805888778   116.81906189   178.23233026
 O      5   3   2     2.436620852318   120.62744286   181.17539128
 H      1   2   3     2.063285429337   112.72813315     6.45911917
 H      1   2   3     2.083005576367   111.61601769   246.35703831
 H      1   2   3     2.077179107300   111.37722944   127.30794763
 H      4   3   2     2.068975098814   113.26825237   350.82066464
 H      4   3   2     2.074310570133   110.49908714   229.16117716
 H      4   3   2     2.080860266085   111.37622909   112.20442764
 H      7   6   5     2.080058752805   109.96260794   147.37317171
 H      7   6   5     2.065262478209   108.28714893    30.77032667
 H      8   7   6     2.065363273982   114.43060230   300.02749461
 H     10   9   8     2.070772328443   111.96729843   357.05650875
 H     10   9   8     2.079340062929   111.15718012   236.00486825
 H     10   9   8     2.079748440886   111.04791258   118.04410377
 H     11   9   8     2.068604649522   110.61488432   324.02685871
 H     11   9   8     2.073964648662   110.36265755   204.81993599
 C     12   6   5     2.875556224990   123.68646612   180.02559125
 H     30  12   6     2.066709366314   112.62101842     9.49088137
 H     30  12   6     2.071843863128   110.98871501   130.94583263
 H     30  12   6     2.077712648321   111.30615447   248.91825908
 H     11   9   8     2.079184727979   112.42980320    85.11366583
 H     14  13  12     1.832607869407   108.71758310   158.66495857


           ************************************************************
           *        Program running with 4 parallel MPI-processes     *
           *              working on a common directory               *
           ************************************************************
------------------------------------------------------------------------------
                   ___                                                        
                  /   \      - P O W E R E D   B Y -                         
                 /     \                                                     
                 |  |  |   _    _      __       _____    __    __             
                 |  |  |  | |  | |    /  \     |  _  \  |  |  /  |          
                  \  \/   | |  | |   /    \    | | | |  |  | /  /          
                 / \  \   | |__| |  /  /\  \   | |_| |  |  |/  /          
                |  |  |   |  __  | /  /__\  \  |    /   |      \           
                |  |  |   | |  | | |   __   |  |    \   |  |\   \          
                \     /   | |  | | |  |  |  |  | |\  \  |  | \   \       
                 \___/    |_|  |_| |__|  |__|  |_| \__\ |__|  \__/        
                                                                              
                      - O R C A' S   B I G   F R I E N D -                    
                                      &                                       
                       - I N T E G R A L  F E E D E R -                       
                                                                              
 v1 FN, 2020, v2 2021                                                         
------------------------------------------------------------------------------


Reading SHARK input file mPQ1_2e_1H_B3LYP_631Gd_opt.SHARKINP.tmp ... ok
----------------------
SHARK INTEGRAL PACKAGE
----------------------

Number of atoms                             ...     35
Number of basis functions                   ...    262
Number of shells                            ...    134
Maximum angular momentum                    ...      2
Integral batch strategy                     ... SHARK/LIBINT Hybrid
RI-J (if used) integral strategy            ... SPLIT-RIJ (Revised 2003 algorithm where possible)
Printlevel                                  ...      1
Contraction scheme used                     ... SEGMENTED contraction
Coulomb Range Separation                    ... NOT USED
Exchange Range Separation                   ... NOT USED
Finite Nucleus Model                        ... NOT USED
Auxiliary Coulomb fitting basis             ... AVAILABLE
   # of basis functions in Aux-J            ...    993
   # of shells in Aux-J                     ...    335
   Maximum angular momentum in Aux-J        ...      4
Auxiliary J/K fitting basis                 ... NOT available
Auxiliary Correlation fitting basis         ... NOT available
Auxiliary 'external' fitting basis          ... NOT available
Integral threshold                          ...     2.500000e-11
Primitive cut-off                           ...     2.500000e-12
Primitive pair pre-selection threshold      ...     2.500000e-12

Calculating pre-screening integrals         ... done (  0.1 sec) Dimension = 134
Organizing shell pair data                  ... done (  0.0 sec)
Shell pair information
Total number of shell pairs                 ...      9045
Shell pairs after pre-screening             ...      7223
Total number of primitive shell pairs       ...     50479
Primitive shell pairs kept                  ...     23386
          la=0 lb=0:   2836 shell pairs
          la=1 lb=0:   2368 shell pairs
          la=1 lb=1:    488 shell pairs
          la=2 lb=0:    992 shell pairs
          la=2 lb=1:    442 shell pairs
          la=2 lb=2:     97 shell pairs

Calculating one electron integrals          ... done (  0.0 sec)
Calculating RI/J V-Matrix + Cholesky decomp.... done (  0.0 sec)
Calculating Nuclear repulsion               ... done (  0.0 sec) ENN=   1092.245301734343 Eh

SHARK setup successfully completed in   0.3 seconds

Maximum memory used throughout the entire GTOINT-calculation: 17.3 MB


           ************************************************************
           *        Program running with 4 parallel MPI-processes     *
           *              working on a common directory               *
           ************************************************************

Diagonalization of the overlap matrix:
Smallest eigenvalue                        ... 3.612e-04
Time for diagonalization                   ...    0.009 sec
Threshold for overlap eigenvalues          ... 1.000e-08
Number of eigenvalues below threshold      ... 0
Time for construction of square roots      ...    0.004 sec
Total time needed                          ...    0.013 sec

-------------------
DFT GRID GENERATION
-------------------

General Integration Accuracy     IntAcc      ... 4.959
Radial Grid Type                 RadialGrid  ... OptM3 with GC (2021)
Angular Grid (max. ang.)         AngularGrid ... 6 (Lebedev-590)
Angular grid pruning method      GridPruning ... 4 (adaptive)
Weight generation scheme         WeightScheme... Becke
Basis function cutoff            BFCut       ... 1.0000e-11
Integration weight cutoff        WCut        ... 1.0000e-14
Angular grids for H and He will be reduced by one unit
Partially contracted basis set               ... off
Rotationally invariant grid construction     ... off

Total number of grid points                  ...   390096
Total number of batches                      ...     6112
Average number of points per batch           ...       63
Average number of grid points per atom       ...    11146
Time for grid setup =    4.949 sec

--------------------
COSX GRID GENERATION
--------------------

GRIDX 1
-------
General Integration Accuracy     IntAcc      ... 4.020
Radial Grid Type                 RadialGrid  ... OptM3 with GC (2021)
Angular Grid (max. ang.)         AngularGrid ... 2 (Lebedev-110)
Angular grid pruning method      GridPruning ... 4 (adaptive)
Weight generation scheme         WeightScheme... Becke
Basis function cutoff            BFCut       ... 1.0000e-11
Integration weight cutoff        WCut        ... 1.0000e-14
Angular grids for H and He will be reduced by one unit
Partially contracted basis set               ... on
Rotationally invariant grid construction     ... off

Total number of grid points                  ...    42277
Total number of batches                      ...      678
Average number of points per batch           ...       62
Average number of grid points per atom       ...     1208
UseSFitting                                  ... on

GRIDX 2
-------
General Integration Accuracy     IntAcc      ... 4.338
Radial Grid Type                 RadialGrid  ... OptM3 with GC (2021)
Angular Grid (max. ang.)         AngularGrid ... 3 (Lebedev-194)
Angular grid pruning method      GridPruning ... 4 (adaptive)
Weight generation scheme         WeightScheme... Becke
Basis function cutoff            BFCut       ... 1.0000e-11
Integration weight cutoff        WCut        ... 1.0000e-14
Angular grids for H and He will be reduced by one unit
Partially contracted basis set               ... on
Rotationally invariant grid construction     ... off

Total number of grid points                  ...    92165
Total number of batches                      ...     1458
Average number of points per batch           ...       63
Average number of grid points per atom       ...     2633
UseSFitting                                  ... on

GRIDX 3
-------
General Integration Accuracy     IntAcc      ... 4.871
Radial Grid Type                 RadialGrid  ... OptM3 with GC (2021)
Angular Grid (max. ang.)         AngularGrid ... 4 (Lebedev-302)
Angular grid pruning method      GridPruning ... 4 (adaptive)
Weight generation scheme         WeightScheme... Becke
Basis function cutoff            BFCut       ... 1.0000e-11
Integration weight cutoff        WCut        ... 1.0000e-14
Angular grids for H and He will be reduced by one unit
Partially contracted basis set               ... on
Rotationally invariant grid construction     ... off

Total number of grid points                  ...   176752
Total number of batches                      ...     2780
Average number of points per batch           ...       63
Average number of grid points per atom       ...     5050
UseSFitting                                  ... on

Time for X-Grid setup             =    2.317 sec


--------------------
CPCM SOLVATION MODEL
--------------------
CPCM parameters:
  Epsilon                                         ...      80.4000
  Refrac                                          ...       1.3300
  Rsolv                                           ...       1.3000
  Surface type                                    ... GAUSSIAN VDW
  Epsilon function type                           ...         CPCM
Radii:
 Radius for C  used is    3.8550 Bohr (=   2.0400 Ang.)
 Radius for O  used is    3.4469 Bohr (=   1.8240 Ang.)
 Radius for H  used is    2.4944 Bohr (=   1.3200 Ang.)
Calculating surface                               ...        done! (  0.0s)
GEPOL surface points                              ...         1848
GEPOL Volume                                      ...    1948.6230
GEPOL Surface-area                                ...    1016.6678
Calculating surface distance matrix               ...        done! (  0.0s)
Performing Cholesky decomposition & store         ...        done! (  0.1s)
Overall time for CPCM initialization              ...                 0.1s
--------------
SCF ITERATIONS
--------------
ITER       Energy         Delta-E        Max-DP      RMS-DP      [F,P]     Damp
               ***  Starting incremental Fock matrix formation  ***
  0   -695.0205491521   0.000000000000 0.00448206  0.00017845  0.0163457 0.7000
                      *** Initiating the SOSCF procedure ***
                      *** Re-Reading the Fockian *** 
                      *** Removing any level shift *** 
ITER      Energy       Delta-E        Grad      Rot      Max-DP    RMS-DP
  1   -695.02229150  -0.0017423445  0.001966  0.001966  0.012335  0.000516
               *** Restarting incremental Fock matrix formation ***
  2   -695.02681452  -0.0045230213  0.001905  0.009548  0.009484  0.000176
  3   -695.02683658  -0.0000220576  0.001931  0.003019  0.005104  0.000116
  4   -695.02702123  -0.0001846527  0.000456  0.001289  0.002371  0.000053
  5   -695.02701664   0.0000045907  0.000513  0.000890  0.001261  0.000028
  6   -695.02702936  -0.0000127230  0.000035  0.000162  0.000239  0.000006
  7   -695.02702937  -0.0000000052  0.000054  0.000104  0.000118  0.000003
  8   -695.02702951  -0.0000001401  0.000013  0.000038  0.000051  0.000001
  9   -695.02702951  -0.0000000075  0.000007  0.000017  0.000029  0.000001
 10   -695.02702952  -0.0000000067  0.000004  0.000010  0.000011  0.000000
 11   -695.02702952  -0.0000000011  0.000003  0.000005  0.000007  0.000000
                  ***Gradient check signals convergence***
              ***Rediagonalizing the Fockian in SOSCF/NRSCF***

               *****************************************************
               *                     SUCCESS                       *
               *           SCF CONVERGED AFTER  12 CYCLES          *
               *****************************************************

Old exchange energy                            =    -19.228000637 Eh
New exchange energy                            =    -19.228008135 Eh
Exchange energy change after final integration =     -0.000007498 Eh
Total energy after final integration           =   -695.027037025 Eh
Final COS-X integration done in                =    12.955 sec
Total Energy       :         -695.02703703 Eh          -18912.64718 eV
  Last Energy change         ...   -6.8458e-09  Tolerance :   1.0000e-08
  Last MAX-Density change    ...    4.4409e-15  Tolerance :   1.0000e-07
             **** THE GBW FILE WAS UPDATED (mPQ1_2e_1H_B3LYP_631Gd_opt.gbw) ****
             **** DENSITY mPQ1_2e_1H_B3LYP_631Gd_opt.scfp WAS UPDATED ****
             **** ENERGY FILE WAS UPDATED (mPQ1_2e_1H_B3LYP_631Gd_opt.en.tmp) ****
             **** THE GBW FILE WAS UPDATED (mPQ1_2e_1H_B3LYP_631Gd_opt.gbw) ****
             **** DENSITY mPQ1_2e_1H_B3LYP_631Gd_opt.scfp WAS UPDATED ****
Total SCF time: 0 days 0 hours 1 min 45 sec 

Maximum memory used throughout the entire SCF-calculation: 109.8 MB

-------------------------   --------------------
FINAL SINGLE POINT ENERGY      -695.027037025402
-------------------------   --------------------


           ************************************************************
           *        Program running with 4 parallel MPI-processes     *
           *              working on a common directory               *
           ************************************************************
------------------------------------------------------------------------------
                         ORCA SCF GRADIENT CALCULATION
------------------------------------------------------------------------------

 ... reading COSX grid (gridx3)
Gradient of the Kohn-Sham DFT energy:
Kohn-Sham wavefunction type      ... RKS
Hartree-Fock exchange scaling    ...    0.200
Number of operators              ...    1
Number of atoms                  ...   35
Basis set dimensions             ...  262
Integral neglect threshold       ... 2.5e-11
Integral primitive cutoff        ... 2.5e-12
SHARK Integral package           ... ON

Nuc. rep. gradient       (SHARK) ... done (  0.0 sec)
HCore & Overlap gradient (SHARK) ... done (  0.2 sec)
RI-J gradient            (SHARK) ... done (  1.0 sec)
COSX-gradient                    ... done ( 16.0 sec)
Exchange-correlation gradient    ... done

------------------
CARTESIAN GRADIENT
------------------

   1   C   :    0.001469227    0.000024221    0.000834349
   2   C   :   -0.006694278   -0.004260962   -0.000716390
   3   C   :    0.004635593   -0.002406308    0.002170188
   4   C   :   -0.002811405    0.000685391   -0.000762319
   5   C   :   -0.005549661    0.004816219   -0.002377862
   6   C   :    0.003720782   -0.003642798    0.002305452
   7   C   :   -0.001089713    0.001810920   -0.000977456
   8   C   :   -0.000089923    0.000336875    0.000987807
   9   C   :    0.000221273    0.000844409   -0.000795139
  10   C   :   -0.000057521    0.000097489    0.000672783
  11   C   :   -0.001843218   -0.001801285   -0.000454012
  12   C   :    0.003113823    0.008367257   -0.002238131
  13   C   :   -0.001787993   -0.001175354   -0.000135137
  14   O   :   -0.002042907    0.000990377   -0.000424000
  15   O   :    0.004068032   -0.002446094    0.001395562
  16   H   :   -0.000417318    0.000708856   -0.000278135
  17   H   :   -0.000152133   -0.000618485   -0.000216969
  18   H   :    0.000015979   -0.000307463    0.000013610
  19   H   :    0.001171513   -0.000473592    0.000696822
  20   H   :    0.000067516   -0.000053648    0.000084167
  21   H   :    0.000205232   -0.000294533   -0.000170798
  22   H   :    0.000840329   -0.000555528    0.000342843
  23   H   :   -0.000207694   -0.000581378   -0.000304841
  24   H   :    0.000316638    0.000002446   -0.000121249
  25   H   :    0.000082423   -0.000051398   -0.000035232
  26   H   :   -0.000151202    0.000109934   -0.000124148
  27   H   :    0.000169761    0.000158021    0.000047536
  28   H   :    0.000216795    0.000515032    0.000725928
  29   H   :    0.000596337    0.000377509    0.000567474
  30   C   :    0.002418903   -0.001369164    0.000367632
  31   H   :   -0.000815589   -0.000167822   -0.000222602
  32   H   :    0.000010175    0.000237667    0.000141926
  33   H   :    0.000068401    0.000257597    0.000103384
  34   H   :    0.000150181   -0.000144128   -0.001015761
  35   H   :    0.000207284   -0.000071222   -0.000133508

Difference to translation invariance:
           :    0.0000556404   -0.0000809411   -0.0000462273

Difference to rotation invariance:
           :   -0.0003203210    0.0003962170   -0.0021158134

Norm of the cartesian gradient     ...    0.0187262220
RMS gradient                       ...    0.0018274921
MAX gradient                       ...    0.0083672574

-------
TIMINGS
-------

Total SCF gradient time            ...       24.720 sec

One electron gradient       ....       0.196 sec  (  0.8%)
RI-J Coulomb gradient       ....       1.007 sec  (  4.1%)
COSX gradient               ....      15.953 sec  ( 64.5%)
XC gradient                 ....       6.067 sec  ( 24.5%)
CPCM gradient               ....       0.547 sec  (  2.2%)
   A-Matrix (El+Nuc)        ....       0.139 sec  (  0.6%)
   Potential                ....       0.408 sec  (  1.7%)

Maximum memory used throughout the entire SCFGRAD-calculation: 85.0 MB
------------------------------------------------------------------------------
                         ORCA GEOMETRY RELAXATION STEP
------------------------------------------------------------------------------

Reading the OPT-File                    .... done
Getting information on internals        .... done
Copying old internal coords+grads       .... done
Making the new internal coordinates     .... (new redundants).... done
Validating the new internal coordinates .... (new redundants).... done
Calculating the B-matrix                .... done
Calculating the G,G- and P matrices     .... done
Transforming gradient to internals      .... done
Projecting the internal gradient        .... done
Number of atoms                         ....  35
Number of internal coordinates          .... 168
Current Energy                          ....  -695.027037025 Eh
Current gradient norm                   ....     0.018726222 Eh/bohr
Maximum allowed component of the step   ....  0.300
Current trust radius                    ....  0.300
Updating the Hessian (BFGS)             .... done
Forming the augmented Hessian           .... done
Diagonalizing the augmented Hessian     .... done
Last element of RFO vector              ....  0.989663011
Lowest eigenvalues of augmented Hessian:
 -0.000692804  0.011421816  0.011632255  0.011737211  0.012112011
Length of the computed step             ....  0.144910365
The final length of the internal step   ....  0.144910365
Converting the step to cartesian space:
 Initial RMS(Int)=    0.0111800774
Transforming coordinates:
 Iter   0:  RMS(Cart)=    0.0577872500 RMS(Int)=    0.6849828082
 Iter   1:  RMS(Cart)=    0.0013088638 RMS(Int)=    0.0005507903
 Iter   2:  RMS(Cart)=    0.0000586495 RMS(Int)=    0.0000153502
 Iter   3:  RMS(Cart)=    0.0000029624 RMS(Int)=    0.0000012400
 Iter   4:  RMS(Cart)=    0.0000001446 RMS(Int)=    0.0000000521
 Iter   5:  RMS(Cart)=    0.0000000074 RMS(Int)=    0.0000000031
done
Storing new coordinates                 .... done

                                .--------------------.
          ----------------------|Geometry convergence|-------------------------
          Item                value                   Tolerance       Converged
          ---------------------------------------------------------------------
          Energy change      -0.0037194424            0.0000002000      NO
          RMS gradient        0.0011244338            0.0000080000      NO
          MAX gradient        0.0080542153            0.0000300000      NO
          RMS step            0.0111800774            0.0001000000      NO
          MAX step            0.0432719813            0.0002000000      NO
          ........................................................
          Max(Bonds)      0.0071      Max(Angles)    0.61
          Max(Dihed)        2.48      Max(Improp)    0.00
          ---------------------------------------------------------------------

The optimization has not yet converged - more geometry cycles are needed


    ---------------------------------------------------------------------------
                         Redundant Internal Coordinates
                            (Angstroem and degrees)

        Definition                    Value    dE/dq     Step     New-Value
    ----------------------------------------------------------------------------
     1. B(C   1,C   0)                1.5227  0.000812 -0.0004    1.5223   
     2. B(C   2,C   1)                1.4023 -0.003336  0.0039    1.4061   
     3. B(C   3,C   2)                1.5132 -0.000164  0.0005    1.5137   
     4. B(C   4,C   2)                1.4454 -0.000472 -0.0009    1.4445   
     5. B(C   5,C   4)                1.4457  0.000642 -0.0024    1.4433   
     6. B(C   6,C   5)                1.5234  0.000375 -0.0002    1.5232   
     7. B(C   7,C   6)                1.5158  0.000683 -0.0009    1.5150   
     8. B(C   8,C   7)                1.3441  0.000559 -0.0004    1.3437   
     9. B(C   9,C   8)                1.5135  0.000491 -0.0005    1.5130   
    10. B(C  10,C   8)                1.5173 -0.000003  0.0000    1.5173   
    11. B(C  11,C   5)                1.4037 -0.002629  0.0034    1.4070   
    12. B(C  12,C  11)                1.3949 -0.008054  0.0071    1.4020   
    13. B(C  12,C   1)                1.4011 -0.005716  0.0043    1.4054   
    14. B(O  13,C  12)                1.3990 -0.002093  0.0020    1.4011   
    15. B(O  14,C   4)                1.2894 -0.004918  0.0043    1.2937   
    16. B(H  15,C   0)                1.0918  0.000724 -0.0010    1.0909   
    17. B(H  16,C   0)                1.1023  0.000294 -0.0003    1.1020   
    18. B(H  17,C   0)                1.0992  0.000072  0.0000    1.0992   
    19. B(H  18,C   3)                1.0949  0.000995 -0.0013    1.0936   
    20. B(H  19,C   3)                1.0977 -0.000037  0.0002    1.0978   
    21. B(H  20,C   3)                1.1011  0.000102 -0.0000    1.1011   
    22. B(H  21,C   6)                1.1007  0.000500 -0.0006    1.1002   
    23. B(H  22,C   6)                1.0929  0.000053 -0.0000    1.0929   
    24. B(H  23,C   7)                1.0929  0.000028  0.0001    1.0930   
    25. B(H  24,C   9)                1.0958  0.000050 -0.0000    1.0958   
    26. B(H  25,C   9)                1.1003  0.000109 -0.0001    1.1003   
    27. B(H  26,C   9)                1.1006  0.000151 -0.0001    1.1004   
    28. B(H  27,C  10)                1.0947 -0.000045  0.0001    1.0947   
    29. B(H  28,C  10)                1.0975  0.000132 -0.0002    1.0973   
    30. B(C  29,C  11)                1.5217  0.001010 -0.0007    1.5210   
    31. B(H  30,C  29)                1.0937  0.000841 -0.0011    1.0925   
    32. B(H  31,C  29)                1.0964 -0.000181  0.0003    1.0967   
    33. B(H  32,C  29)                1.0995  0.000074 -0.0000    1.0995   
    34. B(H  33,C  10)                1.1003  0.000579 -0.0000    1.1002   
    35. B(H  34,O  13)                0.9698  0.000188  0.0000    0.9698   
    36. A(H  16,C   0,H  17)          106.62  0.000160    0.02    106.64   
    37. A(C   1,C   0,H  16)          111.62 -0.000724    0.20    111.82   
    38. A(C   1,C   0,H  17)          111.38  0.000050    0.02    111.40   
    39. A(H  15,C   0,H  16)          106.72  0.000591   -0.15    106.57   
    40. A(H  15,C   0,H  17)          107.43  0.000433   -0.17    107.26   
    41. A(C   1,C   0,H  15)          112.73 -0.000424    0.07    112.80   
    42. A(C   0,C   1,C  12)          116.89 -0.001693    0.33    117.22   
    43. A(C   2,C   1,C  12)          119.36  0.001769   -0.25    119.10   
    44. A(C   0,C   1,C   2)          123.75 -0.000076   -0.07    123.68   
    45. A(C   1,C   2,C   4)          121.31  0.000005    0.05    121.36   
    46. A(C   1,C   2,C   3)          124.09  0.000931   -0.19    123.90   
    47. A(C   3,C   2,C   4)          114.60 -0.000936    0.14    114.74   
    48. A(H  18,C   3,H  19)          108.26  0.000509   -0.09    108.17   
    49. A(C   2,C   3,H  18)          113.27 -0.001534    0.34    113.61   
    50. A(H  19,C   3,H  20)          105.53  0.000304   -0.17    105.36   
    51. A(C   2,C   3,H  20)          111.38 -0.000079    0.04    111.42   
    52. A(C   2,C   3,H  19)          110.50  0.000322   -0.07    110.43   
    53. A(H  18,C   3,H  20)          107.55  0.000627   -0.09    107.46   
    54. A(C   2,C   4,C   5)          116.78 -0.002831    0.28    117.06   
    55. A(C   2,C   4,O  14)          120.63  0.000927   -0.10    120.53   
    56. A(C   5,C   4,O  14)          122.59  0.001903   -0.19    122.40   
    57. A(C   4,C   5,C   6)          116.04  0.000304   -0.02    116.03   
    58. A(C   4,C   5,C  11)          121.12 -0.000580    0.13    121.25   
    59. A(C   6,C   5,C  11)          122.83  0.000276   -0.11    122.73   
    60. A(C   5,C   6,C   7)          113.30 -0.000451    0.14    113.44   
    61. A(C   7,C   6,H  22)          110.17 -0.000088   -0.11    110.06   
    62. A(H  21,C   6,H  22)          107.01 -0.000006   -0.05    106.96   
    63. A(C   5,C   6,H  22)          108.29  0.001025   -0.34    107.95   
    64. A(C   7,C   6,H  21)          107.93  0.000559   -0.04    107.89   
    65. A(C   5,C   6,H  21)          109.96 -0.001036    0.39    110.35   
    66. A(C   8,C   7,H  23)          117.59  0.000082   -0.04    117.55   
    67. A(C   6,C   7,H  23)          114.43 -0.000564    0.08    114.51   
    68. A(C   6,C   7,C   8)          127.98  0.000482   -0.04    127.94   
    69. A(C   9,C   8,C  10)          115.43 -0.000273    0.03    115.46   
    70. A(C   7,C   8,C  10)          123.59  0.000797   -0.12    123.47   
    71. A(C   7,C   8,C   9)          120.98 -0.000523    0.09    121.07   
    72. A(H  25,C   9,H  26)          106.17  0.000084   -0.03    106.14   
    73. A(H  24,C   9,H  26)          108.14  0.000043    0.00    108.14   
    74. A(C   8,C   9,H  26)          111.05 -0.000129    0.04    111.09   
    75. A(H  24,C   9,H  25)          108.13  0.000146   -0.05    108.07   
    76. A(C   8,C   9,H  25)          111.16 -0.000041    0.01    111.17   
    77. A(C   8,C   9,H  24)          111.97 -0.000085    0.02    111.99   
    78. A(H  28,C  10,H  33)          107.26  0.000601   -0.29    106.97   
    79. A(C   8,C  10,H  33)          112.43  0.001167   -0.34    112.09   
    80. A(H  27,C  10,H  33)          108.20  0.000033   -0.03    108.17   
    81. A(H  27,C  10,H  28)          107.80 -0.000067    0.23    108.03   
    82. A(C   8,C  10,H  28)          110.36 -0.000926    0.23    110.59   
    83. A(C   8,C  10,H  27)          110.61 -0.000796    0.23    110.84   
    84. A(C  12,C  11,C  29)          116.69 -0.003655    0.61    117.30   
    85. A(C   5,C  11,C  29)          123.69  0.001354   -0.27    123.42   
    86. A(C   5,C  11,C  12)          119.62  0.002301   -0.34    119.28   
    87. A(C  11,C  12,O  13)          116.82 -0.000261   -0.05    116.77   
    88. A(C   1,C  12,O  13)          121.35  0.000927   -0.09    121.26   
    89. A(C   1,C  12,C  11)          121.80 -0.000668    0.13    121.93   
    90. A(C  12,O  13,H  34)          108.72  0.000163   -0.05    108.67   
    91. A(H  31,C  29,H  32)          106.13  0.000143   -0.02    106.11   
    92. A(H  30,C  29,H  32)          107.32  0.000234   -0.06    107.26   
    93. A(C  11,C  29,H  32)          111.31 -0.000363    0.11    111.42   
    94. A(H  30,C  29,H  31)          108.18  0.000247   -0.10    108.08   
    95. A(C  11,C  29,H  31)          110.99 -0.000081    0.02    111.01   
    96. A(C  11,C  29,H  30)          112.62 -0.000140    0.03    112.65   
    97. D(C  12,C   1,C   0,H  17)    -52.98  0.000119    0.08    -52.90   
    98. D(C   2,C   1,C   0,H  15)      6.46 -0.000105    0.06      6.52   
    99. D(C  12,C   1,C   0,H  16)     66.07 -0.000129    0.25     66.32   
   100. D(C  12,C   1,C   0,H  15)   -173.83 -0.000179    0.24   -173.59   
   101. D(C   2,C   1,C   0,H  17)    127.31  0.000193   -0.09    127.21   
   102. D(C   2,C   1,C   0,H  16)   -113.64 -0.000054    0.07   -113.57   
   103. D(C   3,C   2,C   1,C   0)      0.67 -0.000110    0.25      0.92   
   104. D(C   4,C   2,C   1,C  12)      0.51 -0.000077    0.29      0.80   
   105. D(C   3,C   2,C   1,C  12)   -179.03 -0.000024    0.06   -178.97   
   106. D(C   4,C   2,C   1,C   0)   -179.79 -0.000162    0.48   -179.31   
   107. D(H  19,C   3,C   2,C   4)     49.59  0.000194    0.10     49.69   
   108. D(H  20,C   3,C   2,C   1)    112.20 -0.000383    0.54    112.75   
   109. D(H  19,C   3,C   2,C   1)   -130.84  0.000148    0.32   -130.52   
   110. D(H  18,C   3,C   2,C   4)    171.25  0.000010    0.17    171.42   
   111. D(H  18,C   3,C   2,C   1)     -9.18 -0.000036    0.39     -8.79   
   112. D(H  20,C   3,C   2,C   4)    -67.36 -0.000337    0.32    -67.04   
   113. D(O  14,C   4,C   2,C   3)      0.76  0.000125   -0.54      0.22   
   114. D(O  14,C   4,C   2,C   1)   -178.82  0.000164   -0.75   -179.57   
   115. D(C   5,C   4,C   2,C   3)   -179.90  0.000148   -0.43   -180.33   
   116. D(C   5,C   4,C   2,C   1)      0.52  0.000188   -0.64     -0.12   
   117. D(C  11,C   5,C   4,O  14)    178.14 -0.000184    0.76    178.90   
   118. D(C   6,C   5,C   4,O  14)     -1.63 -0.000205    0.83     -0.80   
   119. D(C   6,C   5,C   4,C   2)    179.04 -0.000222    0.72    179.76   
   120. D(C  11,C   5,C   4,C   2)     -1.19 -0.000201    0.65     -0.54   
   121. D(H  22,C   6,C   5,C  11)   -149.00  0.000564   -2.37   -151.37   
   122. D(H  22,C   6,C   5,C   4)     30.77  0.000583   -2.45     28.32   
   123. D(H  21,C   6,C   5,C  11)    -32.39  0.000571   -2.40    -34.80   
   124. D(H  21,C   6,C   5,C   4)    147.37  0.000590   -2.48    144.89   
   125. D(C   7,C   6,C   5,C  11)     88.47  0.000237   -2.10     86.37   
   126. D(C   7,C   6,C   5,C   4)    -91.76  0.000257   -2.17    -93.93   
   127. D(C   8,C   7,C   6,C   5)    120.10  0.001078   -1.87    118.22   
   128. D(H  23,C   7,C   6,H  22)    178.55  0.000022   -1.20    177.35   
   129. D(H  23,C   7,C   6,H  21)     62.04 -0.000242   -1.05     60.98   
   130. D(H  23,C   7,C   6,C   5)    -59.97  0.000968   -1.61    -61.58   
   131. D(C   8,C   7,C   6,H  22)     -1.38  0.000133   -1.47     -2.85   
   132. D(C   8,C   7,C   6,H  21)   -117.90 -0.000132   -1.32   -119.21   
   133. D(C  10,C   8,C   7,H  23)    179.37  0.000252   -0.47    178.91   
   134. D(C  10,C   8,C   7,C   6)     -0.70  0.000138   -0.19     -0.89   
   135. D(C   9,C   8,C   7,H  23)     -0.59  0.000247   -0.45     -1.05   
   136. D(C   9,C   8,C   7,C   6)    179.34  0.000133   -0.18    179.16   
   137. D(H  26,C   9,C   8,C  10)    -61.92 -0.000143    0.54    -61.38   
   138. D(H  26,C   9,C   8,C   7)    118.04 -0.000139    0.53    118.58   
   139. D(H  25,C   9,C   8,C  10)     56.04 -0.000148    0.55     56.58   
   140. D(H  25,C   9,C   8,C   7)   -124.00 -0.000143    0.54   -123.46   
   141. D(H  24,C   9,C   8,C  10)    177.09 -0.000048    0.50    177.59   
   142. D(H  24,C   9,C   8,C   7)     -2.94 -0.000044    0.49     -2.45   
   143. D(H  33,C  10,C   8,C   9)    -94.92 -0.000493    1.51    -93.41   
   144. D(H  33,C  10,C   8,C   7)     85.11 -0.000497    1.53     86.64   
   145. D(H  28,C  10,C   8,C   9)     24.79  0.000406    1.08     25.86   
   146. D(H  28,C  10,C   8,C   7)   -155.18  0.000402    1.09   -154.09   
   147. D(H  27,C  10,C   8,C   9)    143.99 -0.000774    1.62    145.61   
   148. D(H  27,C  10,C   8,C   7)    -35.97 -0.000778    1.63    -34.34   
   149. D(C  29,C  11,C   5,C   6)     -0.22  0.000153   -0.33     -0.55   
   150. D(C  29,C  11,C   5,C   4)   -179.97  0.000130   -0.25   -180.23   
   151. D(C  12,C  11,C   5,C   6)   -179.43  0.000180   -0.38   -179.80   
   152. D(C  12,C  11,C   5,C   4)      0.82  0.000158   -0.30      0.52   
   153. D(C   1,C  12,C  11,C  29)   -178.99 -0.000037   -0.08   -179.07   
   154. D(C   1,C  12,C  11,C   5)      0.27 -0.000027   -0.04      0.23   
   155. D(O  13,C  12,C   1,C   2)   -178.80  0.000042   -0.22   -179.02   
   156. D(O  13,C  12,C   1,C   0)      1.48  0.000118   -0.39      1.09   
   157. D(C  11,C  12,C   1,C   2)     -0.93 -0.000025    0.05     -0.88   
   158. D(O  13,C  12,C  11,C   5)    178.23 -0.000067    0.23    178.46   
   159. D(C  11,C  12,C   1,C   0)    179.35  0.000050   -0.12    179.22   
   160. D(O  13,C  12,C  11,C  29)     -1.03 -0.000077    0.20     -0.83   
   161. D(H  34,O  13,C  12,C  11)    158.66 -0.000097    0.14    158.80   
   162. D(H  34,O  13,C  12,C   1)    -23.36 -0.000171    0.40    -22.96   
   163. D(H  32,C  29,C  11,C  12)     68.15  0.000011   -0.05     68.10   
   164. D(H  32,C  29,C  11,C   5)   -111.08 -0.000004   -0.09   -111.17   
   165. D(H  31,C  29,C  11,C  12)    -49.83  0.000117   -0.11    -49.94   
   166. D(H  31,C  29,C  11,C   5)    130.95  0.000102   -0.15    130.80   
   167. D(H  30,C  29,C  11,C  12)   -171.28 -0.000044   -0.03   -171.31   
   168. D(H  30,C  29,C  11,C   5)      9.49 -0.000060   -0.06      9.43   
    ----------------------------------------------------------------------------

         *************************************************************
         *                GEOMETRY OPTIMIZATION CYCLE   4            *
         *************************************************************
---------------------------------
CARTESIAN COORDINATES (ANGSTROEM)
---------------------------------
  C     18.573521    1.840500    0.002623
  C     17.176650    1.269472   -0.197436
  C     16.091334    2.017317   -0.687378
  C     16.183719    3.472568   -1.093714
  C     14.781917    1.427897   -0.843704
  C     14.639063    0.039153   -0.477464
  C     13.247394   -0.556753   -0.645988
  C     12.411300   -0.501627    0.616153
  C     11.248653    0.143630    0.809468
  C     10.530904    0.077704    2.139768
  C     10.566265    0.976894   -0.259220
  C     15.733182   -0.706264   -0.000972
  C     16.982437   -0.083488    0.129656
  O     18.026969   -0.865314    0.640272
  O     13.796439    2.128476   -1.303695
  H     18.618090    2.917351   -0.165900
  H     19.304616    1.384355   -0.684300
  H     18.940602    1.654397    1.021900
  H     17.136460    3.940914   -0.831311
  H     15.377000    4.052680   -0.626879
  H     16.042309    3.596816   -2.178627
  H     13.317099   -1.609062   -0.959236
  H     12.745033   -0.016707   -1.452432
  H     12.826002   -1.059694    1.459508
  H     11.049886   -0.571147    2.854203
  H      9.504430   -0.299668    2.019188
  H     10.438375    1.077646    2.589716
  H     11.304926    1.477585   -0.893335
  H      9.933494    1.747916    0.198224
  C     15.637404   -2.169306    0.403649
  H     14.679546   -2.619195    0.132038
  H     16.435174   -2.759489   -0.063254
  H     15.760518   -2.294568    1.488986
  H      9.915330    0.368853   -0.905057
  H     18.870768   -0.466222    0.377049

----------------------------
CARTESIAN COORDINATES (A.U.)
----------------------------
  NO LB      ZA    FRAG     MASS         X           Y           Z
   0 C     6.0000    0    12.011   35.098868    3.478041    0.004958
   1 C     6.0000    0    12.011   32.459164    2.398955   -0.373100
   2 C     6.0000    0    12.011   30.408215    3.812176   -1.298957
   3 C     6.0000    0    12.011   30.582796    6.562202   -2.066820
   4 C     6.0000    0    12.011   27.933774    2.698335   -1.594369
   5 C     6.0000    0    12.011   27.663820    0.073988   -0.902277
   6 C     6.0000    0    12.011   25.033947   -1.052112   -1.220740
   7 C     6.0000    0    12.011   23.453959   -0.947939    1.164360
   8 C     6.0000    0    12.011   21.256873    0.271422    1.529673
   9 C     6.0000    0    12.011   19.900524    0.146840    4.043576
  10 C     6.0000    0    12.011   19.967346    1.846061   -0.489856
  11 C     6.0000    0    12.011   29.731405   -1.334646   -0.001837
  12 C     6.0000    0    12.011   32.092154   -0.157769    0.245014
  13 O     8.0000    0    15.999   34.066034   -1.635206    1.209939
  14 O     8.0000    0    15.999   26.071491    4.022236   -2.463626
  15 H     1.0000    0     1.008   35.183092    5.512994   -0.313506
  16 H     1.0000    0     1.008   36.480437    2.616053   -1.293139
  17 H     1.0000    0     1.008   35.792551    3.126357    1.931112
  18 H     1.0000    0     1.008   32.383217    7.447247   -1.570951
  19 H     1.0000    0     1.008   29.058320    7.658455   -1.184630
  20 H     1.0000    0     1.008   30.315571    6.796997   -4.117008
  21 H     1.0000    0     1.008   25.165670   -3.040686   -1.812693
  22 H     1.0000    0     1.008   24.084622   -0.031572   -2.744699
  23 H     1.0000    0     1.008   24.237630   -2.002532    2.758070
  24 H     1.0000    0     1.008   20.881257   -1.079311    5.393662
  25 H     1.0000    0     1.008   17.960769   -0.566291    3.815713
  26 H     1.0000    0     1.008   19.725669    2.036457    4.893854
  27 H     1.0000    0     1.008   21.363213    2.792231   -1.688158
  28 H     1.0000    0     1.008   18.771584    3.303082    0.374588
  29 C     6.0000    0    12.011   29.550412   -4.099394    0.762787
  30 H     1.0000    0     1.008   27.740322   -4.949562    0.249516
  31 H     1.0000    0     1.008   31.057978   -5.214678   -0.119533
  32 H     1.0000    0     1.008   29.783064   -4.336106    2.813775
  33 H     1.0000    0     1.008   18.737259    0.697032   -1.710310
  34 H     1.0000    0     1.008   35.660583   -0.881031    0.712519

--------------------------------
INTERNAL COORDINATES (ANGSTROEM)
--------------------------------
 C      0   0   0     0.000000000000     0.00000000     0.00000000
 C      1   0   0     1.522282920670     0.00000000     0.00000000
 C      2   1   0     1.406138187073   123.67932133     0.00000000
 C      3   2   1     1.513736726339   123.89814670     0.92139367
 C      3   2   1     1.444447050922   121.35734295   180.69487622
 C      5   3   2     1.443312015819   117.05805597   359.88587514
 C      6   5   3     1.523235659120   116.02569163   179.74745254
 C      7   6   5     1.514955909212   113.44175605   266.07281721
 C      8   7   6     1.343680751030   127.94262922   118.22128854
 C      9   8   7     1.513012940783   121.06714076   179.15874767
 C      9   8   7     1.517259695481   123.47343964   359.11043120
 C      6   5   3     1.407049427428   121.24587197   359.44898090
 C     12   6   5     1.401981207598   119.28214287     0.50519952
 O     13  12   6     1.401081407088   116.76830044   178.45311013
 O      5   3   2     1.293664950470   120.53468433   180.42447521
 H      1   2   3     1.090868916955   112.79781085     6.52442198
 H      1   2   3     1.102011901417   111.81292878   246.42840906
 H      1   2   3     1.099230785230   111.39440865   127.21309749
 H      4   3   2     1.093581074199   113.60832105   351.21017971
 H      4   3   2     1.097842856485   110.42635380   229.47846712
 H      4   3   2     1.101122281354   111.41501046   112.74839943
 H      7   6   5     1.100152695950   110.35357291   144.89179343
 H      7   6   5     1.092871989070   107.95610435    28.32400917
 H      8   7   6     1.093006163946   114.51014940   298.41970899
 H     10   9   8     1.095794800271   111.98549474   357.54514042
 H     10   9   8     1.100272472278   111.17104732   236.54021506
 H     10   9   8     1.100408557581   111.08840424   118.57657960
 H     11   9   8     1.094720563770   110.83694961   325.66320129
 H     11   9   8     1.097327918453   110.58537053   205.90439682
 C     12   6   5     1.520980534150   123.41610409   179.75880774
 H     30  12   6     1.092549879022   112.65406898     9.42775259
 H     30  12   6     1.096700533585   111.01307604   130.79569973
 H     30  12   6     1.099455858811   111.41685280   248.82909790
 H     11   9   8     1.100242285892   112.08810910    86.63847883
 H     14  13  12     0.969823664473   108.66879535   158.80041560

---------------------------
INTERNAL COORDINATES (A.U.)
---------------------------
 C      0   0   0     0.000000000000     0.00000000     0.00000000
 C      1   0   0     2.876697818412     0.00000000     0.00000000
 C      2   1   0     2.657216080017   123.67932133     0.00000000
 C      3   2   1     2.860547851638   123.89814670     0.92139367
 C      3   2   1     2.729609341193   121.35734295   180.69487622
 C      5   3   2     2.727464435696   117.05805597   359.88587514
 C      6   5   3     2.878498233159   116.02569163   179.74745254
 C      7   6   5     2.862851773376   113.44175605   266.07281721
 C      8   7   6     2.539188630868   127.94262922   118.22128854
 C      9   8   7     2.859180095159   121.06714076   179.15874767
 C      9   8   7     2.867205298496   123.47343964   359.11043120
 C      6   5   3     2.658938074730   121.24587197   359.44898090
 C     12   6   5     2.649360527264   119.28214287     0.50519952
 O     13  12   6     2.647660150726   116.76830044   178.45311013
 O      5   3   2     2.444672465442   120.53468433   180.42447521
 H      1   2   3     2.061443501052   112.79781085     6.52442198
 H      1   2   3     2.082500690000   111.81292878   246.42840906
 H      1   2   3     2.077245142060   111.39440865   127.21309749
 H      4   3   2     2.066568735476   113.60832105   351.21017971
 H      4   3   2     2.074622336839   110.42635380   229.47846712
 H      4   3   2     2.080819551718   111.41501046   112.74839943
 H      7   6   5     2.078987300841   110.35357291   144.89179343
 H      7   6   5     2.065228758775   107.95610435    28.32400917
 H      8   7   6     2.065482312547   114.51014940   298.41970899
 H     10   9   8     2.070752071487   111.98549474   357.54514042
 H     10   9   8     2.079213645298   111.17104732   236.54021506
 H     10   9   8     2.079470809252   111.08840424   118.57657960
 H     11   9   8     2.068722058697   110.83694961   325.66320129
 H     11   9   8     2.073649244983   110.58537053   205.90439682
 C     12   6   5     2.874236664569   123.41610409   179.75880774
 H     30  12   6     2.064620059001   112.65406898     9.42775259
 H     30  12   6     2.072463659401   111.01307604   130.79569973
 H     30  12   6     2.077670469487   111.41685280   248.82909790
 H     11   9   8     2.079156601296   112.08810910    86.63847883
 H     14  13  12     1.832701124050   108.66879535   158.80041560


           ************************************************************
           *        Program running with 4 parallel MPI-processes     *
           *              working on a common directory               *
           ************************************************************
------------------------------------------------------------------------------
                   ___                                                        
                  /   \      - P O W E R E D   B Y -                         
                 /     \                                                     
                 |  |  |   _    _      __       _____    __    __             
                 |  |  |  | |  | |    /  \     |  _  \  |  |  /  |          
                  \  \/   | |  | |   /    \    | | | |  |  | /  /          
                 / \  \   | |__| |  /  /\  \   | |_| |  |  |/  /          
                |  |  |   |  __  | /  /__\  \  |    /   |      \           
                |  |  |   | |  | | |   __   |  |    \   |  |\   \          
                \     /   | |  | | |  |  |  |  | |\  \  |  | \   \       
                 \___/    |_|  |_| |__|  |__|  |_| \__\ |__|  \__/        
                                                                              
                      - O R C A' S   B I G   F R I E N D -                    
                                      &                                       
                       - I N T E G R A L  F E E D E R -                       
                                                                              
 v1 FN, 2020, v2 2021                                                         
------------------------------------------------------------------------------


Reading SHARK input file mPQ1_2e_1H_B3LYP_631Gd_opt.SHARKINP.tmp ... ok
----------------------
SHARK INTEGRAL PACKAGE
----------------------

Number of atoms                             ...     35
Number of basis functions                   ...    262
Number of shells                            ...    134
Maximum angular momentum                    ...      2
Integral batch strategy                     ... SHARK/LIBINT Hybrid
RI-J (if used) integral strategy            ... SPLIT-RIJ (Revised 2003 algorithm where possible)
Printlevel                                  ...      1
Contraction scheme used                     ... SEGMENTED contraction
Coulomb Range Separation                    ... NOT USED
Exchange Range Separation                   ... NOT USED
Finite Nucleus Model                        ... NOT USED
Auxiliary Coulomb fitting basis             ... AVAILABLE
   # of basis functions in Aux-J            ...    993
   # of shells in Aux-J                     ...    335
   Maximum angular momentum in Aux-J        ...      4
Auxiliary J/K fitting basis                 ... NOT available
Auxiliary Correlation fitting basis         ... NOT available
Auxiliary 'external' fitting basis          ... NOT available
Integral threshold                          ...     2.500000e-11
Primitive cut-off                           ...     2.500000e-12
Primitive pair pre-selection threshold      ...     2.500000e-12

Calculating pre-screening integrals         ... done (  0.0 sec) Dimension = 134
Organizing shell pair data                  ... done (  0.0 sec)
Shell pair information
Total number of shell pairs                 ...      9045
Shell pairs after pre-screening             ...      7226
Total number of primitive shell pairs       ...     50479
Primitive shell pairs kept                  ...     23372
          la=0 lb=0:   2839 shell pairs
          la=1 lb=0:   2365 shell pairs
          la=1 lb=1:    490 shell pairs
          la=2 lb=0:    993 shell pairs
          la=2 lb=1:    442 shell pairs
          la=2 lb=2:     97 shell pairs

Calculating one electron integrals          ... done (  0.0 sec)
Calculating RI/J V-Matrix + Cholesky decomp.... done (  0.0 sec)
Calculating Nuclear repulsion               ... done (  0.0 sec) ENN=   1091.920824543200 Eh

SHARK setup successfully completed in   0.3 seconds

Maximum memory used throughout the entire GTOINT-calculation: 17.3 MB


           ************************************************************
           *        Program running with 4 parallel MPI-processes     *
           *              working on a common directory               *
           ************************************************************

Diagonalization of the overlap matrix:
Smallest eigenvalue                        ... 3.664e-04
Time for diagonalization                   ...    0.009 sec
Threshold for overlap eigenvalues          ... 1.000e-08
Number of eigenvalues below threshold      ... 0
Time for construction of square roots      ...    0.004 sec
Total time needed                          ...    0.013 sec

-------------------
DFT GRID GENERATION
-------------------

General Integration Accuracy     IntAcc      ... 4.959
Radial Grid Type                 RadialGrid  ... OptM3 with GC (2021)
Angular Grid (max. ang.)         AngularGrid ... 6 (Lebedev-590)
Angular grid pruning method      GridPruning ... 4 (adaptive)
Weight generation scheme         WeightScheme... Becke
Basis function cutoff            BFCut       ... 1.0000e-11
Integration weight cutoff        WCut        ... 1.0000e-14
Angular grids for H and He will be reduced by one unit
Partially contracted basis set               ... off
Rotationally invariant grid construction     ... off

Total number of grid points                  ...   390092
Total number of batches                      ...     6111
Average number of points per batch           ...       63
Average number of grid points per atom       ...    11145
Time for grid setup =    4.940 sec

--------------------
COSX GRID GENERATION
--------------------

GRIDX 1
-------
General Integration Accuracy     IntAcc      ... 4.020
Radial Grid Type                 RadialGrid  ... OptM3 with GC (2021)
Angular Grid (max. ang.)         AngularGrid ... 2 (Lebedev-110)
Angular grid pruning method      GridPruning ... 4 (adaptive)
Weight generation scheme         WeightScheme... Becke
Basis function cutoff            BFCut       ... 1.0000e-11
Integration weight cutoff        WCut        ... 1.0000e-14
Angular grids for H and He will be reduced by one unit
Partially contracted basis set               ... on
Rotationally invariant grid construction     ... off

Total number of grid points                  ...    42289
Total number of batches                      ...      678
Average number of points per batch           ...       62
Average number of grid points per atom       ...     1208
UseSFitting                                  ... on

GRIDX 2
-------
General Integration Accuracy     IntAcc      ... 4.338
Radial Grid Type                 RadialGrid  ... OptM3 with GC (2021)
Angular Grid (max. ang.)         AngularGrid ... 3 (Lebedev-194)
Angular grid pruning method      GridPruning ... 4 (adaptive)
Weight generation scheme         WeightScheme... Becke
Basis function cutoff            BFCut       ... 1.0000e-11
Integration weight cutoff        WCut        ... 1.0000e-14
Angular grids for H and He will be reduced by one unit
Partially contracted basis set               ... on
Rotationally invariant grid construction     ... off

Total number of grid points                  ...    92181
Total number of batches                      ...     1459
Average number of points per batch           ...       63
Average number of grid points per atom       ...     2634
UseSFitting                                  ... on

GRIDX 3
-------
General Integration Accuracy     IntAcc      ... 4.871
Radial Grid Type                 RadialGrid  ... OptM3 with GC (2021)
Angular Grid (max. ang.)         AngularGrid ... 4 (Lebedev-302)
Angular grid pruning method      GridPruning ... 4 (adaptive)
Weight generation scheme         WeightScheme... Becke
Basis function cutoff            BFCut       ... 1.0000e-11
Integration weight cutoff        WCut        ... 1.0000e-14
Angular grids for H and He will be reduced by one unit
Partially contracted basis set               ... on
Rotationally invariant grid construction     ... off

Total number of grid points                  ...   176779
Total number of batches                      ...     2778
Average number of points per batch           ...       63
Average number of grid points per atom       ...     5051
UseSFitting                                  ... on

Time for X-Grid setup             =    2.323 sec


--------------------
CPCM SOLVATION MODEL
--------------------
CPCM parameters:
  Epsilon                                         ...      80.4000
  Refrac                                          ...       1.3300
  Rsolv                                           ...       1.3000
  Surface type                                    ... GAUSSIAN VDW
  Epsilon function type                           ...         CPCM
Radii:
 Radius for C  used is    3.8550 Bohr (=   2.0400 Ang.)
 Radius for O  used is    3.4469 Bohr (=   1.8240 Ang.)
 Radius for H  used is    2.4944 Bohr (=   1.3200 Ang.)
Calculating surface                               ...        done! (  0.0s)
GEPOL surface points                              ...         1853
GEPOL Volume                                      ...    1944.9970
GEPOL Surface-area                                ...    1016.0250
Calculating surface distance matrix               ...        done! (  0.0s)
Performing Cholesky decomposition & store         ...        done! (  0.1s)
Overall time for CPCM initialization              ...                 0.1s
--------------
SCF ITERATIONS
--------------
ITER       Energy         Delta-E        Max-DP      RMS-DP      [F,P]     Damp
               ***  Starting incremental Fock matrix formation  ***
                      *** Initiating the SOSCF procedure ***
                      *** Re-Reading the Fockian *** 
                      *** Removing any level shift *** 
ITER      Energy       Delta-E        Grad      Rot      Max-DP    RMS-DP
  0   -695.02433306 -695.0243330580  0.003103  0.003103  0.011286  0.000282
               *** Restarting incremental Fock matrix formation ***
  1   -695.02718267  -0.0028496142  0.001425  0.003814  0.005473  0.000160
  2   -695.02751982  -0.0003371444  0.000393  0.002174  0.002341  0.000057
  3   -695.02750874   0.0000110738  0.000806  0.001289  0.001467  0.000031
  4   -695.02753163  -0.0000228849  0.000061  0.000166  0.000282  0.000008
  5   -695.02753147   0.0000001529  0.000078  0.000129  0.000159  0.000004
  6   -695.02753187  -0.0000003926  0.000017  0.000072  0.000072  0.000002
  7   -695.02753185   0.0000000166  0.000025  0.000043  0.000048  0.000001
                  ***Gradient check signals convergence***
              ***Rediagonalizing the Fockian in SOSCF/NRSCF***

               *****************************************************
               *                     SUCCESS                       *
               *           SCF CONVERGED AFTER   8 CYCLES          *
               *****************************************************

Old exchange energy                            =    -19.225698934 Eh
New exchange energy                            =    -19.225707921 Eh
Exchange energy change after final integration =     -0.000008986 Eh
Total energy after final integration           =   -695.027540865 Eh
Final COS-X integration done in                =    13.154 sec
Total Energy       :         -695.02754087 Eh          -18912.66089 eV
  Last Energy change         ...   -2.8086e-08  Tolerance :   1.0000e-08
  Last MAX-Density change    ...    3.2474e-15  Tolerance :   1.0000e-07
             **** THE GBW FILE WAS UPDATED (mPQ1_2e_1H_B3LYP_631Gd_opt.gbw) ****
             **** DENSITY mPQ1_2e_1H_B3LYP_631Gd_opt.scfp WAS UPDATED ****
             **** ENERGY FILE WAS UPDATED (mPQ1_2e_1H_B3LYP_631Gd_opt.en.tmp) ****
             **** THE GBW FILE WAS UPDATED (mPQ1_2e_1H_B3LYP_631Gd_opt.gbw) ****
             **** DENSITY mPQ1_2e_1H_B3LYP_631Gd_opt.scfp WAS UPDATED ****
Total SCF time: 0 days 0 hours 1 min 24 sec 

Maximum memory used throughout the entire SCF-calculation: 110.0 MB

-------------------------   --------------------
FINAL SINGLE POINT ENERGY      -695.027540865171
-------------------------   --------------------


           ************************************************************
           *        Program running with 4 parallel MPI-processes     *
           *              working on a common directory               *
           ************************************************************
------------------------------------------------------------------------------
                         ORCA SCF GRADIENT CALCULATION
------------------------------------------------------------------------------

 ... reading COSX grid (gridx3)
Gradient of the Kohn-Sham DFT energy:
Kohn-Sham wavefunction type      ... RKS
Hartree-Fock exchange scaling    ...    0.200
Number of operators              ...    1
Number of atoms                  ...   35
Basis set dimensions             ...  262
Integral neglect threshold       ... 2.5e-11
Integral primitive cutoff        ... 2.5e-12
SHARK Integral package           ... ON

Nuc. rep. gradient       (SHARK) ... done (  0.0 sec)
HCore & Overlap gradient (SHARK) ... done (  0.2 sec)
RI-J gradient            (SHARK) ... done (  1.0 sec)
COSX-gradient                    ... done ( 15.9 sec)
Exchange-correlation gradient    ... done

------------------
CARTESIAN GRADIENT
------------------

   1   C   :    0.001203303    0.000890059    0.000482624
   2   C   :   -0.002637903   -0.001962705   -0.000228114
   3   C   :    0.001622859   -0.001314822    0.000979552
   4   C   :   -0.001136705    0.000682099   -0.000572617
   5   C   :   -0.002429523    0.001505345   -0.001091191
   6   C   :    0.001090157   -0.000611056    0.001017761
   7   C   :   -0.000280078    0.001007284   -0.000658503
   8   C   :   -0.000386473    0.000326956    0.000224144
   9   C   :    0.000387804   -0.000089391   -0.000422803
  10   C   :   -0.000084866    0.000025947    0.000408207
  11   C   :   -0.001039694   -0.000697695    0.000107510
  12   C   :    0.000779026    0.002812337   -0.001183246
  13   C   :    0.000674254   -0.000348390    0.000422616
  14   O   :   -0.000496559    0.000263929   -0.000108048
  15   O   :    0.001006476   -0.000768793    0.000669164
  16   H   :   -0.000061895    0.000054276   -0.000124187
  17   H   :   -0.000103247   -0.000220728   -0.000137668
  18   H   :    0.000028880   -0.000008835    0.000029395
  19   H   :    0.000327783   -0.000269509    0.000325280
  20   H   :    0.000050264   -0.000014854    0.000026184
  21   H   :    0.000173317   -0.000019966   -0.000083744
  22   H   :    0.000057143   -0.000023773    0.000270122
  23   H   :   -0.000397642   -0.000339514   -0.000348806
  24   H   :    0.000454564    0.000225332   -0.000031851
  25   H   :    0.000042501   -0.000011434   -0.000021023
  26   H   :   -0.000068994    0.000124080   -0.000031711
  27   H   :    0.000127550    0.000085323    0.000038690
  28   H   :    0.000004645    0.000294512    0.000199346
  29   H   :    0.000313952    0.000101685    0.000120510
  30   C   :    0.000494444   -0.001611357    0.000295053
  31   H   :   -0.000091580   -0.000184827    0.000092912
  32   H   :   -0.000072288    0.000182859    0.000068681
  33   H   :   -0.000007271    0.000089059    0.000033612
  34   H   :    0.000316120   -0.000104978   -0.000688241
  35   H   :    0.000211269   -0.000131334   -0.000124617

Difference to translation invariance:
           :    0.0000715932   -0.0000628786   -0.0000450045

Difference to rotation invariance:
           :   -0.0004218233    0.0005761424   -0.0014588275

Norm of the cartesian gradient     ...    0.0074044774
RMS gradient                       ...    0.0007226030
MAX gradient                       ...    0.0028123366

-------
TIMINGS
-------

Total SCF gradient time            ...       24.671 sec

One electron gradient       ....       0.201 sec  (  0.8%)
RI-J Coulomb gradient       ....       0.997 sec  (  4.0%)
COSX gradient               ....      15.907 sec  ( 64.5%)
XC gradient                 ....       6.022 sec  ( 24.4%)
CPCM gradient               ....       0.551 sec  (  2.2%)
   A-Matrix (El+Nuc)        ....       0.141 sec  (  0.6%)
   Potential                ....       0.410 sec  (  1.7%)

Maximum memory used throughout the entire SCFGRAD-calculation: 84.8 MB
------------------------------------------------------------------------------
                         ORCA GEOMETRY RELAXATION STEP
------------------------------------------------------------------------------

Reading the OPT-File                    .... done
Getting information on internals        .... done
Copying old internal coords+grads       .... done
Making the new internal coordinates     .... (new redundants).... done
Validating the new internal coordinates .... (new redundants).... done
Calculating the B-matrix                .... done
Calculating the G,G- and P matrices     .... done
Transforming gradient to internals      .... done
Projecting the internal gradient        .... done
Number of atoms                         ....  35
Number of internal coordinates          .... 168
Current Energy                          ....  -695.027540865 Eh
Current gradient norm                   ....     0.007404477 Eh/bohr
Maximum allowed component of the step   ....  0.300
Current trust radius                    ....  0.300
Updating the Hessian (BFGS)             .... done
Forming the augmented Hessian           .... done
Diagonalizing the augmented Hessian     .... done
Last element of RFO vector              ....  0.967318601
Lowest eigenvalues of augmented Hessian:
 -0.000534619  0.006616715  0.011494989  0.011798485  0.012104858
Length of the computed step             ....  0.262130846
The final length of the internal step   ....  0.262130846
Converting the step to cartesian space:
 Initial RMS(Int)=    0.0202238339
Transforming coordinates:
 Iter   0:  RMS(Cart)=    0.1101407003 RMS(Int)=    0.6845686601
 Iter   1:  RMS(Cart)=    0.0047594152 RMS(Int)=    0.0020161066
 Iter   2:  RMS(Cart)=    0.0004031314 RMS(Int)=    0.0001038729
 Iter   3:  RMS(Cart)=    0.0000383740 RMS(Int)=    0.0000164069
 Iter   4:  RMS(Cart)=    0.0000035052 RMS(Int)=    0.0000012100
 Iter   5:  RMS(Cart)=    0.0000003339 RMS(Int)=    0.0000001479
 Iter   6:  RMS(Cart)=    0.0000000313 RMS(Int)=    0.0000000136
done
Storing new coordinates                 .... done

                                .--------------------.
          ----------------------|Geometry convergence|-------------------------
          Item                value                   Tolerance       Converged
          ---------------------------------------------------------------------
          Energy change      -0.0005038398            0.0000002000      NO
          RMS gradient        0.0003872482            0.0000080000      NO
          MAX gradient        0.0015703264            0.0000300000      NO
          RMS step            0.0202238339            0.0001000000      NO
          MAX step            0.0745462270            0.0002000000      NO
          ........................................................
          Max(Bonds)      0.0044      Max(Angles)    0.63
          Max(Dihed)        4.27      Max(Improp)    0.00
          ---------------------------------------------------------------------

The optimization has not yet converged - more geometry cycles are needed


    ---------------------------------------------------------------------------
                         Redundant Internal Coordinates
                            (Angstroem and degrees)

        Definition                    Value    dE/dq     Step     New-Value
    ----------------------------------------------------------------------------
     1. B(C   1,C   0)                1.5223  0.001273 -0.0026    1.5197   
     2. B(C   2,C   1)                1.4061 -0.000497  0.0033    1.4095   
     3. B(C   3,C   2)                1.5137  0.000415 -0.0005    1.5133   
     4. B(C   4,C   2)                1.4444  0.000103 -0.0017    1.4428   
     5. B(C   5,C   4)                1.4433 -0.000293 -0.0015    1.4418   
     6. B(C   6,C   5)                1.5232  0.000235 -0.0004    1.5228   
     7. B(C   7,C   6)                1.5150 -0.000051 -0.0002    1.5147   
     8. B(C   8,C   7)                1.3437 -0.000143  0.0000    1.3437   
     9. B(C   9,C   8)                1.5130  0.000347 -0.0009    1.5121   
    10. B(C  10,C   8)                1.5173  0.000138 -0.0003    1.5169   
    11. B(C  11,C   5)                1.4070  0.000330  0.0021    1.4091   
    12. B(C  12,C  11)                1.4020 -0.001183  0.0037    1.4057   
    13. B(C  12,C   1)                1.4054 -0.001390  0.0030    1.4084   
    14. B(O  13,C  12)                1.4011 -0.000377  0.0015    1.4026   
    15. B(O  14,C   4)                1.2937 -0.001418  0.0044    1.2980   
    16. B(H  15,C   0)                1.0909  0.000070 -0.0005    1.0903   
    17. B(H  16,C   0)                1.1020  0.000109 -0.0003    1.1017   
    18. B(H  17,C   0)                1.0992  0.000037  0.0000    1.0992   
    19. B(H  18,C   3)                1.0936  0.000249 -0.0011    1.0925   
    20. B(H  19,C   3)                1.0978 -0.000029  0.0002    1.0981   
    21. B(H  20,C   3)                1.1011  0.000054 -0.0001    1.1011   
    22. B(H  21,C   6)                1.1002 -0.000055  0.0000    1.1002   
    23. B(H  22,C   6)                1.0929  0.000275 -0.0007    1.0922   
    24. B(H  23,C   7)                1.0930  0.000033  0.0000    1.0930   
    25. B(H  24,C   9)                1.0958  0.000016 -0.0000    1.0958   
    26. B(H  25,C   9)                1.1003  0.000024 -0.0000    1.1002   
    27. B(H  26,C   9)                1.1004  0.000086 -0.0002    1.1002   
    28. B(H  27,C  10)                1.0947  0.000019 -0.0000    1.0947   
    29. B(H  28,C  10)                1.0973 -0.000052  0.0001    1.0974   
    30. B(C  29,C  11)                1.5210  0.001570 -0.0034    1.5176   
    31. B(H  30,C  29)                1.0925  0.000137 -0.0008    1.0918   
    32. B(H  31,C  29)                1.0967 -0.000181  0.0007    1.0974   
    33. B(H  32,C  29)                1.0995  0.000017  0.0000    1.0995   
    34. B(H  33,C  10)                1.1002  0.000270 -0.0001    1.1001   
    35. B(H  34,O  13)                0.9698  0.000162 -0.0001    0.9697   
    36. A(H  16,C   0,H  17)          106.64  0.000105   -0.01    106.63   
    37. A(C   1,C   0,H  16)          111.81 -0.000390    0.26    112.07   
    38. A(C   1,C   0,H  17)          111.39  0.000125   -0.02    111.37   
    39. A(H  15,C   0,H  16)          106.57  0.000161   -0.12    106.45   
    40. A(H  15,C   0,H  17)          107.26  0.000075   -0.17    107.09   
    41. A(C   1,C   0,H  15)          112.80 -0.000051    0.05    112.85   
    42. A(C   0,C   1,C  12)          117.21 -0.000044    0.21    117.43   
    43. A(C   2,C   1,C  12)          119.11  0.000661   -0.27    118.83   
    44. A(C   0,C   1,C   2)          123.68 -0.000617    0.06    123.74   
    45. A(C   1,C   2,C   4)          121.36  0.000543   -0.07    121.29   
    46. A(C   1,C   2,C   3)          123.90  0.000105   -0.16    123.74   
    47. A(C   3,C   2,C   4)          114.74 -0.000648    0.23    114.97   
    48. A(H  18,C   3,H  19)          108.17  0.000191   -0.07    108.10   
    49. A(C   2,C   3,H  18)          113.61 -0.000738    0.44    114.04   
    50. A(H  19,C   3,H  20)          105.37  0.000094   -0.20    105.16   
    51. A(C   2,C   3,H  20)          111.42  0.000162   -0.03    111.39   
    52. A(C   2,C   3,H  19)          110.43  0.000141   -0.09    110.34   
    53. A(H  18,C   3,H  20)          107.46  0.000213   -0.10    107.36   
    54. A(C   2,C   4,C   5)          117.06 -0.001243    0.35    117.41   
    55. A(C   2,C   4,O  14)          120.53  0.000692   -0.19    120.34   
    56. A(C   5,C   4,O  14)          122.40  0.000553   -0.17    122.23   
    57. A(C   4,C   5,C   6)          116.03 -0.000493    0.14    116.16   
    58. A(C   4,C   5,C  11)          121.25  0.000167    0.04    121.29   
    59. A(C   6,C   5,C  11)          122.73  0.000326   -0.18    122.55   
    60. A(C   5,C   6,C   7)          113.44 -0.000626    0.28    113.72   
    61. A(C   7,C   6,H  22)          110.07 -0.000148   -0.09    109.98   
    62. A(H  21,C   6,H  22)          106.96 -0.000154   -0.00    106.96   
    63. A(C   5,C   6,H  22)          107.96  0.000957   -0.63    107.32   
    64. A(C   7,C   6,H  21)          107.88  0.000297   -0.01    107.87   
    65. A(C   5,C   6,H  21)          110.35 -0.000314    0.44    110.79   
    66. A(C   8,C   7,H  23)          117.55  0.000267   -0.11    117.43   
    67. A(C   6,C   7,H  23)          114.51 -0.000373    0.14    114.65   
    68. A(C   6,C   7,C   8)          127.94  0.000106   -0.02    127.92   
    69. A(C   9,C   8,C  10)          115.46  0.000003    0.01    115.47   
    70. A(C   7,C   8,C  10)          123.47  0.000101   -0.08    123.39   
    71. A(C   7,C   8,C   9)          121.07 -0.000103    0.07    121.14   
    72. A(H  25,C   9,H  26)          106.14  0.000025   -0.03    106.12   
    73. A(H  24,C   9,H  26)          108.14  0.000009    0.02    108.16   
    74. A(C   8,C   9,H  26)          111.09 -0.000106    0.07    111.16   
    75. A(H  24,C   9,H  25)          108.07  0.000077   -0.08    107.99   
    76. A(C   8,C   9,H  25)          111.17  0.000046   -0.01    111.16   
    77. A(C   8,C   9,H  24)          111.99 -0.000045    0.02    112.01   
    78. A(H  28,C  10,H  33)          106.97  0.000326   -0.41    106.56   
    79. A(C   8,C  10,H  33)          112.09  0.000468   -0.39    111.70   
    80. A(H  27,C  10,H  33)          108.18 -0.000212    0.10    108.27   
    81. A(H  27,C  10,H  28)          108.01 -0.000160    0.29    108.30   
    82. A(C   8,C  10,H  28)          110.59 -0.000253    0.19    110.78   
    83. A(C   8,C  10,H  27)          110.84 -0.000173    0.23    111.07   
    84. A(C  12,C  11,C  29)          117.30 -0.001220    0.63    117.93   
    85. A(C   5,C  11,C  29)          123.42  0.000490   -0.29    123.13   
    86. A(C   5,C  11,C  12)          119.28  0.000729   -0.34    118.94   
    87. A(C  11,C  12,O  13)          116.77  0.000212   -0.13    116.63   
    88. A(C   1,C  12,O  13)          121.26  0.000646   -0.16    121.10   
    89. A(C   1,C  12,C  11)          121.94 -0.000857    0.31    122.25   
    90. A(C  12,O  13,H  34)          108.67  0.000252   -0.11    108.56   
    91. A(H  31,C  29,H  32)          106.11  0.000086   -0.02    106.09   
    92. A(H  30,C  29,H  32)          107.26 -0.000066   -0.02    107.24   
    93. A(C  11,C  29,H  32)          111.42 -0.000177    0.14    111.56   
    94. A(H  30,C  29,H  31)          108.08  0.000001   -0.09    107.99   
    95. A(C  11,C  29,H  31)          111.01 -0.000156    0.07    111.08   
    96. A(C  11,C  29,H  30)          112.65  0.000307   -0.08    112.57   
    97. D(C  12,C   1,C   0,H  17)    -52.90  0.000011    0.31    -52.59   
    98. D(C   2,C   1,C   0,H  15)      6.52 -0.000113    0.34      6.86   
    99. D(C  12,C   1,C   0,H  16)     66.32 -0.000033    0.46     66.77   
   100. D(C  12,C   1,C   0,H  15)   -173.59 -0.000140    0.51   -173.07   
   101. D(C   2,C   1,C   0,H  17)    127.21  0.000039    0.13    127.35   
   102. D(C   2,C   1,C   0,H  16)   -113.57 -0.000005    0.28   -113.29   
   103. D(C   3,C   2,C   1,C   0)      0.92 -0.000065    0.39      1.31   
   104. D(C   4,C   2,C   1,C  12)      0.81 -0.000022    0.29      1.10   
   105. D(C   3,C   2,C   1,C  12)   -178.96 -0.000036    0.20   -178.76   
   106. D(C   4,C   2,C   1,C   0)   -179.31 -0.000051    0.47   -178.83   
   107. D(H  19,C   3,C   2,C   4)     49.69  0.000078    0.48     50.17   
   108. D(H  20,C   3,C   2,C   1)    112.75 -0.000210    0.87    113.62   
   109. D(H  19,C   3,C   2,C   1)   -130.52  0.000094    0.55   -129.97   
   110. D(H  18,C   3,C   2,C   4)    171.42 -0.000090    0.63    172.05   
   111. D(H  18,C   3,C   2,C   1)     -8.79 -0.000075    0.70     -8.09   
   112. D(H  20,C   3,C   2,C   4)    -67.04 -0.000226    0.80    -66.24   
   113. D(O  14,C   4,C   2,C   3)      0.22 -0.000082    0.52      0.73   
   114. D(O  14,C   4,C   2,C   1)   -179.58 -0.000097    0.43   -179.14   
   115. D(C   5,C   4,C   2,C   3)    179.68  0.000114   -0.81    178.86   
   116. D(C   5,C   4,C   2,C   1)     -0.11  0.000100   -0.90     -1.01   
   117. D(C  11,C   5,C   4,O  14)    178.90  0.000096   -0.43    178.47   
   118. D(C   6,C   5,C   4,O  14)     -0.80  0.000090   -0.37     -1.18   
   119. D(C   6,C   5,C   4,C   2)    179.75 -0.000111    0.96    180.71   
   120. D(C  11,C   5,C   4,C   2)     -0.55 -0.000105    0.91      0.36   
   121. D(H  22,C   6,C   5,C  11)   -151.37  0.000334   -4.10   -155.47   
   122. D(H  22,C   6,C   5,C   4)     28.32  0.000339   -4.15     24.17   
   123. D(H  21,C   6,C   5,C  11)    -34.80  0.000529   -4.22    -39.02   
   124. D(H  21,C   6,C   5,C   4)    144.89  0.000535   -4.27    140.62   
   125. D(C   7,C   6,C   5,C  11)     86.38  0.000247   -3.72     82.65   
   126. D(C   7,C   6,C   5,C   4)    -93.93  0.000252   -3.78    -97.70   
   127. D(C   8,C   7,C   6,C   5)    118.22  0.000774   -3.88    114.34   
   128. D(H  23,C   7,C   6,H  22)    177.35  0.000075   -3.07    174.27   
   129. D(H  23,C   7,C   6,H  21)     60.98  0.000170   -3.03     57.95   
   130. D(H  23,C   7,C   6,C   5)    -61.58  0.000770   -3.76    -65.34   
   131. D(C   8,C   7,C   6,H  22)     -2.85  0.000079   -3.20     -6.05   
   132. D(C   8,C   7,C   6,H  21)   -119.22  0.000174   -3.15   -122.37   
   133. D(C  10,C   8,C   7,H  23)    178.91  0.000125   -0.54    178.37   
   134. D(C  10,C   8,C   7,C   6)     -0.89  0.000122   -0.41     -1.30   
   135. D(C   9,C   8,C   7,H  23)     -1.04  0.000130   -0.56     -1.60   
   136. D(C   9,C   8,C   7,C   6)    179.16  0.000127   -0.43    178.73   
   137. D(H  26,C   9,C   8,C  10)    -61.38 -0.000111    0.90    -60.48   
   138. D(H  26,C   9,C   8,C   7)    118.58 -0.000115    0.92    119.50   
   139. D(H  25,C   9,C   8,C  10)     56.58 -0.000117    0.91     57.50   
   140. D(H  25,C   9,C   8,C   7)   -123.46 -0.000122    0.93   -122.53   
   141. D(H  24,C   9,C   8,C  10)    177.59 -0.000017    0.81    178.40   
   142. D(H  24,C   9,C   8,C   7)     -2.45 -0.000021    0.83     -1.63   
   143. D(H  33,C  10,C   8,C   9)    -93.41 -0.000444    2.76    -90.65   
   144. D(H  33,C  10,C   8,C   7)     86.64 -0.000439    2.74     89.38   
   145. D(H  28,C  10,C   8,C   9)     25.86  0.000105    2.11     27.97   
   146. D(H  28,C  10,C   8,C   7)   -154.10  0.000110    2.09   -152.01   
   147. D(H  27,C  10,C   8,C   9)    145.62 -0.000373    2.74    148.36   
   148. D(H  27,C  10,C   8,C   7)    -34.34 -0.000368    2.73    -31.61   
   149. D(C  29,C  11,C   5,C   6)     -0.56  0.000044   -0.31     -0.87   
   150. D(C  29,C  11,C   5,C   4)    179.76  0.000040   -0.25    179.51   
   151. D(C  12,C  11,C   5,C   6)   -179.81  0.000057   -0.39   -180.20   
   152. D(C  12,C  11,C   5,C   4)      0.51  0.000053   -0.33      0.18   
   153. D(C   1,C  12,C  11,C  29)   -179.08  0.000023   -0.38   -179.45   
   154. D(C   1,C  12,C  11,C   5)      0.22  0.000022   -0.31     -0.09   
   155. D(O  13,C  12,C   1,C   2)   -179.03 -0.000077    0.45   -178.57   
   156. D(O  13,C  12,C   1,C   0)      1.08 -0.000049    0.28      1.36   
   157. D(C  11,C  12,C   1,C   2)     -0.88 -0.000033    0.34     -0.54   
   158. D(O  13,C  12,C  11,C   5)    178.45  0.000072   -0.45    178.01   
   159. D(C  11,C  12,C   1,C   0)    179.23 -0.000006    0.17    179.40   
   160. D(O  13,C  12,C  11,C  29)     -0.85  0.000073   -0.51     -1.35   
   161. D(H  34,O  13,C  12,C  11)    158.80 -0.000168    0.86    159.66   
   162. D(H  34,O  13,C  12,C   1)    -22.96 -0.000147    0.74    -22.22   
   163. D(H  32,C  29,C  11,C  12)     68.10 -0.000039    0.05     68.15   
   164. D(H  32,C  29,C  11,C   5)   -111.17 -0.000039   -0.01   -111.18   
   165. D(H  31,C  29,C  11,C  12)    -49.94  0.000069   -0.06    -50.00   
   166. D(H  31,C  29,C  11,C   5)    130.80  0.000069   -0.12    130.67   
   167. D(H  30,C  29,C  11,C  12)   -171.30 -0.000036    0.07   -171.24   
   168. D(H  30,C  29,C  11,C   5)      9.43 -0.000036    0.00      9.43   
    ----------------------------------------------------------------------------

         *************************************************************
         *                GEOMETRY OPTIMIZATION CYCLE   5            *
         *************************************************************
---------------------------------
CARTESIAN COORDINATES (ANGSTROEM)
---------------------------------
  C     18.559122    1.857100    0.010104
  C     17.168274    1.281915   -0.200042
  C     16.088760    2.017280   -0.729680
  C     16.193431    3.458637   -1.178601
  C     14.782349    1.424686   -0.883585
  C     14.629816    0.044570   -0.495302
  C     13.243919   -0.557198   -0.685231
  C     12.404845   -0.564603    0.575836
  C     11.271776    0.115947    0.817789
  C     10.538404   -0.028449    2.132203
  C     10.640562    1.068190   -0.180151
  C     15.712757   -0.694142    0.021540
  C     16.961346   -0.063614    0.161053
  O     17.994027   -0.830673    0.720099
  O     13.805169    2.113715   -1.388761
  H     18.606666    2.929799   -0.179246
  H     19.304808    1.389992   -0.652889
  H     18.908235    1.695021    1.039759
  H     17.145373    3.934013   -0.930821
  H     15.387377    4.056632   -0.733152
  H     16.053255    3.551458   -2.266747
  H     13.314465   -1.592825   -1.049752
  H     12.742118    0.021238   -1.464009
  H     12.788554   -1.204149    1.374863
  H     11.026722   -0.748960    2.797911
  H      9.501479   -0.360587    1.974057
  H     10.473453    0.935390    2.658674
  H     11.402954    1.551277   -0.799617
  H     10.069493    1.850447    0.335858
  C     15.596582   -2.144389    0.453151
  H     14.641894   -2.591151    0.168552
  H     16.398862   -2.751880    0.015555
  H     15.693918   -2.250488    1.543142
  H      9.933177    0.550515   -0.844889
  H     18.842867   -0.431093    0.474824

----------------------------
CARTESIAN COORDINATES (A.U.)
----------------------------
  NO LB      ZA    FRAG     MASS         X           Y           Z
   0 C     6.0000    0    12.011   35.071658    3.509411    0.019093
   1 C     6.0000    0    12.011   32.443336    2.422469   -0.378025
   2 C     6.0000    0    12.011   30.403350    3.812108   -1.378895
   3 C     6.0000    0    12.011   30.601150    6.535876   -2.227233
   4 C     6.0000    0    12.011   27.934592    2.692266   -1.669734
   5 C     6.0000    0    12.011   27.646345    0.084224   -0.935985
   6 C     6.0000    0    12.011   25.027380   -1.052951   -1.294899
   7 C     6.0000    0    12.011   23.441759   -1.066945    1.088173
   8 C     6.0000    0    12.011   21.300570    0.219108    1.545398
   9 C     6.0000    0    12.011   19.914698   -0.053762    4.029280
  10 C     6.0000    0    12.011   20.107748    2.018586   -0.340436
  11 C     6.0000    0    12.011   29.692807   -1.311738    0.040705
  12 C     6.0000    0    12.011   32.052299   -0.120214    0.304346
  13 O     8.0000    0    15.999   34.003783   -1.569745    1.360790
  14 O     8.0000    0    15.999   26.087989    3.994342   -2.624378
  15 H     1.0000    0     1.008   35.161503    5.536518   -0.338726
  16 H     1.0000    0     1.008   36.480800    2.626703   -1.233781
  17 H     1.0000    0     1.008   35.731386    3.203126    1.964860
  18 H     1.0000    0     1.008   32.400060    7.434208   -1.758996
  19 H     1.0000    0     1.008   29.077928    7.665924   -1.385456
  20 H     1.0000    0     1.008   30.336256    6.711284   -4.283531
  21 H     1.0000    0     1.008   25.160692   -3.010003   -1.983743
  22 H     1.0000    0     1.008   24.079113    0.040133   -2.766577
  23 H     1.0000    0     1.008   24.166866   -2.275512    2.598114
  24 H     1.0000    0     1.008   20.837484   -1.415330    5.287286
  25 H     1.0000    0     1.008   17.955194   -0.681410    3.730427
  26 H     1.0000    0     1.008   19.791958    1.767630    5.024166
  27 H     1.0000    0     1.008   21.548459    2.931488   -1.511056
  28 H     1.0000    0     1.008   19.028585    3.496838    0.634680
  29 C     6.0000    0    12.011   29.473268   -4.052308    0.856332
  30 H     1.0000    0     1.008   27.669169   -4.896567    0.318517
  31 H     1.0000    0     1.008   30.989357   -5.200299    0.029396
  32 H     1.0000    0     1.008   29.657207   -4.252806    2.916116
  33 H     1.0000    0     1.008   18.770984    1.040323   -1.596609
  34 H     1.0000    0     1.008   35.607859   -0.814647    0.897288

--------------------------------
INTERNAL COORDINATES (ANGSTROEM)
--------------------------------
 C      0   0   0     0.000000000000     0.00000000     0.00000000
 C      1   0   0     1.519689901703     0.00000000     0.00000000
 C      2   1   0     1.409478467297   123.74215478     0.00000000
 C      3   2   1     1.513272420121   123.74044795     1.30804436
 C      3   2   1     1.442762504553   121.28565730   181.16878972
 C      5   3   2     1.441787201846   117.40231142   358.99304746
 C      6   5   3     1.522795844196   116.16542447   180.71258231
 C      7   6   5     1.514724638077   113.71827898   262.29853503
 C      8   7   6     1.343701527804   127.91892006   114.33686312
 C      9   8   7     1.512074232563   121.14078553   178.72835951
 C      9   8   7     1.516932148153   123.39178907   358.69723066
 C      6   5   3     1.409106470447   121.28457665     0.35774888
 C     12   6   5     1.405704345710   118.93955304     0.17654428
 O     13  12   6     1.402619372708   116.62939650   178.01473847
 O      5   3   2     1.298015797109   120.34214092   180.85102208
 H      1   2   3     1.090319659241   112.84659888     6.86070404
 H      1   2   3     1.101724149391   112.07164372   246.70585088
 H      1   2   3     1.099245109758   111.36996550   127.34524382
 H      4   3   2     1.092507025579   114.04376073   351.91485802
 H      4   3   2     1.098065454464   110.34003813   230.03265500
 H      4   3   2     1.101057704893   111.38710948   113.62537726
 H      7   6   5     1.100170513745   110.79075633   140.61572604
 H      7   6   5     1.092193979658   107.32465401    24.17100150
 H      8   7   6     1.093021279484   114.64551445   294.65925527
 H     10   9   8     1.095790518078   112.00912647   358.37233932
 H     10   9   8     1.100244837669   111.16024457   237.46623321
 H     10   9   8     1.100171025757   111.15873072   119.49564011
 H     11   9   8     1.094692619622   111.06936162   328.38972732
 H     11   9   8     1.097411105169   110.77324468   207.99547827
 C     12   6   5     1.517564347869   123.12523781   179.50367208
 H     30  12   6     1.091797636381   112.57235088     9.43097558
 H     30  12   6     1.097354850803   111.07900267   130.67213650
 H     30  12   6     1.099459975331   111.55559229   248.81502545
 H     11   9   8     1.100116757187   111.69610773    89.38132718
 H     14  13  12     0.969718860586   108.56125677   159.65482365

---------------------------
INTERNAL COORDINATES (A.U.)
---------------------------
 C      0   0   0     0.000000000000     0.00000000     0.00000000
 C      1   0   0     2.871797722705     0.00000000     0.00000000
 C      2   1   0     2.663528294850   123.74215478     0.00000000
 C      3   2   1     2.859670440044   123.74044795     1.30804436
 C      3   2   1     2.726426009895   121.28565730   181.16878972
 C      5   3   2     2.724582954882   117.40231142   358.99304746
 C      6   5   3     2.877667103405   116.16542447   180.71258231
 C      7   6   5     2.862414734269   113.71827898   262.29853503
 C      8   7   6     2.539227893282   127.91892006   114.33686312
 C      9   8   7     2.857406193702   121.14078553   178.72835951
 C      9   8   7     2.866586323750   123.39178907   358.69723066
 C      6   5   3     2.662825322680   121.28457665     0.35774888
 C     12   6   5     2.656396238655   118.93955304     0.17654428
 O     13  12   6     2.650566484551   116.62939650   178.01473847
 O      5   3   2     2.452894374039   120.34214092   180.85102208
 H      1   2   3     2.060405554396   112.84659888     6.86070404
 H      1   2   3     2.081956917477   112.07164372   246.70585088
 H      1   2   3     2.077272211496   111.36996550   127.34524382
 H      4   3   2     2.064539077729   114.04376073   351.91485802
 H      4   3   2     2.075042986057   110.34003813   230.03265500
 H      4   3   2     2.080697519891   111.38710948   113.62537726
 H      7   6   5     2.079020971593   110.79075633   140.61572604
 H      7   6   5     2.063947506671   107.32465401    24.17100150
 H      8   7   6     2.065510876772   114.64551445   294.65925527
 H     10   9   8     2.070743979315   112.00912647   358.37233932
 H     10   9   8     2.079161423454   111.16024457   237.46623321
 H     10   9   8     2.079021939156   111.15873072   119.49564011
 H     11   9   8     2.068669251911   111.06936162   328.38972732
 H     11   9   8     2.073806445093   110.77324468   207.99547827
 C     12   6   5     2.867781008075   123.12523781   179.50367208
 H     30  12   6     2.063198526422   112.57235088     9.43097558
 H     30  12   6     2.073700139747   111.07900267   130.67213650
 H     30  12   6     2.077678248583   111.55559229   248.81502545
 H     11   9   8     2.078919386421   111.69610773    89.38132718
 H     14  13  12     1.832503073405   108.56125677   159.65482365


           ************************************************************
           *        Program running with 4 parallel MPI-processes     *
           *              working on a common directory               *
           ************************************************************
------------------------------------------------------------------------------
                   ___                                                        
                  /   \      - P O W E R E D   B Y -                         
                 /     \                                                     
                 |  |  |   _    _      __       _____    __    __             
                 |  |  |  | |  | |    /  \     |  _  \  |  |  /  |          
                  \  \/   | |  | |   /    \    | | | |  |  | /  /          
                 / \  \   | |__| |  /  /\  \   | |_| |  |  |/  /          
                |  |  |   |  __  | /  /__\  \  |    /   |      \           
                |  |  |   | |  | | |   __   |  |    \   |  |\   \          
                \     /   | |  | | |  |  |  |  | |\  \  |  | \   \       
                 \___/    |_|  |_| |__|  |__|  |_| \__\ |__|  \__/        
                                                                              
                      - O R C A' S   B I G   F R I E N D -                    
                                      &                                       
                       - I N T E G R A L  F E E D E R -                       
                                                                              
 v1 FN, 2020, v2 2021                                                         
------------------------------------------------------------------------------


Reading SHARK input file mPQ1_2e_1H_B3LYP_631Gd_opt.SHARKINP.tmp ... ok
----------------------
SHARK INTEGRAL PACKAGE
----------------------

Number of atoms                             ...     35
Number of basis functions                   ...    262
Number of shells                            ...    134
Maximum angular momentum                    ...      2
Integral batch strategy                     ... SHARK/LIBINT Hybrid
RI-J (if used) integral strategy            ... SPLIT-RIJ (Revised 2003 algorithm where possible)
Printlevel                                  ...      1
Contraction scheme used                     ... SEGMENTED contraction
Coulomb Range Separation                    ... NOT USED
Exchange Range Separation                   ... NOT USED
Finite Nucleus Model                        ... NOT USED
Auxiliary Coulomb fitting basis             ... AVAILABLE
   # of basis functions in Aux-J            ...    993
   # of shells in Aux-J                     ...    335
   Maximum angular momentum in Aux-J        ...      4
Auxiliary J/K fitting basis                 ... NOT available
Auxiliary Correlation fitting basis         ... NOT available
Auxiliary 'external' fitting basis          ... NOT available
Integral threshold                          ...     2.500000e-11
Primitive cut-off                           ...     2.500000e-12
Primitive pair pre-selection threshold      ...     2.500000e-12

Calculating pre-screening integrals         ... done (  0.1 sec) Dimension = 134
Organizing shell pair data                  ... done (  0.0 sec)
Shell pair information
Total number of shell pairs                 ...      9045
Shell pairs after pre-screening             ...      7239
Total number of primitive shell pairs       ...     50479
Primitive shell pairs kept                  ...     23391
          la=0 lb=0:   2845 shell pairs
          la=1 lb=0:   2367 shell pairs
          la=1 lb=1:    492 shell pairs
          la=2 lb=0:    997 shell pairs
          la=2 lb=1:    441 shell pairs
          la=2 lb=2:     97 shell pairs

Calculating one electron integrals          ... done (  0.0 sec)
Calculating RI/J V-Matrix + Cholesky decomp.... done (  0.0 sec)
Calculating Nuclear repulsion               ... done (  0.0 sec) ENN=   1092.517120458260 Eh

SHARK setup successfully completed in   0.3 seconds

Maximum memory used throughout the entire GTOINT-calculation: 17.3 MB


           ************************************************************
           *        Program running with 4 parallel MPI-processes     *
           *              working on a common directory               *
           ************************************************************

Diagonalization of the overlap matrix:
Smallest eigenvalue                        ... 3.681e-04
Time for diagonalization                   ...    0.009 sec
Threshold for overlap eigenvalues          ... 1.000e-08
Number of eigenvalues below threshold      ... 0
Time for construction of square roots      ...    0.005 sec
Total time needed                          ...    0.015 sec

-------------------
DFT GRID GENERATION
-------------------

General Integration Accuracy     IntAcc      ... 4.959
Radial Grid Type                 RadialGrid  ... OptM3 with GC (2021)
Angular Grid (max. ang.)         AngularGrid ... 6 (Lebedev-590)
Angular grid pruning method      GridPruning ... 4 (adaptive)
Weight generation scheme         WeightScheme... Becke
Basis function cutoff            BFCut       ... 1.0000e-11
Integration weight cutoff        WCut        ... 1.0000e-14
Angular grids for H and He will be reduced by one unit
Partially contracted basis set               ... off
Rotationally invariant grid construction     ... off

Total number of grid points                  ...   390051
Total number of batches                      ...     6112
Average number of points per batch           ...       63
Average number of grid points per atom       ...    11144
Time for grid setup =    4.938 sec

--------------------
COSX GRID GENERATION
--------------------

GRIDX 1
-------
General Integration Accuracy     IntAcc      ... 4.020
Radial Grid Type                 RadialGrid  ... OptM3 with GC (2021)
Angular Grid (max. ang.)         AngularGrid ... 2 (Lebedev-110)
Angular grid pruning method      GridPruning ... 4 (adaptive)
Weight generation scheme         WeightScheme... Becke
Basis function cutoff            BFCut       ... 1.0000e-11
Integration weight cutoff        WCut        ... 1.0000e-14
Angular grids for H and He will be reduced by one unit
Partially contracted basis set               ... on
Rotationally invariant grid construction     ... off

Total number of grid points                  ...    42312
Total number of batches                      ...      680
Average number of points per batch           ...       62
Average number of grid points per atom       ...     1209
UseSFitting                                  ... on

GRIDX 2
-------
General Integration Accuracy     IntAcc      ... 4.338
Radial Grid Type                 RadialGrid  ... OptM3 with GC (2021)
Angular Grid (max. ang.)         AngularGrid ... 3 (Lebedev-194)
Angular grid pruning method      GridPruning ... 4 (adaptive)
Weight generation scheme         WeightScheme... Becke
Basis function cutoff            BFCut       ... 1.0000e-11
Integration weight cutoff        WCut        ... 1.0000e-14
Angular grids for H and He will be reduced by one unit
Partially contracted basis set               ... on
Rotationally invariant grid construction     ... off

Total number of grid points                  ...    92199
Total number of batches                      ...     1459
Average number of points per batch           ...       63
Average number of grid points per atom       ...     2634
UseSFitting                                  ... on

GRIDX 3
-------
General Integration Accuracy     IntAcc      ... 4.871
Radial Grid Type                 RadialGrid  ... OptM3 with GC (2021)
Angular Grid (max. ang.)         AngularGrid ... 4 (Lebedev-302)
Angular grid pruning method      GridPruning ... 4 (adaptive)
Weight generation scheme         WeightScheme... Becke
Basis function cutoff            BFCut       ... 1.0000e-11
Integration weight cutoff        WCut        ... 1.0000e-14
Angular grids for H and He will be reduced by one unit
Partially contracted basis set               ... on
Rotationally invariant grid construction     ... off

Total number of grid points                  ...   176844
Total number of batches                      ...     2781
Average number of points per batch           ...       63
Average number of grid points per atom       ...     5053
UseSFitting                                  ... on

Time for X-Grid setup             =    2.317 sec


--------------------
CPCM SOLVATION MODEL
--------------------
CPCM parameters:
  Epsilon                                         ...      80.4000
  Refrac                                          ...       1.3300
  Rsolv                                           ...       1.3000
  Surface type                                    ... GAUSSIAN VDW
  Epsilon function type                           ...         CPCM
Radii:
 Radius for C  used is    3.8550 Bohr (=   2.0400 Ang.)
 Radius for O  used is    3.4469 Bohr (=   1.8240 Ang.)
 Radius for H  used is    2.4944 Bohr (=   1.3200 Ang.)
Calculating surface                               ...        done! (  0.0s)
GEPOL surface points                              ...         1850
GEPOL Volume                                      ...    1939.7922
GEPOL Surface-area                                ...    1013.9830
Calculating surface distance matrix               ...        done! (  0.0s)
Performing Cholesky decomposition & store         ...        done! (  0.1s)
Overall time for CPCM initialization              ...                 0.1s
--------------
SCF ITERATIONS
--------------
ITER       Energy         Delta-E        Max-DP      RMS-DP      [F,P]     Damp
               ***  Starting incremental Fock matrix formation  ***
  0   -695.0155698968   0.000000000000 0.00683540  0.00016290  0.0310094 0.7000
                      *** Initiating the SOSCF procedure ***
                      *** Re-Reading the Fockian *** 
                      *** Removing any level shift *** 
ITER      Energy       Delta-E        Grad      Rot      Max-DP    RMS-DP
  1   -695.01872391  -0.0031540107  0.002351  0.002351  0.021729  0.000529
               *** Restarting incremental Fock matrix formation ***
  2   -695.02751698  -0.0087930731  0.001622  0.004367  0.005427  0.000165
  3   -695.02782476  -0.0003077762  0.000404  0.002263  0.001854  0.000054
  4   -695.02781769   0.0000070655  0.000712  0.001362  0.001181  0.000028
  5   -695.02783559  -0.0000178963  0.000062  0.000190  0.000302  0.000007
  6   -695.02783542   0.0000001675  0.000069  0.000103  0.000197  0.000004
  7   -695.02783581  -0.0000003880  0.000010  0.000043  0.000043  0.000001
  8   -695.02783580   0.0000000093  0.000015  0.000027  0.000030  0.000001
                  ***Gradient check signals convergence***
              ***Rediagonalizing the Fockian in SOSCF/NRSCF***

               *****************************************************
               *                     SUCCESS                       *
               *           SCF CONVERGED AFTER   9 CYCLES          *
               *****************************************************

Old exchange energy                            =    -19.224731404 Eh
New exchange energy                            =    -19.224738656 Eh
Exchange energy change after final integration =     -0.000007252 Eh
Total energy after final integration           =   -695.027843068 Eh
Final COS-X integration done in                =    13.136 sec
Total Energy       :         -695.02784307 Eh          -18912.66911 eV
  Last Energy change         ...   -1.6836e-08  Tolerance :   1.0000e-08
  Last MAX-Density change    ...    4.4409e-15  Tolerance :   1.0000e-07
             **** THE GBW FILE WAS UPDATED (mPQ1_2e_1H_B3LYP_631Gd_opt.gbw) ****
             **** DENSITY mPQ1_2e_1H_B3LYP_631Gd_opt.scfp WAS UPDATED ****
             **** ENERGY FILE WAS UPDATED (mPQ1_2e_1H_B3LYP_631Gd_opt.en.tmp) ****
             **** THE GBW FILE WAS UPDATED (mPQ1_2e_1H_B3LYP_631Gd_opt.gbw) ****
             **** DENSITY mPQ1_2e_1H_B3LYP_631Gd_opt.scfp WAS UPDATED ****
Total SCF time: 0 days 0 hours 1 min 28 sec 

Maximum memory used throughout the entire SCF-calculation: 109.9 MB

-------------------------   --------------------
FINAL SINGLE POINT ENERGY      -695.027843067624
-------------------------   --------------------


           ************************************************************
           *        Program running with 4 parallel MPI-processes     *
           *              working on a common directory               *
           ************************************************************
------------------------------------------------------------------------------
                         ORCA SCF GRADIENT CALCULATION
------------------------------------------------------------------------------

 ... reading COSX grid (gridx3)
Gradient of the Kohn-Sham DFT energy:
Kohn-Sham wavefunction type      ... RKS
Hartree-Fock exchange scaling    ...    0.200
Number of operators              ...    1
Number of atoms                  ...   35
Basis set dimensions             ...  262
Integral neglect threshold       ... 2.5e-11
Integral primitive cutoff        ... 2.5e-12
SHARK Integral package           ... ON

Nuc. rep. gradient       (SHARK) ... done (  0.0 sec)
HCore & Overlap gradient (SHARK) ... done (  0.2 sec)
RI-J gradient            (SHARK) ... done (  1.0 sec)
COSX-gradient                    ... done ( 16.0 sec)
Exchange-correlation gradient    ... done

------------------
CARTESIAN GRADIENT
------------------

   1   C   :    0.000230174    0.000667050    0.000004185
   2   C   :    0.001766313    0.000041334    0.000227067
   3   C   :   -0.001501298    0.000054533   -0.001006184
   4   C   :    0.000651881    0.000309974   -0.000052472
   5   C   :    0.000332396   -0.000264263    0.003231536
   6   C   :   -0.001036174    0.001354390   -0.000734841
   7   C   :    0.000731247   -0.000010271   -0.000493929
   8   C   :   -0.000397271    0.000516697   -0.000473590
   9   C   :   -0.000044412   -0.000862328    0.000057687
  10   C   :   -0.000053188    0.000042920   -0.000055842
  11   C   :   -0.000271069    0.000224632    0.000521975
  12   C   :   -0.000098452   -0.002503252    0.000091209
  13   C   :    0.001035530    0.000260495    0.000000179
  14   O   :    0.000399151   -0.000077745    0.000528398
  15   O   :   -0.000853943    0.000214012   -0.001391775
  16   H   :    0.000188172   -0.000397691   -0.000009414
  17   H   :   -0.000047648    0.000209435    0.000021734
  18   H   :   -0.000035320    0.000085110   -0.000032751
  19   H   :   -0.000453018    0.000068223   -0.000153845
  20   H   :   -0.000009397   -0.000129945   -0.000031075
  21   H   :    0.000138634    0.000210205    0.000021846
  22   H   :   -0.000708277    0.000237508    0.000023580
  23   H   :   -0.000255345   -0.000269841   -0.000022624
  24   H   :    0.000576750    0.000343371    0.000091064
  25   H   :   -0.000001649    0.000024800   -0.000013464
  26   H   :    0.000036254    0.000087229    0.000070805
  27   H   :    0.000063228   -0.000007340   -0.000016256
  28   H   :   -0.000026591    0.000173024    0.000028540
  29   H   :   -0.000144886   -0.000131216   -0.000328289
  30   C   :   -0.000986178   -0.000418327    0.000034968
  31   H   :    0.000380053   -0.000089790    0.000304491
  32   H   :    0.000004331    0.000051671   -0.000115244
  33   H   :   -0.000041706    0.000010654   -0.000033892
  34   H   :    0.000467914   -0.000005194   -0.000157726
  35   H   :    0.000041908   -0.000027816   -0.000151781

Difference to translation invariance:
           :    0.0000781139   -0.0000077497   -0.0000157258

Difference to rotation invariance:
           :   -0.0001846225   -0.0001759323   -0.0006216081

Norm of the cartesian gradient     ...    0.0061884919
RMS gradient                       ...    0.0006039350
MAX gradient                       ...    0.0032315361

-------
TIMINGS
-------

Total SCF gradient time            ...       24.761 sec

One electron gradient       ....       0.203 sec  (  0.8%)
RI-J Coulomb gradient       ....       0.993 sec  (  4.0%)
COSX gradient               ....      16.009 sec  ( 64.7%)
XC gradient                 ....       6.101 sec  ( 24.6%)
CPCM gradient               ....       0.550 sec  (  2.2%)
   A-Matrix (El+Nuc)        ....       0.140 sec  (  0.6%)
   Potential                ....       0.410 sec  (  1.7%)

Maximum memory used throughout the entire SCFGRAD-calculation: 82.2 MB
------------------------------------------------------------------------------
                         ORCA GEOMETRY RELAXATION STEP
------------------------------------------------------------------------------

Reading the OPT-File                    .... done
Getting information on internals        .... done
Copying old internal coords+grads       .... done
Making the new internal coordinates     .... (new redundants).... done
Validating the new internal coordinates .... (new redundants).... done
Calculating the B-matrix                .... done
Calculating the G,G- and P matrices     .... done
Transforming gradient to internals      .... done
Projecting the internal gradient        .... done
Number of atoms                         ....  35
Number of internal coordinates          .... 168
Current Energy                          ....  -695.027843068 Eh
Current gradient norm                   ....     0.006188492 Eh/bohr
Maximum allowed component of the step   ....  0.300
Current trust radius                    ....  0.300
Updating the Hessian (BFGS)             .... done
Forming the augmented Hessian           .... done
Diagonalizing the augmented Hessian     .... done
Last element of RFO vector              ....  0.960614218
Lowest eigenvalues of augmented Hessian:
 -0.000387669  0.003317364  0.011523249  0.011905469  0.012110152
Length of the computed step             ....  0.289278930
The final length of the internal step   ....  0.289278930
Converting the step to cartesian space:
 Initial RMS(Int)=    0.0223183540
Transforming coordinates:
 Iter   0:  RMS(Cart)=    0.0972580006 RMS(Int)=    0.8353577213
 Iter   1:  RMS(Cart)=    0.0040756368 RMS(Int)=    0.0018346399
 Iter   2:  RMS(Cart)=    0.0003341959 RMS(Int)=    0.0001148226
 Iter   3:  RMS(Cart)=    0.0000315564 RMS(Int)=    0.0000161842
 Iter   4:  RMS(Cart)=    0.0000028838 RMS(Int)=    0.0000014141
 Iter   5:  RMS(Cart)=    0.0000002941 RMS(Int)=    0.0000001683
 Iter   6:  RMS(Cart)=    0.0000000294 RMS(Int)=    0.0000000172
done
Storing new coordinates                 .... done

                                .--------------------.
          ----------------------|Geometry convergence|-------------------------
          Item                value                   Tolerance       Converged
          ---------------------------------------------------------------------
          Energy change      -0.0003022025            0.0000002000      NO
          RMS gradient        0.0004103875            0.0000080000      NO
          MAX gradient        0.0025459378            0.0000300000      NO
          RMS step            0.0223183540            0.0001000000      NO
          MAX step            0.0804476532            0.0002000000      NO
          ........................................................
          Max(Bonds)      0.0032      Max(Angles)    0.68
          Max(Dihed)        4.61      Max(Improp)    0.00
          ---------------------------------------------------------------------

The optimization has not yet converged - more geometry cycles are needed


    ---------------------------------------------------------------------------
                         Redundant Internal Coordinates
                            (Angstroem and degrees)

        Definition                    Value    dE/dq     Step     New-Value
    ----------------------------------------------------------------------------
     1. B(C   1,C   0)                1.5197  0.000509 -0.0026    1.5171   
     2. B(C   2,C   1)                1.4095  0.001672  0.0013    1.4107   
     3. B(C   3,C   2)                1.5133  0.000527 -0.0010    1.5122   
     4. B(C   4,C   2)                1.4428  0.000077 -0.0012    1.4415   
     5. B(C   5,C   4)                1.4418 -0.000565 -0.0005    1.4413   
     6. B(C   6,C   5)                1.5228 -0.000002 -0.0003    1.5225   
     7. B(C   7,C   6)                1.5147 -0.000302  0.0002    1.5149   
     8. B(C   8,C   7)                1.3437 -0.000222  0.0001    1.3438   
     9. B(C   9,C   8)                1.5121 -0.000034 -0.0007    1.5114   
    10. B(C  10,C   8)                1.5169  0.000102 -0.0004    1.5166   
    11. B(C  11,C   5)                1.4091  0.001934  0.0001    1.4092   
    12. B(C  12,C  11)                1.4057  0.002546  0.0003    1.4060   
    13. B(C  12,C   1)                1.4084  0.001440  0.0009    1.4093   
    14. B(O  13,C  12)                1.4026  0.000526  0.0007    1.4034   
    15. B(O  14,C   4)                1.2980  0.001301  0.0026    1.3006   
    16. B(H  15,C   0)                1.0903 -0.000380  0.0001    1.0904   
    17. B(H  16,C   0)                1.1017 -0.000135 -0.0000    1.1017   
    18. B(H  17,C   0)                1.0992 -0.000058  0.0001    1.0993   
    19. B(H  18,C   3)                1.0925 -0.000403 -0.0002    1.0923   
    20. B(H  19,C   3)                1.0981 -0.000072  0.0003    1.0984   
    21. B(H  20,C   3)                1.1011 -0.000022 -0.0000    1.1010   
    22. B(H  21,C   6)                1.1002 -0.000278  0.0004    1.1006   
    23. B(H  22,C   6)                1.0922 -0.000009 -0.0004    1.0918   
    24. B(H  23,C   7)                1.0930  0.000069 -0.0001    1.0929   
    25. B(H  24,C   9)                1.0958 -0.000021  0.0000    1.0958   
    26. B(H  25,C   9)                1.1002 -0.000070  0.0001    1.1003   
    27. B(H  26,C   9)                1.1002 -0.000018 -0.0002    1.1000   
    28. B(H  27,C  10)                1.0947  0.000037 -0.0001    1.0946   
    29. B(H  28,C  10)                1.0974 -0.000169  0.0003    1.0977   
    30. B(C  29,C  11)                1.5176  0.000526 -0.0032    1.5144   
    31. B(H  30,C  29)                1.0918 -0.000373 -0.0001    1.0917   
    32. B(H  31,C  29)                1.0974  0.000021  0.0004    1.0978   
    33. B(H  32,C  29)                1.0995 -0.000041  0.0001    1.0995   
    34. B(H  33,C  10)                1.1001 -0.000204  0.0002    1.1003   
    35. B(H  34,O  13)                0.9697  0.000064 -0.0002    0.9696   
    36. A(H  16,C   0,H  17)          106.63  0.000021   -0.02    106.61   
    37. A(C   1,C   0,H  16)          112.07  0.000078    0.18    112.25   
    38. A(C   1,C   0,H  17)          111.37 -0.000003   -0.02    111.35   
    39. A(H  15,C   0,H  16)          106.45 -0.000230   -0.03    106.41   
    40. A(H  15,C   0,H  17)          107.09 -0.000086   -0.12    106.97   
    41. A(C   1,C   0,H  15)          112.85  0.000196    0.01    112.85   
    42. A(C   0,C   1,C  12)          117.43  0.000723    0.06    117.49   
    43. A(C   2,C   1,C  12)          118.83 -0.000373   -0.16    118.67   
    44. A(C   0,C   1,C   2)          123.74 -0.000350    0.09    123.84   
    45. A(C   1,C   2,C   4)          121.29  0.000319   -0.10    121.18   
    46. A(C   1,C   2,C   3)          123.74 -0.000293   -0.08    123.66   
    47. A(C   3,C   2,C   4)          114.97 -0.000026    0.18    115.15   
    48. A(H  18,C   3,H  19)          108.10 -0.000083   -0.03    108.07   
    49. A(C   2,C   3,H  18)          114.04  0.000352    0.26    114.30   
    50. A(H  19,C   3,H  20)          105.16 -0.000049   -0.14    105.02   
    51. A(C   2,C   3,H  20)          111.39  0.000290   -0.08    111.31   
    52. A(C   2,C   3,H  19)          110.34 -0.000272   -0.01    110.33   
    53. A(H  18,C   3,H  20)          107.36 -0.000278   -0.03    107.33   
    54. A(C   2,C   4,C   5)          117.40  0.000424    0.22    117.62   
    55. A(C   2,C   4,O  14)          120.34  0.000051   -0.13    120.21   
    56. A(C   5,C   4,O  14)          122.23 -0.000500   -0.06    122.17   
    57. A(C   4,C   5,C   6)          116.17 -0.000354    0.15    116.32   
    58. A(C   4,C   5,C  11)          121.28  0.000437   -0.04    121.25   
    59. A(C   6,C   5,C  11)          122.55 -0.000083   -0.11    122.44   
    60. A(C   5,C   6,C   7)          113.72 -0.000557    0.29    114.00   
    61. A(C   7,C   6,H  22)          109.98 -0.000056   -0.06    109.92   
    62. A(H  21,C   6,H  22)          106.96 -0.000279    0.09    107.06   
    63. A(C   5,C   6,H  22)          107.32  0.000635   -0.68    106.65   
    64. A(C   7,C   6,H  21)          107.86 -0.000147    0.09    107.95   
    65. A(C   5,C   6,H  21)          110.79  0.000414    0.26    111.05   
    66. A(C   8,C   7,H  23)          117.43  0.000071   -0.10    117.34   
    67. A(C   6,C   7,H  23)          114.65 -0.000548    0.21    114.85   
    68. A(C   6,C   7,C   8)          127.92  0.000477   -0.11    127.81   
    69. A(C   9,C   8,C  10)          115.47  0.000049    0.00    115.47   
    70. A(C   7,C   8,C  10)          123.39 -0.000221   -0.04    123.35   
    71. A(C   7,C   8,C   9)          121.14  0.000172    0.03    121.17   
    72. A(H  25,C   9,H  26)          106.12 -0.000022   -0.01    106.10   
    73. A(H  24,C   9,H  26)          108.16 -0.000002    0.03    108.18   
    74. A(C   8,C   9,H  26)          111.16 -0.000087    0.08    111.23   
    75. A(H  24,C   9,H  25)          107.99 -0.000009   -0.07    107.91   
    76. A(C   8,C   9,H  25)          111.16  0.000130   -0.04    111.12   
    77. A(C   8,C   9,H  24)          112.01 -0.000012    0.02    112.03   
    78. A(H  28,C  10,H  33)          106.56 -0.000044   -0.33    106.22   
    79. A(C   8,C  10,H  33)          111.70 -0.000145   -0.27    111.43   
    80. A(H  27,C  10,H  33)          108.27 -0.000140    0.13    108.41   
    81. A(H  27,C  10,H  28)          108.30 -0.000162    0.23    108.53   
    82. A(C   8,C  10,H  28)          110.77  0.000446    0.04    110.81   
    83. A(C   8,C  10,H  27)          111.07  0.000029    0.19    111.26   
    84. A(C  12,C  11,C  29)          117.93  0.000837    0.37    118.30   
    85. A(C   5,C  11,C  29)          123.13 -0.000147   -0.20    122.93   
    86. A(C   5,C  11,C  12)          118.94 -0.000690   -0.17    118.77   
    87. A(C  11,C  12,O  13)          116.63  0.000298   -0.14    116.49   
    88. A(C   1,C  12,O  13)          121.10 -0.000178   -0.10    121.00   
    89. A(C   1,C  12,C  11)          122.25 -0.000120    0.24    122.49   
    90. A(C  12,O  13,H  34)          108.56 -0.000074   -0.06    108.50   
    91. A(H  31,C  29,H  32)          106.09  0.000090   -0.02    106.07   
    92. A(H  30,C  29,H  32)          107.24 -0.000199    0.02    107.26   
    93. A(C  11,C  29,H  32)          111.56 -0.000068    0.12    111.68   
    94. A(H  30,C  29,H  31)          107.99 -0.000105   -0.06    107.93   
    95. A(C  11,C  29,H  31)          111.08 -0.000215    0.09    111.17   
    96. A(C  11,C  29,H  30)          112.57  0.000474   -0.15    112.42   
    97. D(C  12,C   1,C   0,H  17)    -52.59 -0.000023    0.30    -52.28   
    98. D(C   2,C   1,C   0,H  15)      6.86 -0.000074    0.34      7.21   
    99. D(C  12,C   1,C   0,H  16)     66.77  0.000055    0.38     67.15   
   100. D(C  12,C   1,C   0,H  15)   -173.07 -0.000048    0.47   -172.60   
   101. D(C   2,C   1,C   0,H  17)    127.35 -0.000049    0.17    127.52   
   102. D(C   2,C   1,C   0,H  16)   -113.29  0.000029    0.25   -113.04   
   103. D(C   3,C   2,C   1,C   0)      1.31  0.000094    0.11      1.42   
   104. D(C   4,C   2,C   1,C  12)      1.10  0.000127   -0.20      0.90   
   105. D(C   3,C   2,C   1,C  12)   -178.76  0.000069   -0.02   -178.78   
   106. D(C   4,C   2,C   1,C   0)   -178.83  0.000152   -0.07   -178.90   
   107. D(H  19,C   3,C   2,C   4)     50.16 -0.000095    0.79     50.96   
   108. D(H  20,C   3,C   2,C   1)    113.63  0.000013    0.85    114.48   
   109. D(H  19,C   3,C   2,C   1)   -129.97 -0.000040    0.62   -129.34   
   110. D(H  18,C   3,C   2,C   4)    172.05 -0.000157    0.93    172.98   
   111. D(H  18,C   3,C   2,C   1)     -8.09 -0.000102    0.76     -7.32   
   112. D(H  20,C   3,C   2,C   4)    -66.24 -0.000042    1.02    -65.22   
   113. D(O  14,C   4,C   2,C   3)      0.72  0.000564   -2.64     -1.92   
   114. D(O  14,C   4,C   2,C   1)   -179.15  0.000511   -2.49   -181.64   
   115. D(C   5,C   4,C   2,C   3)    178.87 -0.000312    0.79    179.65   
   116. D(C   5,C   4,C   2,C   1)     -1.01 -0.000364    0.94     -0.06   
   117. D(C  11,C   5,C   4,O  14)    178.46 -0.000505    2.50    180.96   
   118. D(C   6,C   5,C   4,O  14)     -1.18 -0.000480    2.54      1.35   
   119. D(C   6,C   5,C   4,C   2)   -179.29  0.000402   -0.91   -180.19   
   120. D(C  11,C   5,C   4,C   2)      0.36  0.000377   -0.94     -0.58   
   121. D(H  22,C   6,C   5,C  11)   -155.47  0.000019   -3.41   -158.88   
   122. D(H  22,C   6,C   5,C   4)     24.17 -0.000004   -3.44     20.73   
   123. D(H  21,C   6,C   5,C  11)    -39.02  0.000275   -3.55    -42.57   
   124. D(H  21,C   6,C   5,C   4)    140.62  0.000252   -3.58    137.03   
   125. D(C   7,C   6,C   5,C  11)     82.66 -0.000006   -3.04     79.62   
   126. D(C   7,C   6,C   5,C   4)    -97.70 -0.000029   -3.07   -100.77   
   127. D(C   8,C   7,C   6,C   5)    114.34  0.000452   -4.61    109.73   
   128. D(H  23,C   7,C   6,H  22)    174.27  0.000005   -3.63    170.64   
   129. D(H  23,C   7,C   6,H  21)     57.95  0.000451   -3.76     54.19   
   130. D(H  23,C   7,C   6,C   5)    -65.34  0.000404   -4.35    -69.69   
   131. D(C   8,C   7,C   6,H  22)     -6.05  0.000053   -3.89     -9.94   
   132. D(C   8,C   7,C   6,H  21)   -122.37  0.000500   -4.03   -126.39   
   133. D(C  10,C   8,C   7,H  23)    178.37 -0.000145   -0.18    178.18   
   134. D(C  10,C   8,C   7,C   6)     -1.30 -0.000193    0.09     -1.22   
   135. D(C   9,C   8,C   7,H  23)     -1.60 -0.000120   -0.28     -1.88   
   136. D(C   9,C   8,C   7,C   6)    178.73 -0.000168   -0.01    178.72   
   137. D(H  26,C   9,C   8,C  10)    -60.48 -0.000047    0.81    -59.67   
   138. D(H  26,C   9,C   8,C   7)    119.50 -0.000070    0.89    120.39   
   139. D(H  25,C   9,C   8,C  10)     57.50 -0.000046    0.81     58.31   
   140. D(H  25,C   9,C   8,C   7)   -122.53 -0.000070    0.90   -121.64   
   141. D(H  24,C   9,C   8,C  10)    178.40  0.000025    0.70    179.10   
   142. D(H  24,C   9,C   8,C   7)     -1.63  0.000002    0.79     -0.84   
   143. D(H  33,C  10,C   8,C   9)    -90.65 -0.000404    3.54    -87.11   
   144. D(H  33,C  10,C   8,C   7)     89.38 -0.000380    3.45     92.83   
   145. D(H  28,C  10,C   8,C   9)     27.97 -0.000259    2.97     30.93   
   146. D(H  28,C  10,C   8,C   7)   -152.00 -0.000235    2.88   -149.13   
   147. D(H  27,C  10,C   8,C   9)    148.36 -0.000145    3.42    151.78   
   148. D(H  27,C  10,C   8,C   7)    -31.61 -0.000122    3.33    -28.28   
   149. D(C  29,C  11,C   5,C   6)     -0.87 -0.000240    0.32     -0.56   
   150. D(C  29,C  11,C   5,C   4)    179.50 -0.000212    0.35    179.86   
   151. D(C  12,C  11,C   5,C   6)    179.80 -0.000189    0.15    179.95   
   152. D(C  12,C  11,C   5,C   4)      0.18 -0.000162    0.19      0.37   
   153. D(C   1,C  12,C  11,C  29)   -179.46 -0.000031    0.36   -179.09   
   154. D(C   1,C  12,C  11,C   5)     -0.09 -0.000085    0.51      0.42   
   155. D(O  13,C  12,C   1,C   2)   -178.57  0.000109   -0.26   -178.82   
   156. D(O  13,C  12,C   1,C   0)      1.37  0.000084   -0.38      0.99   
   157. D(C  11,C  12,C   1,C   2)     -0.54  0.000109   -0.51     -1.05   
   158. D(O  13,C  12,C  11,C   5)    178.01 -0.000093    0.27    178.28   
   159. D(C  11,C  12,C   1,C   0)    179.40  0.000085   -0.63    178.77   
   160. D(O  13,C  12,C  11,C  29)     -1.35 -0.000039    0.12     -1.23   
   161. D(H  34,O  13,C  12,C  11)    159.65 -0.000123    1.07    160.73   
   162. D(H  34,O  13,C  12,C   1)    -22.21 -0.000129    0.84    -21.37   
   163. D(H  32,C  29,C  11,C  12)     68.15 -0.000105    0.30     68.45   
   164. D(H  32,C  29,C  11,C   5)   -111.18 -0.000045    0.15   -111.04   
   165. D(H  31,C  29,C  11,C  12)    -49.99 -0.000034    0.20    -49.80   
   166. D(H  31,C  29,C  11,C   5)    130.67  0.000026    0.04    130.71   
   167. D(H  30,C  29,C  11,C  12)   -171.24 -0.000077    0.31   -170.92   
   168. D(H  30,C  29,C  11,C   5)      9.43 -0.000017    0.16      9.59   
    ----------------------------------------------------------------------------

         *************************************************************
         *                GEOMETRY OPTIMIZATION CYCLE   6            *
         *************************************************************
---------------------------------
CARTESIAN COORDINATES (ANGSTROEM)
---------------------------------
  C     18.525760    1.877995    0.035121
  C     17.147067    1.290781   -0.201617
  C     16.074391    2.009092   -0.770465
  C     16.181213    3.442533   -1.240276
  C     14.779664    1.400826   -0.948690
  C     14.620662    0.031843   -0.526701
  C     13.240505   -0.579503   -0.724891
  C     12.400216   -0.625368    0.534752
  C     11.306568    0.100639    0.822376
  C     10.561889   -0.088599    2.123922
  C     10.732916    1.149578   -0.110685
  C     15.694865   -0.691299    0.029181
  C     16.937482   -0.050427    0.177003
  O     17.963169   -0.802786    0.769766
  O     13.795765    2.090567   -1.446477
  H     18.569639    2.949269   -0.163630
  H     19.293198    1.411350   -0.602880
  H     18.850061    1.731108    1.075224
  H     17.127145    3.928178   -0.990477
  H     15.366632    4.044919   -0.816055
  H     16.052615    3.516608   -2.331263
  H     13.315053   -1.603829   -1.120381
  H     12.738353    0.021698   -1.485382
  H     12.745954   -1.333527    1.292006
  H     11.014190   -0.868679    2.746587
  H      9.512377   -0.365608    1.943604
  H     10.535492    0.843777    2.707026
  H     11.512321    1.588671   -0.741494
  H     10.249448    1.954665    0.457739
  C     15.569622   -2.129281    0.487334
  H     14.622122   -2.580953    0.187090
  H     16.381808   -2.746674    0.081965
  H     15.639489   -2.214543    1.581315
  H      9.955792    0.724864   -0.763607
  H     18.813368   -0.394264    0.545459

----------------------------
CARTESIAN COORDINATES (A.U.)
----------------------------
  NO LB      ZA    FRAG     MASS         X           Y           Z
   0 C     6.0000    0    12.011   35.008612    3.548897    0.066369
   1 C     6.0000    0    12.011   32.403262    2.439222   -0.381002
   2 C     6.0000    0    12.011   30.376197    3.796633   -1.455968
   3 C     6.0000    0    12.011   30.578061    6.505444   -2.343781
   4 C     6.0000    0    12.011   27.929518    2.647177   -1.792764
   5 C     6.0000    0    12.011   27.629047    0.060174   -0.995321
   6 C     6.0000    0    12.011   25.020928   -1.095102   -1.369846
   7 C     6.0000    0    12.011   23.433012   -1.181775    1.010536
   8 C     6.0000    0    12.011   21.366316    0.190179    1.554065
   9 C     6.0000    0    12.011   19.959078   -0.167427    4.013630
  10 C     6.0000    0    12.011   20.282272    2.172388   -0.209164
  11 C     6.0000    0    12.011   29.658996   -1.306366    0.055145
  12 C     6.0000    0    12.011   32.007203   -0.095293    0.334488
  13 O     8.0000    0    15.999   33.945469   -1.517045    1.454646
  14 O     8.0000    0    15.999   26.070217    3.950600   -2.733446
  15 H     1.0000    0     1.008   35.091532    5.573310   -0.309216
  16 H     1.0000    0     1.008   36.458861    2.667065   -1.139279
  17 H     1.0000    0     1.008   35.621452    3.271319    2.031879
  18 H     1.0000    0     1.008   32.365613    7.423181   -1.871730
  19 H     1.0000    0     1.008   29.038725    7.643789   -1.542120
  20 H     1.0000    0     1.008   30.335046    6.645426   -4.405449
  21 H     1.0000    0     1.008   25.161803   -3.030797   -2.117214
  22 H     1.0000    0     1.008   24.071999    0.041003   -2.806965
  23 H     1.0000    0     1.008   24.086362   -2.520001    2.441538
  24 H     1.0000    0     1.008   20.813803   -1.641565    5.190298
  25 H     1.0000    0     1.008   17.975788   -0.690899    3.672879
  26 H     1.0000    0     1.008   19.909195    1.594508    5.115538
  27 H     1.0000    0     1.008   21.755133    3.002153   -1.401220
  28 H     1.0000    0     1.008   19.368650    3.693781    0.865000
  29 C     6.0000    0    12.011   29.422322   -4.023757    0.920928
  30 H     1.0000    0     1.008   27.631807   -4.877295    0.353550
  31 H     1.0000    0     1.008   30.957130   -5.190462    0.154891
  32 H     1.0000    0     1.008   29.554352   -4.184880    2.988253
  33 H     1.0000    0     1.008   18.813720    1.369795   -1.443008
  34 H     1.0000    0     1.008   35.552113   -0.745051    1.030768

--------------------------------
INTERNAL COORDINATES (ANGSTROEM)
--------------------------------
 C      0   0   0     0.000000000000     0.00000000     0.00000000
 C      1   0   0     1.517121924002     0.00000000     0.00000000
 C      2   1   0     1.410742053615   123.83654577     0.00000000
 C      3   2   1     1.512245162138   123.65559636     1.40471413
 C      3   2   1     1.441551215080   121.19315659   181.07988506
 C      5   3   2     1.441343579274   117.62298740   359.91290620
 C      6   5   3     1.522451045977   116.31373704   179.82793465
 C      7   6   5     1.514890046171   114.00124508   259.22567613
 C      8   7   6     1.343830153887   127.80914184   109.72620504
 C      9   8   7     1.511415798187   121.17448707   178.71899662
 C      9   8   7     1.516559391685   123.35492551   358.78186024
 C      6   5   3     1.409202208754   121.25134712   359.43447951
 C     12   6   5     1.405939705569   118.76955314     0.40432990
 O     13  12   6     1.403368774688   116.48771964   178.28047433
 O      5   3   2     1.300612993095   120.19790267   178.39450863
 H      1   2   3     1.090437589242   112.85388159     7.20287488
 H      1   2   3     1.101710162736   112.25432402   246.95456594
 H      1   2   3     1.099345855384   111.34584249   127.51697316
 H      4   3   2     1.092263007221   114.30398945   352.67383921
 H      4   3   2     1.098351229803   110.33366737   230.65348861
 H      4   3   2     1.101035319315   111.30653373   114.47140353
 H      7   6   5     1.100550928131   111.04590716   137.03001988
 H      7   6   5     1.091761765071   106.64927958    20.72429068
 H      8   7   6     1.092912283582   114.85215885   290.31105126
 H     10   9   8     1.095816465808   112.02959122   359.16284130
 H     10   9   8     1.100329034439   111.12154480   238.36403292
 H     10   9   8     1.100014790594   111.23416153   120.38817481
 H     11   9   8     1.094620433224   111.26447819   331.72061522
 H     11   9   8     1.097729685061   110.81044487   210.87415405
 C     12   6   5     1.514391137951   122.92648418   179.88122135
 H     30  12   6     1.091746922313   112.42140386     9.59229642
 H     30  12   6     1.097790660376   111.16909800   130.71838269
 H     30  12   6     1.099520379866   111.67774966   248.96885527
 H     11   9   8     1.100278187656   111.42466657    92.83198406
 H     14  13  12     0.969557834266   108.49922564   160.73539052

---------------------------
INTERNAL COORDINATES (A.U.)
---------------------------
 C      0   0   0     0.000000000000     0.00000000     0.00000000
 C      1   0   0     2.866944948131     0.00000000     0.00000000
 C      2   1   0     2.665916126937   123.83654577     0.00000000
 C      3   2   1     2.857729203788   123.65559636     1.40471413
 C      3   2   1     2.724137004522   121.19315659   181.07988506
 C      5   3   2     2.723744629713   117.62298740   359.91290620
 C      6   5   3     2.877015529198   116.31373704   179.82793465
 C      7   6   5     2.862727310267   114.00124508   259.22567613
 C      8   7   6     2.539470961352   127.80914184   109.72620504
 C      9   8   7     2.856161933055   121.17448707   178.71899662
 C      9   8   7     2.865881916110   123.35492551   358.78186024
 C      6   5   3     2.663006241862   121.25134712   359.43447951
 C     12   6   5     2.656841004331   118.76955314     0.40432990
 O     13  12   6     2.651982649057   116.48771964   178.28047433
 O      5   3   2     2.457802363169   120.19790267   178.39450863
 H      1   2   3     2.060628409801   112.85388159     7.20287488
 H      1   2   3     2.081930486529   112.25432402   246.95456594
 H      1   2   3     2.077462593137   111.34584249   127.51697316
 H      4   3   2     2.064077949861   114.30398945   352.67383921
 H      4   3   2     2.075583023184   110.33366737   230.65348861
 H      4   3   2     2.080655217280   111.30653373   114.47140353
 H      7   6   5     2.079739850600   111.04590716   137.03001988
 H      7   6   5     2.063130739471   106.64927958    20.72429068
 H      8   7   6     2.065304904368   114.85215885   290.31105126
 H     10   9   8     2.070793013419   112.02959122   359.16284130
 H     10   9   8     2.079320532292   111.12154480   238.36403292
 H     10   9   8     2.078726697485   111.23416153   120.38817481
 H     11   9   8     2.068532839388   111.26447819   331.72061522
 H     11   9   8     2.074408473840   110.81044487   210.87415405
 C     12   6   5     2.861784510364   122.92648418   179.88122135
 H     30  12   6     2.063102690723   112.42140386     9.59229642
 H     30  12   6     2.074523700488   111.16909800   130.71838269
 H     30  12   6     2.077792396611   111.67774966   248.96885527
 H     11   9   8     2.079224445798   111.42466657    92.83198406
 H     14  13  12     1.832198777760   108.49922564   160.73539052


           ************************************************************
           *        Program running with 4 parallel MPI-processes     *
           *              working on a common directory               *
           ************************************************************
------------------------------------------------------------------------------
                   ___                                                        
                  /   \      - P O W E R E D   B Y -                         
                 /     \                                                     
                 |  |  |   _    _      __       _____    __    __             
                 |  |  |  | |  | |    /  \     |  _  \  |  |  /  |          
                  \  \/   | |  | |   /    \    | | | |  |  | /  /          
                 / \  \   | |__| |  /  /\  \   | |_| |  |  |/  /          
                |  |  |   |  __  | /  /__\  \  |    /   |      \           
                |  |  |   | |  | | |   __   |  |    \   |  |\   \          
                \     /   | |  | | |  |  |  |  | |\  \  |  | \   \       
                 \___/    |_|  |_| |__|  |__|  |_| \__\ |__|  \__/        
                                                                              
                      - O R C A' S   B I G   F R I E N D -                    
                                      &                                       
                       - I N T E G R A L  F E E D E R -                       
                                                                              
 v1 FN, 2020, v2 2021                                                         
------------------------------------------------------------------------------


Reading SHARK input file mPQ1_2e_1H_B3LYP_631Gd_opt.SHARKINP.tmp ... ok
----------------------
SHARK INTEGRAL PACKAGE
----------------------

Number of atoms                             ...     35
Number of basis functions                   ...    262
Number of shells                            ...    134
Maximum angular momentum                    ...      2
Integral batch strategy                     ... SHARK/LIBINT Hybrid
RI-J (if used) integral strategy            ... SPLIT-RIJ (Revised 2003 algorithm where possible)
Printlevel                                  ...      1
Contraction scheme used                     ... SEGMENTED contraction
Coulomb Range Separation                    ... NOT USED
Exchange Range Separation                   ... NOT USED
Finite Nucleus Model                        ... NOT USED
Auxiliary Coulomb fitting basis             ... AVAILABLE
   # of basis functions in Aux-J            ...    993
   # of shells in Aux-J                     ...    335
   Maximum angular momentum in Aux-J        ...      4
Auxiliary J/K fitting basis                 ... NOT available
Auxiliary Correlation fitting basis         ... NOT available
Auxiliary 'external' fitting basis          ... NOT available
Integral threshold                          ...     2.500000e-11
Primitive cut-off                           ...     2.500000e-12
Primitive pair pre-selection threshold      ...     2.500000e-12

Calculating pre-screening integrals         ... done (  0.1 sec) Dimension = 134
Organizing shell pair data                  ... done (  0.0 sec)
Shell pair information
Total number of shell pairs                 ...      9045
Shell pairs after pre-screening             ...      7258
Total number of primitive shell pairs       ...     50479
Primitive shell pairs kept                  ...     23444
          la=0 lb=0:   2853 shell pairs
          la=1 lb=0:   2370 shell pairs
          la=1 lb=1:    493 shell pairs
          la=2 lb=0:   1001 shell pairs
          la=2 lb=1:    443 shell pairs
          la=2 lb=2:     98 shell pairs

Calculating one electron integrals          ... done (  0.0 sec)
Calculating RI/J V-Matrix + Cholesky decomp.... done (  0.0 sec)
Calculating Nuclear repulsion               ... done (  0.0 sec) ENN=   1094.318671384917 Eh

SHARK setup successfully completed in   0.3 seconds

Maximum memory used throughout the entire GTOINT-calculation: 17.3 MB


           ************************************************************
           *        Program running with 4 parallel MPI-processes     *
           *              working on a common directory               *
           ************************************************************

Diagonalization of the overlap matrix:
Smallest eigenvalue                        ... 3.653e-04
Time for diagonalization                   ...    0.009 sec
Threshold for overlap eigenvalues          ... 1.000e-08
Number of eigenvalues below threshold      ... 0
Time for construction of square roots      ...    0.004 sec
Total time needed                          ...    0.023 sec

-------------------
DFT GRID GENERATION
-------------------

General Integration Accuracy     IntAcc      ... 4.959
Radial Grid Type                 RadialGrid  ... OptM3 with GC (2021)
Angular Grid (max. ang.)         AngularGrid ... 6 (Lebedev-590)
Angular grid pruning method      GridPruning ... 4 (adaptive)
Weight generation scheme         WeightScheme... Becke
Basis function cutoff            BFCut       ... 1.0000e-11
Integration weight cutoff        WCut        ... 1.0000e-14
Angular grids for H and He will be reduced by one unit
Partially contracted basis set               ... off
Rotationally invariant grid construction     ... off

Total number of grid points                  ...   389977
Total number of batches                      ...     6112
Average number of points per batch           ...       63
Average number of grid points per atom       ...    11142
Time for grid setup =    4.885 sec

--------------------
COSX GRID GENERATION
--------------------

GRIDX 1
-------
General Integration Accuracy     IntAcc      ... 4.020
Radial Grid Type                 RadialGrid  ... OptM3 with GC (2021)
Angular Grid (max. ang.)         AngularGrid ... 2 (Lebedev-110)
Angular grid pruning method      GridPruning ... 4 (adaptive)
Weight generation scheme         WeightScheme... Becke
Basis function cutoff            BFCut       ... 1.0000e-11
Integration weight cutoff        WCut        ... 1.0000e-14
Angular grids for H and He will be reduced by one unit
Partially contracted basis set               ... on
Rotationally invariant grid construction     ... off

Total number of grid points                  ...    42302
Total number of batches                      ...      678
Average number of points per batch           ...       62
Average number of grid points per atom       ...     1209
UseSFitting                                  ... on

GRIDX 2
-------
General Integration Accuracy     IntAcc      ... 4.338
Radial Grid Type                 RadialGrid  ... OptM3 with GC (2021)
Angular Grid (max. ang.)         AngularGrid ... 3 (Lebedev-194)
Angular grid pruning method      GridPruning ... 4 (adaptive)
Weight generation scheme         WeightScheme... Becke
Basis function cutoff            BFCut       ... 1.0000e-11
Integration weight cutoff        WCut        ... 1.0000e-14
Angular grids for H and He will be reduced by one unit
Partially contracted basis set               ... on
Rotationally invariant grid construction     ... off

Total number of grid points                  ...    92154
Total number of batches                      ...     1458
Average number of points per batch           ...       63
Average number of grid points per atom       ...     2633
UseSFitting                                  ... on

GRIDX 3
-------
General Integration Accuracy     IntAcc      ... 4.871
Radial Grid Type                 RadialGrid  ... OptM3 with GC (2021)
Angular Grid (max. ang.)         AngularGrid ... 4 (Lebedev-302)
Angular grid pruning method      GridPruning ... 4 (adaptive)
Weight generation scheme         WeightScheme... Becke
Basis function cutoff            BFCut       ... 1.0000e-11
Integration weight cutoff        WCut        ... 1.0000e-14
Angular grids for H and He will be reduced by one unit
Partially contracted basis set               ... on
Rotationally invariant grid construction     ... off

Total number of grid points                  ...   176793
Total number of batches                      ...     2781
Average number of points per batch           ...       63
Average number of grid points per atom       ...     5051
UseSFitting                                  ... on

Time for X-Grid setup             =    2.287 sec


--------------------
CPCM SOLVATION MODEL
--------------------
CPCM parameters:
  Epsilon                                         ...      80.4000
  Refrac                                          ...       1.3300
  Rsolv                                           ...       1.3000
  Surface type                                    ... GAUSSIAN VDW
  Epsilon function type                           ...         CPCM
Radii:
 Radius for C  used is    3.8550 Bohr (=   2.0400 Ang.)
 Radius for O  used is    3.4469 Bohr (=   1.8240 Ang.)
 Radius for H  used is    2.4944 Bohr (=   1.3200 Ang.)
Calculating surface                               ...        done! (  0.0s)
GEPOL surface points                              ...         1843
GEPOL Volume                                      ...    1931.0493
GEPOL Surface-area                                ...    1008.4019
Calculating surface distance matrix               ...        done! (  0.0s)
Performing Cholesky decomposition & store         ...        done! (  0.1s)
Overall time for CPCM initialization              ...                 0.1s
--------------
SCF ITERATIONS
--------------
ITER       Energy         Delta-E        Max-DP      RMS-DP      [F,P]     Damp
               ***  Starting incremental Fock matrix formation  ***
  0   -695.0179385661   0.000000000000 0.00627398  0.00018710  0.0319125 0.7000
                      *** Initiating the SOSCF procedure ***
                      *** Re-Reading the Fockian *** 
                      *** Removing any level shift *** 
ITER      Energy       Delta-E        Grad      Rot      Max-DP    RMS-DP
  1   -695.02050109  -0.0025625284  0.002241  0.002241  0.019934  0.000584
               *** Restarting incremental Fock matrix formation ***
  2   -695.02767237  -0.0071712745  0.001526  0.004131  0.004794  0.000153
  3   -695.02793563  -0.0002632625  0.000502  0.002806  0.002603  0.000056
  4   -695.02792746   0.0000081752  0.001030  0.001835  0.001849  0.000034
  5   -695.02794465  -0.0000171985  0.000050  0.000144  0.000258  0.000006
  6   -695.02794454   0.0000001165  0.000084  0.000105  0.000186  0.000004
  7   -695.02794481  -0.0000002723  0.000009  0.000028  0.000046  0.000001
  8   -695.02794481   0.0000000024  0.000011  0.000018  0.000024  0.000001
                  ***Gradient check signals convergence***
              ***Rediagonalizing the Fockian in SOSCF/NRSCF***

               *****************************************************
               *                     SUCCESS                       *
               *           SCF CONVERGED AFTER   9 CYCLES          *
               *****************************************************

Old exchange energy                            =    -19.224903671 Eh
New exchange energy                            =    -19.224909044 Eh
Exchange energy change after final integration =     -0.000005372 Eh
Total energy after final integration           =   -695.027950192 Eh
Final COS-X integration done in                =    18.617 sec
Total Energy       :         -695.02795019 Eh          -18912.67203 eV
  Last Energy change         ...   -1.1619e-08  Tolerance :   1.0000e-08
  Last MAX-Density change    ...    3.9968e-15  Tolerance :   1.0000e-07
             **** THE GBW FILE WAS UPDATED (mPQ1_2e_1H_B3LYP_631Gd_opt.gbw) ****
             **** DENSITY mPQ1_2e_1H_B3LYP_631Gd_opt.scfp WAS UPDATED ****
             **** ENERGY FILE WAS UPDATED (mPQ1_2e_1H_B3LYP_631Gd_opt.en.tmp) ****
             **** THE GBW FILE WAS UPDATED (mPQ1_2e_1H_B3LYP_631Gd_opt.gbw) ****
             **** DENSITY mPQ1_2e_1H_B3LYP_631Gd_opt.scfp WAS UPDATED ****
Total SCF time: 0 days 0 hours 1 min 33 sec 

Maximum memory used throughout the entire SCF-calculation: 110.8 MB

-------------------------   --------------------
FINAL SINGLE POINT ENERGY      -695.027950192118
-------------------------   --------------------


           ************************************************************
           *        Program running with 4 parallel MPI-processes     *
           *              working on a common directory               *
           ************************************************************
------------------------------------------------------------------------------
                         ORCA SCF GRADIENT CALCULATION
------------------------------------------------------------------------------

 ... reading COSX grid (gridx3)
Gradient of the Kohn-Sham DFT energy:
Kohn-Sham wavefunction type      ... RKS
Hartree-Fock exchange scaling    ...    0.200
Number of operators              ...    1
Number of atoms                  ...   35
Basis set dimensions             ...  262
Integral neglect threshold       ... 2.5e-11
Integral primitive cutoff        ... 2.5e-12
SHARK Integral package           ... ON

Nuc. rep. gradient       (SHARK) ... done (  0.0 sec)
HCore & Overlap gradient (SHARK) ... done (  0.2 sec)
RI-J gradient            (SHARK) ... done (  1.0 sec)
COSX-gradient                    ... done ( 16.1 sec)
Exchange-correlation gradient    ... done

------------------
CARTESIAN GRADIENT
------------------

   1   C   :   -0.000786102   -0.000070456   -0.000418615
   2   C   :    0.003918252    0.001419662    0.001236211
   3   C   :   -0.003702999    0.001697203    0.000052015
   4   C   :    0.001669294   -0.000432238    0.000200348
   5   C   :    0.004463417   -0.003777885   -0.002943782
   6   C   :   -0.002609722    0.002342199    0.000189913
   7   C   :    0.001226581   -0.000819526   -0.000198417
   8   C   :   -0.000248361    0.000453030   -0.000854196
   9   C   :   -0.000381867   -0.001270959    0.000423391
  10   C   :    0.000181164    0.000236757   -0.000269953
  11   C   :    0.000431902    0.000768343    0.000731527
  12   C   :   -0.000332186   -0.004710272    0.001844961
  13   C   :    0.000231977    0.000584049   -0.000946589
  14   O   :    0.000712544   -0.000283579    0.000654279
  15   O   :   -0.003050467    0.001855018    0.001371868
  16   H   :    0.000239466   -0.000369278    0.000082083
  17   H   :    0.000054911    0.000354499    0.000103501
  18   H   :   -0.000093161    0.000118235   -0.000019626
  19   H   :   -0.000675622    0.000348080   -0.000346159
  20   H   :   -0.000074902   -0.000099876   -0.000116082
  21   H   :    0.000034899    0.000236204    0.000048375
  22   H   :   -0.001001470    0.000144593   -0.000217062
  23   H   :    0.000230399    0.000013228    0.000291680
  24   H   :    0.000543675    0.000321959    0.000183381
  25   H   :   -0.000043809    0.000021566   -0.000016365
  26   H   :    0.000091651   -0.000000169    0.000077175
  27   H   :   -0.000036560   -0.000051047   -0.000045546
  28   H   :    0.000101580    0.000091870   -0.000248572
  29   H   :   -0.000493828   -0.000220936   -0.000567890
  30   C   :   -0.001388627    0.000989008   -0.000283113
  31   H   :    0.000349487    0.000043300    0.000292492
  32   H   :    0.000077751   -0.000135363   -0.000195097
  33   H   :   -0.000021006   -0.000006354   -0.000064375
  34   H   :    0.000544199    0.000086262    0.000063175
  35   H   :   -0.000118600    0.000016386   -0.000156181

Difference to translation invariance:
           :    0.0000438588   -0.0001064862   -0.0000612470

Difference to rotation invariance:
           :   -0.0001553376    0.0009649770   -0.0038663676

Norm of the cartesian gradient     ...    0.0122832552
RMS gradient                       ...    0.0011987230
MAX gradient                       ...    0.0047102716

-------
TIMINGS
-------

Total SCF gradient time            ...       24.920 sec

One electron gradient       ....       0.198 sec  (  0.8%)
RI-J Coulomb gradient       ....       1.009 sec  (  4.0%)
COSX gradient               ....      16.123 sec  ( 64.7%)
XC gradient                 ....       6.059 sec  ( 24.3%)
CPCM gradient               ....       0.550 sec  (  2.2%)
   A-Matrix (El+Nuc)        ....       0.139 sec  (  0.6%)
   Potential                ....       0.411 sec  (  1.6%)

Maximum memory used throughout the entire SCFGRAD-calculation: 87.2 MB
------------------------------------------------------------------------------
                         ORCA GEOMETRY RELAXATION STEP
------------------------------------------------------------------------------

Reading the OPT-File                    .... done
Getting information on internals        .... done
Copying old internal coords+grads       .... done
Making the new internal coordinates     .... (new redundants).... done
Validating the new internal coordinates .... (new redundants).... done
Calculating the B-matrix                .... done
Calculating the G,G- and P matrices     .... done
Transforming gradient to internals      .... done
Projecting the internal gradient        .... done
Number of atoms                         ....  35
Number of internal coordinates          .... 168
Current Energy                          ....  -695.027950192 Eh
Current gradient norm                   ....     0.012283255 Eh/bohr
Maximum allowed component of the step   ....  0.300
Current trust radius                    ....  0.300
Updating the Hessian (BFGS)             .... done
Forming the augmented Hessian           .... done
Diagonalizing the augmented Hessian     .... done
Last element of RFO vector              ....  0.992001725
Lowest eigenvalues of augmented Hessian:
 -0.000345429  0.002557094  0.011679248  0.011848263  0.012111684
Length of the computed step             ....  0.127242031
The final length of the internal step   ....  0.127242031
Converting the step to cartesian space:
 Initial RMS(Int)=    0.0098169358
Transforming coordinates:
 Iter   0:  RMS(Cart)=    0.0276486039 RMS(Int)=    1.0814266256
 Iter   1:  RMS(Cart)=    0.0004205765 RMS(Int)=    0.0002449437
 Iter   2:  RMS(Cart)=    0.0000140013 RMS(Int)=    0.0000071573
 Iter   3:  RMS(Cart)=    0.0000005288 RMS(Int)=    0.0000003739
 Iter   4:  RMS(Cart)=    0.0000000206 RMS(Int)=    0.0000000114
done
Storing new coordinates                 .... done

                                .--------------------.
          ----------------------|Geometry convergence|-------------------------
          Item                value                   Tolerance       Converged
          ---------------------------------------------------------------------
          Energy change      -0.0001071245            0.0000002000      NO
          RMS gradient        0.0006370489            0.0000080000      NO
          MAX gradient        0.0030697324            0.0000300000      NO
          RMS step            0.0098169358            0.0001000000      NO
          MAX step            0.0352880653            0.0002000000      NO
          ........................................................
          Max(Bonds)      0.0016      Max(Angles)    0.17
          Max(Dihed)        2.02      Max(Improp)    0.00
          ---------------------------------------------------------------------

The optimization has not yet converged - more geometry cycles are needed


    ---------------------------------------------------------------------------
                         Redundant Internal Coordinates
                            (Angstroem and degrees)

        Definition                    Value    dE/dq     Step     New-Value
    ----------------------------------------------------------------------------
     1. B(C   1,C   0)                1.5171 -0.000558 -0.0002    1.5170   
     2. B(C   2,C   1)                1.4107  0.002321 -0.0014    1.4094   
     3. B(C   3,C   2)                1.5122  0.000200 -0.0005    1.5117   
     4. B(C   4,C   2)                1.4416 -0.000209  0.0004    1.4420   
     5. B(C   5,C   4)                1.4413 -0.000629  0.0008    1.4422   
     6. B(C   6,C   5)                1.5225 -0.000867  0.0006    1.5230   
     7. B(C   7,C   6)                1.5149 -0.000782  0.0006    1.5155   
     8. B(C   8,C   7)                1.3438 -0.000466  0.0002    1.3440   
     9. B(C   9,C   8)                1.5114 -0.000323  0.0001    1.5116   
    10. B(C  10,C   8)                1.5166  0.000281 -0.0003    1.5163   
    11. B(C  11,C   5)                1.4092  0.001693 -0.0013    1.4079   
    12. B(C  12,C  11)                1.4059  0.003070 -0.0016    1.4043   
    13. B(C  12,C   1)                1.4093  0.002399 -0.0010    1.4083   
    14. B(O  13,C  12)                1.4034  0.000779 -0.0003    1.4031   
    15. B(O  14,C   4)                1.3006  0.002770 -0.0009    1.2997   
    16. B(H  15,C   0)                1.0904 -0.000361  0.0004    1.0909   
    17. B(H  16,C   0)                1.1017 -0.000176  0.0002    1.1019   
    18. B(H  17,C   0)                1.0993 -0.000065  0.0001    1.0994   
    19. B(H  18,C   3)                1.0923 -0.000512  0.0005    1.0927   
    20. B(H  19,C   3)                1.0984 -0.000037  0.0001    1.0985   
    21. B(H  20,C   3)                1.1010 -0.000036  0.0000    1.1010   
    22. B(H  21,C   6)                1.1006 -0.000127  0.0002    1.1007   
    23. B(H  22,C   6)                1.0918 -0.000302  0.0003    1.0921   
    24. B(H  23,C   7)                1.0929  0.000093 -0.0002    1.0927   
    25. B(H  24,C   9)                1.0958 -0.000038  0.0000    1.0958   
    26. B(H  25,C   9)                1.1003 -0.000102  0.0001    1.1004   
    27. B(H  26,C   9)                1.1000 -0.000065  0.0000    1.1000   
    28. B(H  27,C  10)                1.0946  0.000247 -0.0002    1.0944   
    29. B(H  28,C  10)                1.0977 -0.000235  0.0003    1.0980   
    30. B(C  29,C  11)                1.5144 -0.000856  0.0000    1.5144   
    31. B(H  30,C  29)                1.0917 -0.000405  0.0004    1.0922   
    32. B(H  31,C  29)                1.0978  0.000205 -0.0002    1.0976   
    33. B(H  32,C  29)                1.0995 -0.000065  0.0001    1.0996   
    34. B(H  33,C  10)                1.1003 -0.000457  0.0003    1.1006   
    35. B(H  34,O  13)                0.9696 -0.000057 -0.0001    0.9695   
    36. A(H  16,C   0,H  17)          106.61 -0.000031   -0.02    106.59   
    37. A(C   1,C   0,H  16)          112.25  0.000394   -0.03    112.23   
    38. A(C   1,C   0,H  17)          111.35 -0.000137    0.01    111.35   
    39. A(H  15,C   0,H  16)          106.41 -0.000353    0.06    106.47   
    40. A(H  15,C   0,H  17)          106.97 -0.000148    0.01    106.98   
    41. A(C   1,C   0,H  15)          112.85  0.000232   -0.03    112.83   
    42. A(C   0,C   1,C  12)          117.49  0.000877   -0.09    117.40   
    43. A(C   2,C   1,C  12)          118.67 -0.000863    0.05    118.73   
    44. A(C   0,C   1,C   2)          123.84 -0.000014    0.03    123.87   
    45. A(C   1,C   2,C   4)          121.19 -0.000190   -0.00    121.19   
    46. A(C   1,C   2,C   3)          123.66 -0.000439    0.03    123.69   
    47. A(C   3,C   2,C   4)          115.15  0.000629   -0.03    115.12   
    48. A(H  18,C   3,H  19)          108.07 -0.000281    0.03    108.09   
    49. A(C   2,C   3,H  18)          114.30  0.000966   -0.10    114.21   
    50. A(H  19,C   3,H  20)          105.02 -0.000158    0.03    105.05   
    51. A(C   2,C   3,H  20)          111.31  0.000170   -0.05    111.25   
    52. A(C   2,C   3,H  19)          110.33 -0.000349    0.06    110.40   
    53. A(H  18,C   3,H  20)          107.33 -0.000451    0.04    107.37   
    54. A(C   2,C   4,C   5)          117.62  0.001255   -0.05    117.57   
    55. A(C   2,C   4,O  14)          120.20 -0.000040   -0.04    120.16   
    56. A(C   5,C   4,O  14)          122.16 -0.001259    0.06    122.23   
    57. A(C   4,C   5,C   6)          116.31 -0.000780    0.08    116.39   
    58. A(C   4,C   5,C  11)          121.25  0.000638   -0.07    121.18   
    59. A(C   6,C   5,C  11)          122.43  0.000143   -0.01    122.43   
    60. A(C   5,C   6,C   7)          114.00 -0.000649    0.12    114.12   
    61. A(C   7,C   6,H  22)          109.92  0.000084    0.04    109.96   
    62. A(H  21,C   6,H  22)          107.06 -0.000230    0.08    107.14   
    63. A(C   5,C   6,H  22)          106.65 -0.000146   -0.11    106.54   
    64. A(C   7,C   6,H  21)          107.95 -0.000133    0.04    107.99   
    65. A(C   5,C   6,H  21)          111.05  0.001094   -0.17    110.88   
    66. A(C   8,C   7,H  23)          117.34  0.000462   -0.05    117.28   
    67. A(C   6,C   7,H  23)          114.85  0.000023    0.08    114.93   
    68. A(C   6,C   7,C   8)          127.81 -0.000486   -0.03    127.78   
    69. A(C   9,C   8,C  10)          115.47  0.000462   -0.03    115.44   
    70. A(C   7,C   8,C  10)          123.35 -0.001096    0.08    123.44   
    71. A(C   7,C   8,C   9)          121.17  0.000634   -0.05    121.12   
    72. A(H  25,C   9,H  26)          106.10 -0.000044    0.00    106.11   
    73. A(H  24,C   9,H  26)          108.18 -0.000004    0.01    108.19   
    74. A(C   8,C   9,H  26)          111.23  0.000006    0.02    111.25   
    75. A(H  24,C   9,H  25)          107.91 -0.000062   -0.01    107.91   
    76. A(C   8,C   9,H  25)          111.12  0.000084   -0.03    111.09   
    77. A(C   8,C   9,H  24)          112.03  0.000013    0.00    112.03   
    78. A(H  28,C  10,H  33)          106.22 -0.000326   -0.02    106.20   
    79. A(C   8,C  10,H  33)          111.42 -0.000313    0.01    111.44   
    80. A(H  27,C  10,H  33)          108.41 -0.000178    0.08    108.49   
    81. A(H  27,C  10,H  28)          108.53 -0.000081    0.01    108.54   
    82. A(C   8,C  10,H  28)          110.81  0.000815   -0.13    110.68   
    83. A(C   8,C  10,H  27)          111.26  0.000053    0.04    111.31   
    84. A(C  12,C  11,C  29)          118.30  0.002020   -0.14    118.16   
    85. A(C   5,C  11,C  29)          122.93 -0.000551    0.03    122.95   
    86. A(C   5,C  11,C  12)          118.77 -0.001470    0.12    118.89   
    87. A(C  11,C  12,O  13)          116.49 -0.000017   -0.01    116.48   
    88. A(C   1,C  12,O  13)          121.00 -0.000620    0.04    121.04   
    89. A(C   1,C  12,C  11)          122.48  0.000626   -0.04    122.44   
    90. A(C  12,O  13,H  34)          108.50 -0.000287    0.04    108.53   
    91. A(H  31,C  29,H  32)          106.07  0.000056   -0.02    106.05   
    92. A(H  30,C  29,H  32)          107.26 -0.000142    0.03    107.29   
    93. A(C  11,C  29,H  32)          111.68 -0.000030    0.03    111.70   
    94. A(H  30,C  29,H  31)          107.93 -0.000092    0.00    107.93   
    95. A(C  11,C  29,H  31)          111.17 -0.000058    0.03    111.20   
    96. A(C  11,C  29,H  30)          112.42  0.000251   -0.08    112.35   
    97. D(C  12,C   1,C   0,H  17)    -52.28 -0.000033   -0.00    -52.28   
    98. D(C   2,C   1,C   0,H  15)      7.20 -0.000028    0.18      7.39   
    99. D(C  12,C   1,C   0,H  16)     67.16  0.000100   -0.04     67.12   
   100. D(C  12,C   1,C   0,H  15)   -172.60  0.000093    0.00   -172.59   
   101. D(C   2,C   1,C   0,H  17)    127.52 -0.000154    0.18    127.70   
   102. D(C   2,C   1,C   0,H  16)   -113.05 -0.000021    0.15   -112.90   
   103. D(C   3,C   2,C   1,C   0)      1.40 -0.000053   -0.07      1.34   
   104. D(C   4,C   2,C   1,C  12)      0.88 -0.000231    0.15      1.02   
   105. D(C   3,C   2,C   1,C  12)   -178.80 -0.000172    0.12   -178.67   
   106. D(C   4,C   2,C   1,C   0)   -178.92 -0.000113   -0.04   -178.96   
   107. D(H  19,C   3,C   2,C   4)     50.96 -0.000166    0.44     51.40   
   108. D(H  20,C   3,C   2,C   1)    114.47  0.000083    0.42    114.89   
   109. D(H  19,C   3,C   2,C   1)   -129.35 -0.000225    0.46   -128.88   
   110. D(H  18,C   3,C   2,C   4)    172.98 -0.000107    0.45    173.43   
   111. D(H  18,C   3,C   2,C   1)     -7.33 -0.000165    0.48     -6.85   
   112. D(H  20,C   3,C   2,C   4)    -65.22  0.000141    0.40    -64.83   
   113. D(O  14,C   4,C   2,C   3)     -1.90 -0.001360    1.69     -0.21   
   114. D(O  14,C   4,C   2,C   1)    178.39 -0.001303    1.67    180.07   
   115. D(C   5,C   4,C   2,C   3)    179.61  0.000495   -0.47    179.15   
   116. D(C   5,C   4,C   2,C   1)     -0.09  0.000552   -0.49     -0.58   
   117. D(C  11,C   5,C   4,O  14)   -179.02  0.001403   -1.80   -180.82   
   118. D(C   6,C   5,C   4,O  14)      1.38  0.001383   -1.78     -0.40   
   119. D(C   6,C   5,C   4,C   2)    179.83 -0.000490    0.39    180.22   
   120. D(C  11,C   5,C   4,C   2)     -0.57 -0.000470    0.37     -0.20   
   121. D(H  22,C   6,C   5,C  11)   -158.88 -0.000187   -0.65   -159.53   
   122. D(H  22,C   6,C   5,C   4)     20.72 -0.000164   -0.67     20.05   
   123. D(H  21,C   6,C   5,C  11)    -42.57  0.000028   -0.71    -43.28   
   124. D(H  21,C   6,C   5,C   4)    137.03  0.000050   -0.73    136.30   
   125. D(C   7,C   6,C   5,C  11)     79.62  0.000215   -0.70     78.93   
   126. D(C   7,C   6,C   5,C   4)   -100.77  0.000238   -0.72   -101.49   
   127. D(C   8,C   7,C   6,C   5)    109.73 -0.000450   -1.37    108.36   
   128. D(H  23,C   7,C   6,H  22)    170.64  0.000197   -1.30    169.35   
   129. D(H  23,C   7,C   6,H  21)     54.19  0.000501   -1.45     52.75   
   130. D(H  23,C   7,C   6,C   5)    -69.69 -0.000366   -1.34    -71.03   
   131. D(C   8,C   7,C   6,H  22)     -9.94  0.000113   -1.33    -11.27   
   132. D(C   8,C   7,C   6,H  21)   -126.39  0.000417   -1.48   -127.87   
   133. D(C  10,C   8,C   7,H  23)    178.18 -0.000466    0.53    178.72   
   134. D(C  10,C   8,C   7,C   6)     -1.22 -0.000377    0.57     -0.65   
   135. D(C   9,C   8,C   7,H  23)     -1.88 -0.000345    0.28     -1.60   
   136. D(C   9,C   8,C   7,C   6)    178.72 -0.000257    0.31    179.03   
   137. D(H  26,C   9,C   8,C  10)    -59.67  0.000072    0.04    -59.63   
   138. D(H  26,C   9,C   8,C   7)    120.39 -0.000038    0.27    120.66   
   139. D(H  25,C   9,C   8,C  10)     58.31  0.000075    0.04     58.35   
   140. D(H  25,C   9,C   8,C   7)   -121.64 -0.000036    0.27   -121.36   
   141. D(H  24,C   9,C   8,C  10)    179.10  0.000064    0.01    179.12   
   142. D(H  24,C   9,C   8,C   7)     -0.84 -0.000047    0.25     -0.59   
   143. D(H  33,C  10,C   8,C   9)    -87.11 -0.000418    2.02    -85.09   
   144. D(H  33,C  10,C   8,C   7)     92.83 -0.000304    1.78     94.61   
   145. D(H  28,C  10,C   8,C   9)     30.93 -0.000499    1.91     32.85   
   146. D(H  28,C  10,C   8,C   7)   -149.13 -0.000384    1.67   -147.45   
   147. D(H  27,C  10,C   8,C   9)    151.78 -0.000011    1.88    153.66   
   148. D(H  27,C  10,C   8,C   7)    -28.28  0.000103    1.63    -26.65   
   149. D(C  29,C  11,C   5,C   6)     -0.54 -0.000052    0.37     -0.17   
   150. D(C  29,C  11,C   5,C   4)    179.88 -0.000070    0.39    180.28   
   151. D(C  12,C  11,C   5,C   6)    179.99  0.000064    0.06    180.04   
   152. D(C  12,C  11,C   5,C   4)      0.40  0.000046    0.08      0.48   
   153. D(C   1,C  12,C  11,C  29)   -179.07  0.000438   -0.68   -179.75   
   154. D(C   1,C  12,C  11,C   5)      0.43  0.000314   -0.40      0.03   
   155. D(O  13,C  12,C   1,C   2)   -178.82  0.000141   -0.59   -179.42   
   156. D(O  13,C  12,C   1,C   0)      0.99  0.000028   -0.42      0.56   
   157. D(C  11,C  12,C   1,C   2)     -1.07 -0.000217    0.28     -0.79   
   158. D(O  13,C  12,C  11,C   5)    178.28 -0.000042    0.48    178.76   
   159. D(C  11,C  12,C   1,C   0)    178.74 -0.000330    0.45    179.19   
   160. D(O  13,C  12,C  11,C  29)     -1.22  0.000082    0.19     -1.03   
   161. D(H  34,O  13,C  12,C  11)    160.74  0.000065    0.00    160.74   
   162. D(H  34,O  13,C  12,C   1)    -21.38 -0.000257    0.87    -20.51   
   163. D(H  32,C  29,C  11,C  12)     68.45 -0.000132    0.46     68.91   
   164. D(H  32,C  29,C  11,C   5)   -111.03  0.000001    0.16   -110.87   
   165. D(H  31,C  29,C  11,C  12)    -49.80 -0.000144    0.45    -49.36   
   166. D(H  31,C  29,C  11,C   5)    130.72 -0.000011    0.14    130.86   
   167. D(H  30,C  29,C  11,C  12)   -170.93 -0.000160    0.47   -170.46   
   168. D(H  30,C  29,C  11,C   5)      9.59 -0.000027    0.17      9.76   
    ----------------------------------------------------------------------------

         *************************************************************
         *                GEOMETRY OPTIMIZATION CYCLE   7            *
         *************************************************************
---------------------------------
CARTESIAN COORDINATES (ANGSTROEM)
---------------------------------
  C     18.519624    1.880728    0.041568
  C     17.140136    1.295909   -0.195364
  C     16.072881    2.010760   -0.775218
  C     16.184364    3.439043   -1.257773
  C     14.777103    1.403705   -0.953283
  C     14.616794    0.035075   -0.527818
  C     13.238987   -0.580720   -0.732807
  C     12.394481   -0.641238    0.524157
  C     11.311179    0.095375    0.824525
  C     10.564704   -0.106480    2.123314
  C     10.747744    1.164614   -0.091071
  C     15.688218   -0.682915    0.036716
  C     16.927692   -0.041246    0.192124
  O     17.952457   -0.794512    0.784654
  O     13.806824    2.080796   -1.491249
  H     18.566734    2.950889   -0.164566
  H     19.287529    1.406686   -0.590701
  H     18.840440    1.740118    1.083702
  H     17.134276    3.921324   -1.014537
  H     15.374132    4.049729   -0.836833
  H     16.053196    3.503010   -2.349101
  H     13.321661   -1.601431   -1.136408
  H     12.737290    0.025254   -1.490232
  H     12.726545   -1.370023    1.267592
  H     11.009114   -0.900684    2.733741
  H      9.512496   -0.370425    1.938473
  H     10.547288    0.816942    2.720865
  H     11.524265    1.583122   -0.738792
  H     10.303320    1.980909    0.493619
  C     15.566379   -2.122189    0.491794
  H     14.624679   -2.578331    0.178851
  H     16.386631   -2.734532    0.095576
  H     15.623638   -2.208800    1.586464
  H      9.941112    0.766801   -0.725408
  H     18.802897   -0.383643    0.565923

----------------------------
CARTESIAN COORDINATES (A.U.)
----------------------------
  NO LB      ZA    FRAG     MASS         X           Y           Z
   0 C     6.0000    0    12.011   34.997018    3.554060    0.078553
   1 C     6.0000    0    12.011   32.390163    2.448913   -0.369184
   2 C     6.0000    0    12.011   30.373343    3.799785   -1.464950
   3 C     6.0000    0    12.011   30.584016    6.498850   -2.376846
   4 C     6.0000    0    12.011   27.924677    2.652619   -1.801444
   5 C     6.0000    0    12.011   27.621737    0.066282   -0.997431
   6 C     6.0000    0    12.011   25.018060   -1.097402   -1.384805
   7 C     6.0000    0    12.011   23.422175   -1.211764    0.990514
   8 C     6.0000    0    12.011   21.375031    0.180232    1.558126
   9 C     6.0000    0    12.011   19.964396   -0.201218    4.012481
  10 C     6.0000    0    12.011   20.310293    2.200802   -0.172099
  11 C     6.0000    0    12.011   29.646435   -1.290522    0.069384
  12 C     6.0000    0    12.011   31.988702   -0.077943    0.363061
  13 O     8.0000    0    15.999   33.925227   -1.501409    1.482781
  14 O     8.0000    0    15.999   26.091116    3.932135   -2.818052
  15 H     1.0000    0     1.008   35.086042    5.576371   -0.310984
  16 H     1.0000    0     1.008   36.448148    2.658251   -1.116262
  17 H     1.0000    0     1.008   35.603271    3.288347    2.047901
  18 H     1.0000    0     1.008   32.379090    7.410229   -1.917198
  19 H     1.0000    0     1.008   29.052898    7.652879   -1.581384
  20 H     1.0000    0     1.008   30.336144    6.619729   -4.439157
  21 H     1.0000    0     1.008   25.174291   -3.026265   -2.147499
  22 H     1.0000    0     1.008   24.069990    0.047724   -2.816131
  23 H     1.0000    0     1.008   24.049684   -2.588968    2.395403
  24 H     1.0000    0     1.008   20.804211   -1.702047    5.166021
  25 H     1.0000    0     1.008   17.976012   -0.700002    3.663184
  26 H     1.0000    0     1.008   19.931486    1.543796    5.141691
  27 H     1.0000    0     1.008   21.777704    2.991667   -1.396115
  28 H     1.0000    0     1.008   19.470454    3.743375    0.932804
  29 C     6.0000    0    12.011   29.416193   -4.010357    0.929356
  30 H     1.0000    0     1.008   27.636638   -4.872340    0.337980
  31 H     1.0000    0     1.008   30.966244   -5.167517    0.180612
  32 H     1.0000    0     1.008   29.524398   -4.174028    2.997983
  33 H     1.0000    0     1.008   18.785980    1.449043   -1.370823
  34 H     1.0000    0     1.008   35.532327   -0.724980    1.069440

--------------------------------
INTERNAL COORDINATES (ANGSTROEM)
--------------------------------
 C      0   0   0     0.000000000000     0.00000000     0.00000000
 C      1   0   0     1.516950182244     0.00000000     0.00000000
 C      2   1   0     1.409353098506   123.87356077     0.00000000
 C      3   2   1     1.511714854891   123.69098481     1.34516885
 C      3   2   1     1.441964761105   121.18254208   181.04833438
 C      5   3   2     1.442175283881   117.57958387   359.44178879
 C      6   5   3     1.523015194026   116.39516394   180.20552694
 C      7   6   5     1.515523660901   114.11829750   258.50924876
 C      8   7   6     1.344009638235   127.77900237   108.35496672
 C      9   8   7     1.511563615560   121.12362520   179.02918483
 C      9   8   7     1.516261164487   123.43917936   359.34711194
 C      6   5   3     1.407891398365   121.17617266   359.79510852
 C     12   6   5     1.404345727296   118.88323978     0.46461931
 O     13  12   6     1.403084012704   116.49059109   178.74906937
 O      5   3   2     1.299730922577   120.17472043   180.05090698
 H      1   2   3     1.090850652159   112.82813900     7.38943741
 H      1   2   3     1.101888185449   112.22659310   247.10320478
 H      1   2   3     1.099425483923   111.35252916   127.70154406
 H      4   3   2     1.092744602383   114.20760035   353.15151182
 H      4   3   2     1.098455511816   110.39837926   231.11696646
 H      4   3   2     1.101042245198   111.25370235   114.89264305
 H      7   6   5     1.100716998800   110.87565309   136.30010496
 H      7   6   5     1.092061120515   106.53478720    20.05022481
 H      8   7   6     1.092743769512   114.93350180   288.97279307
 H     10   9   8     1.095847870930   112.03257064   359.41271010
 H     10   9   8     1.100442711333   111.09420521   238.63836117
 H     10   9   8     1.100036061880   111.25163227   120.66262633
 H     11   9   8     1.094383603993   111.30919876   333.35300395
 H     11   9   8     1.098048637116   110.67677659   212.54878228
 C     12   6   5     1.514414406241   122.95221472   180.25271282
 H     30  12   6     1.092152702116   112.34590509     9.75711646
 H     30  12   6     1.097618098476   111.19892385   130.85591529
 H     30  12   6     1.099583142199   111.70478778   249.12371989
 H     11   9   8     1.100588249151   111.43777419    94.60976842
 H     14  13  12     0.969487236046   108.53478863   160.74306868

---------------------------
INTERNAL COORDINATES (A.U.)
---------------------------
 C      0   0   0     0.000000000000     0.00000000     0.00000000
 C      1   0   0     2.866620403243     0.00000000     0.00000000
 C      2   1   0     2.663291382170   123.87356077     0.00000000
 C      3   2   1     2.856727068324   123.69098481     1.34516885
 C      3   2   1     2.724918493254   121.18254208   181.04833438
 C      5   3   2     2.725316323645   117.57958387   359.44178879
 C      6   5   3     2.878081614510   116.39516394   180.20552694
 C      7   6   5     2.863924668580   114.11829750   258.50924876
 C      8   7   6     2.539810137614   127.77900237   108.35496672
 C      9   8   7     2.856441267408   121.12362520   179.02918483
 C      9   8   7     2.865318348381   123.43917936   359.34711194
 C      6   5   3     2.660529169213   121.17617266   359.79510852
 C     12   6   5     2.653828821932   118.88323978     0.46461931
 O     13  12   6     2.651444526893   116.49059109   178.74906937
 O      5   3   2     2.456135491459   120.17472043   180.05090698
 H      1   2   3     2.061408985589   112.82813900     7.38943741
 H      1   2   3     2.082266900703   112.22659310   247.10320478
 H      1   2   3     2.077613069268   111.35252916   127.70154406
 H      4   3   2     2.064988032825   114.20760035   353.15151182
 H      4   3   2     2.075780087628   110.39837926   231.11696646
 H      4   3   2     2.080668305302   111.25370235   114.89264305
 H      7   6   5     2.080053678683   110.87565309   136.30010496
 H      7   6   5     2.063696439276   106.53478720    20.05022481
 H      8   7   6     2.064986458926   114.93350180   288.97279307
 H     10   9   8     2.070852360499   112.03257064   359.41271010
 H     10   9   8     2.079535350489   111.09420521   238.63836117
 H     10   9   8     2.078766894391   111.25163227   120.66262633
 H     11   9   8     2.068085297001   111.30919876   333.35300395
 H     11   9   8     2.075011205874   110.67677659   212.54878228
 C     12   6   5     2.861828481060   122.95221472   180.25271282
 H     30  12   6     2.063869503422   112.34590509     9.75711646
 H     30  12   6     2.074197605755   111.19892385   130.85591529
 H     30  12   6     2.077911000233   111.70478778   249.12371989
 H     11   9   8     2.079810377106   111.43777419    94.60976842
 H     14  13  12     1.832065366460   108.53478863   160.74306868


           ************************************************************
           *        Program running with 4 parallel MPI-processes     *
           *              working on a common directory               *
           ************************************************************
------------------------------------------------------------------------------
                   ___                                                        
                  /   \      - P O W E R E D   B Y -                         
                 /     \                                                     
                 |  |  |   _    _      __       _____    __    __             
                 |  |  |  | |  | |    /  \     |  _  \  |  |  /  |          
                  \  \/   | |  | |   /    \    | | | |  |  | /  /          
                 / \  \   | |__| |  /  /\  \   | |_| |  |  |/  /          
                |  |  |   |  __  | /  /__\  \  |    /   |      \           
                |  |  |   | |  | | |   __   |  |    \   |  |\   \          
                \     /   | |  | | |  |  |  |  | |\  \  |  | \   \       
                 \___/    |_|  |_| |__|  |__|  |_| \__\ |__|  \__/        
                                                                              
                      - O R C A' S   B I G   F R I E N D -                    
                                      &                                       
                       - I N T E G R A L  F E E D E R -                       
                                                                              
 v1 FN, 2020, v2 2021                                                         
------------------------------------------------------------------------------


Reading SHARK input file mPQ1_2e_1H_B3LYP_631Gd_opt.SHARKINP.tmp ... ok
----------------------
SHARK INTEGRAL PACKAGE
----------------------

Number of atoms                             ...     35
Number of basis functions                   ...    262
Number of shells                            ...    134
Maximum angular momentum                    ...      2
Integral batch strategy                     ... SHARK/LIBINT Hybrid
RI-J (if used) integral strategy            ... SPLIT-RIJ (Revised 2003 algorithm where possible)
Printlevel                                  ...      1
Contraction scheme used                     ... SEGMENTED contraction
Coulomb Range Separation                    ... NOT USED
Exchange Range Separation                   ... NOT USED
Finite Nucleus Model                        ... NOT USED
Auxiliary Coulomb fitting basis             ... AVAILABLE
   # of basis functions in Aux-J            ...    993
   # of shells in Aux-J                     ...    335
   Maximum angular momentum in Aux-J        ...      4
Auxiliary J/K fitting basis                 ... NOT available
Auxiliary Correlation fitting basis         ... NOT available
Auxiliary 'external' fitting basis          ... NOT available
Integral threshold                          ...     2.500000e-11
Primitive cut-off                           ...     2.500000e-12
Primitive pair pre-selection threshold      ...     2.500000e-12

Calculating pre-screening integrals         ... done (  0.1 sec) Dimension = 134
Organizing shell pair data                  ... done (  0.0 sec)
Shell pair information
Total number of shell pairs                 ...      9045
Shell pairs after pre-screening             ...      7260
Total number of primitive shell pairs       ...     50479
Primitive shell pairs kept                  ...     23442
          la=0 lb=0:   2850 shell pairs
          la=1 lb=0:   2372 shell pairs
          la=1 lb=1:    494 shell pairs
          la=2 lb=0:   1003 shell pairs
          la=2 lb=1:    443 shell pairs
          la=2 lb=2:     98 shell pairs

Calculating one electron integrals          ... done (  0.0 sec)
Calculating RI/J V-Matrix + Cholesky decomp.... done (  0.0 sec)
Calculating Nuclear repulsion               ... done (  0.0 sec) ENN=   1094.560789382413 Eh

SHARK setup successfully completed in   0.3 seconds

Maximum memory used throughout the entire GTOINT-calculation: 17.3 MB


           ************************************************************
           *        Program running with 4 parallel MPI-processes     *
           *              working on a common directory               *
           ************************************************************

Diagonalization of the overlap matrix:
Smallest eigenvalue                        ... 3.627e-04
Time for diagonalization                   ...    0.010 sec
Threshold for overlap eigenvalues          ... 1.000e-08
Number of eigenvalues below threshold      ... 0
Time for construction of square roots      ...    0.005 sec
Total time needed                          ...    0.016 sec

-------------------
DFT GRID GENERATION
-------------------

General Integration Accuracy     IntAcc      ... 4.959
Radial Grid Type                 RadialGrid  ... OptM3 with GC (2021)
Angular Grid (max. ang.)         AngularGrid ... 6 (Lebedev-590)
Angular grid pruning method      GridPruning ... 4 (adaptive)
Weight generation scheme         WeightScheme... Becke
Basis function cutoff            BFCut       ... 1.0000e-11
Integration weight cutoff        WCut        ... 1.0000e-14
Angular grids for H and He will be reduced by one unit
Partially contracted basis set               ... off
Rotationally invariant grid construction     ... off

Total number of grid points                  ...   389988
Total number of batches                      ...     6109
Average number of points per batch           ...       63
Average number of grid points per atom       ...    11143
Time for grid setup =    4.926 sec

--------------------
COSX GRID GENERATION
--------------------

GRIDX 1
-------
General Integration Accuracy     IntAcc      ... 4.020
Radial Grid Type                 RadialGrid  ... OptM3 with GC (2021)
Angular Grid (max. ang.)         AngularGrid ... 2 (Lebedev-110)
Angular grid pruning method      GridPruning ... 4 (adaptive)
Weight generation scheme         WeightScheme... Becke
Basis function cutoff            BFCut       ... 1.0000e-11
Integration weight cutoff        WCut        ... 1.0000e-14
Angular grids for H and He will be reduced by one unit
Partially contracted basis set               ... on
Rotationally invariant grid construction     ... off

Total number of grid points                  ...    42292
Total number of batches                      ...      678
Average number of points per batch           ...       62
Average number of grid points per atom       ...     1208
UseSFitting                                  ... on

GRIDX 2
-------
General Integration Accuracy     IntAcc      ... 4.338
Radial Grid Type                 RadialGrid  ... OptM3 with GC (2021)
Angular Grid (max. ang.)         AngularGrid ... 3 (Lebedev-194)
Angular grid pruning method      GridPruning ... 4 (adaptive)
Weight generation scheme         WeightScheme... Becke
Basis function cutoff            BFCut       ... 1.0000e-11
Integration weight cutoff        WCut        ... 1.0000e-14
Angular grids for H and He will be reduced by one unit
Partially contracted basis set               ... on
Rotationally invariant grid construction     ... off

Total number of grid points                  ...    92139
Total number of batches                      ...     1457
Average number of points per batch           ...       63
Average number of grid points per atom       ...     2633
UseSFitting                                  ... on

GRIDX 3
-------
General Integration Accuracy     IntAcc      ... 4.871
Radial Grid Type                 RadialGrid  ... OptM3 with GC (2021)
Angular Grid (max. ang.)         AngularGrid ... 4 (Lebedev-302)
Angular grid pruning method      GridPruning ... 4 (adaptive)
Weight generation scheme         WeightScheme... Becke
Basis function cutoff            BFCut       ... 1.0000e-11
Integration weight cutoff        WCut        ... 1.0000e-14
Angular grids for H and He will be reduced by one unit
Partially contracted basis set               ... on
Rotationally invariant grid construction     ... off

Total number of grid points                  ...   176766
Total number of batches                      ...     2779
Average number of points per batch           ...       63
Average number of grid points per atom       ...     5050
UseSFitting                                  ... on

Time for X-Grid setup             =    2.322 sec


--------------------
CPCM SOLVATION MODEL
--------------------
CPCM parameters:
  Epsilon                                         ...      80.4000
  Refrac                                          ...       1.3300
  Rsolv                                           ...       1.3000
  Surface type                                    ... GAUSSIAN VDW
  Epsilon function type                           ...         CPCM
Radii:
 Radius for C  used is    3.8550 Bohr (=   2.0400 Ang.)
 Radius for O  used is    3.4469 Bohr (=   1.8240 Ang.)
 Radius for H  used is    2.4944 Bohr (=   1.3200 Ang.)
Calculating surface                               ...        done! (  0.0s)
GEPOL surface points                              ...         1842
GEPOL Volume                                      ...    1931.1977
GEPOL Surface-area                                ...    1008.2236
Calculating surface distance matrix               ...        done! (  0.0s)
Performing Cholesky decomposition & store         ...        done! (  0.1s)
Overall time for CPCM initialization              ...                 0.1s
--------------
SCF ITERATIONS
--------------
ITER       Energy         Delta-E        Max-DP      RMS-DP      [F,P]     Damp
               ***  Starting incremental Fock matrix formation  ***
                      *** Initiating the SOSCF procedure ***
                      *** Re-Reading the Fockian *** 
                      *** Removing any level shift *** 
ITER      Energy       Delta-E        Grad      Rot      Max-DP    RMS-DP
  0   -695.02666352 -695.0266635200  0.002714  0.002714  0.009071  0.000265
               *** Restarting incremental Fock matrix formation ***
  1   -695.02801600  -0.0013524787  0.000944  0.002518  0.003917  0.000109
  2   -695.02817020  -0.0001542058  0.000213  0.001170  0.001562  0.000033
  3   -695.02816801   0.0000021914  0.000484  0.000864  0.001196  0.000020
  4   -695.02817375  -0.0000057358  0.000041  0.000091  0.000145  0.000004
  5   -695.02817376  -0.0000000160  0.000039  0.000084  0.000091  0.000002
  6   -695.02817386  -0.0000000911  0.000012  0.000029  0.000043  0.000001
  7   -695.02817386  -0.0000000047  0.000007  0.000014  0.000021  0.000001
                 **** Energy Check signals convergence ****
              ***Rediagonalizing the Fockian in SOSCF/NRSCF***

               *****************************************************
               *                     SUCCESS                       *
               *           SCF CONVERGED AFTER   8 CYCLES          *
               *****************************************************

Old exchange energy                            =    -19.225352646 Eh
New exchange energy                            =    -19.225358718 Eh
Exchange energy change after final integration =     -0.000006072 Eh
Total energy after final integration           =   -695.028179938 Eh
Final COS-X integration done in                =    13.071 sec
Total Energy       :         -695.02817994 Eh          -18912.67828 eV
  Last Energy change         ...   -5.6748e-09  Tolerance :   1.0000e-08
  Last MAX-Density change    ...    2.6645e-15  Tolerance :   1.0000e-07
             **** THE GBW FILE WAS UPDATED (mPQ1_2e_1H_B3LYP_631Gd_opt.gbw) ****
             **** DENSITY mPQ1_2e_1H_B3LYP_631Gd_opt.scfp WAS UPDATED ****
             **** ENERGY FILE WAS UPDATED (mPQ1_2e_1H_B3LYP_631Gd_opt.en.tmp) ****
             **** THE GBW FILE WAS UPDATED (mPQ1_2e_1H_B3LYP_631Gd_opt.gbw) ****
             **** DENSITY mPQ1_2e_1H_B3LYP_631Gd_opt.scfp WAS UPDATED ****
Total SCF time: 0 days 0 hours 1 min 22 sec 

Maximum memory used throughout the entire SCF-calculation: 109.6 MB

-------------------------   --------------------
FINAL SINGLE POINT ENERGY      -695.028179938325
-------------------------   --------------------


           ************************************************************
           *        Program running with 4 parallel MPI-processes     *
           *              working on a common directory               *
           ************************************************************
------------------------------------------------------------------------------
                         ORCA SCF GRADIENT CALCULATION
------------------------------------------------------------------------------

 ... reading COSX grid (gridx3)
Gradient of the Kohn-Sham DFT energy:
Kohn-Sham wavefunction type      ... RKS
Hartree-Fock exchange scaling    ...    0.200
Number of operators              ...    1
Number of atoms                  ...   35
Basis set dimensions             ...  262
Integral neglect threshold       ... 2.5e-11
Integral primitive cutoff        ... 2.5e-12
SHARK Integral package           ... ON

Nuc. rep. gradient       (SHARK) ... done (  0.0 sec)
HCore & Overlap gradient (SHARK) ... done (  0.2 sec)
RI-J gradient            (SHARK) ... done (  1.0 sec)
COSX-gradient                    ... done ( 16.0 sec)
Exchange-correlation gradient    ... done

------------------
CARTESIAN GRADIENT
------------------

   1   C   :   -0.000927262   -0.000427922   -0.000335967
   2   C   :    0.002921099    0.001123287    0.000527250
   3   C   :   -0.002267769    0.001215587   -0.000888699
   4   C   :    0.001178054   -0.000562237    0.000364277
   5   C   :    0.002458143   -0.001578124    0.001194733
   6   C   :   -0.001464433    0.001009856   -0.000597210
   7   C   :    0.001040574   -0.000657018   -0.000022692
   8   C   :   -0.000319341    0.000168757   -0.000545861
   9   C   :   -0.000238511   -0.000786854    0.000532661
  10   C   :    0.000393103    0.000321167   -0.000113606
  11   C   :    0.000293635    0.000661046    0.000330114
  12   C   :   -0.000172741   -0.003333061    0.001122556
  13   C   :   -0.000682269    0.000842888   -0.000119056
  14   O   :    0.000668267   -0.000338890    0.000170294
  15   O   :   -0.001633504    0.000903542   -0.000511536
  16   H   :    0.000110619   -0.000083826    0.000030598
  17   H   :    0.000085167    0.000205314    0.000085876
  18   H   :   -0.000052427    0.000054368    0.000022961
  19   H   :   -0.000305854    0.000317902   -0.000250879
  20   H   :   -0.000095401   -0.000183911   -0.000075034
  21   H   :    0.000056394    0.000173850   -0.000018094
  22   H   :   -0.000683805    0.000009197   -0.000197767
  23   H   :    0.000061540    0.000194442    0.000247352
  24   H   :    0.000265222    0.000132260    0.000065561
  25   H   :   -0.000044780   -0.000016289    0.000009520
  26   H   :    0.000067388   -0.000041795    0.000011315
  27   H   :   -0.000081426   -0.000027629   -0.000011232
  28   H   :    0.000205017   -0.000203022   -0.000130041
  29   H   :   -0.000522771   -0.000246401   -0.000328547
  30   C   :   -0.000732491    0.001124995   -0.000320338
  31   H   :    0.000135613    0.000045880    0.000123610
  32   H   :    0.000028648   -0.000181341   -0.000116918
  33   H   :    0.000054548    0.000007071   -0.000035054
  34   H   :    0.000358306    0.000110555   -0.000096961
  35   H   :   -0.000115203   -0.000039715   -0.000147096

Difference to translation invariance:
           :    0.0000413499   -0.0000860713   -0.0000239114

Difference to rotation invariance:
           :    0.0000511421    0.0003936922   -0.0031610549

Norm of the cartesian gradient     ...    0.0077168997
RMS gradient                       ...    0.0007530923
MAX gradient                       ...    0.0033330608

-------
TIMINGS
-------

Total SCF gradient time            ...       24.904 sec

One electron gradient       ....       0.213 sec  (  0.9%)
RI-J Coulomb gradient       ....       1.035 sec  (  4.2%)
COSX gradient               ....      15.988 sec  ( 64.2%)
XC gradient                 ....       6.216 sec  ( 25.0%)
CPCM gradient               ....       0.552 sec  (  2.2%)
   A-Matrix (El+Nuc)        ....       0.139 sec  (  0.6%)
   Potential                ....       0.413 sec  (  1.7%)

Maximum memory used throughout the entire SCFGRAD-calculation: 85.0 MB
------------------------------------------------------------------------------
                         ORCA GEOMETRY RELAXATION STEP
------------------------------------------------------------------------------

Reading the OPT-File                    .... done
Getting information on internals        .... done
Copying old internal coords+grads       .... done
Making the new internal coordinates     .... (new redundants).... done
Validating the new internal coordinates .... (new redundants).... done
Calculating the B-matrix                .... done
Calculating the G,G- and P matrices     .... done
Transforming gradient to internals      .... done
Projecting the internal gradient        .... done
Number of atoms                         ....  35
Number of internal coordinates          .... 168
Current Energy                          ....  -695.028179938 Eh
Current gradient norm                   ....     0.007716900 Eh/bohr
Maximum allowed component of the step   ....  0.300
Current trust radius                    ....  0.300
Updating the Hessian (BFGS)             .... done
Forming the augmented Hessian           .... done
Diagonalizing the augmented Hessian     .... done
Last element of RFO vector              ....  0.986796306
Lowest eigenvalues of augmented Hessian:
 -0.000202746  0.002268126  0.010532278  0.011790594  0.012095595
Length of the computed step             ....  0.164133367
The final length of the internal step   ....  0.164133367
Converting the step to cartesian space:
 Initial RMS(Int)=    0.0126631642
Transforming coordinates:
 Iter   0:  RMS(Cart)=    0.0376140728 RMS(Int)=    0.6849536445
 Iter   1:  RMS(Cart)=    0.0007497419 RMS(Int)=    0.0005019559
 Iter   2:  RMS(Cart)=    0.0000403712 RMS(Int)=    0.0000217754
 Iter   3:  RMS(Cart)=    0.0000024238 RMS(Int)=    0.0000018181
 Iter   4:  RMS(Cart)=    0.0000001472 RMS(Int)=    0.0000000847
 Iter   5:  RMS(Cart)=    0.0000000090 RMS(Int)=    0.0000000068
done
Storing new coordinates                 .... done

                                .--------------------.
          ----------------------|Geometry convergence|-------------------------
          Item                value                   Tolerance       Converged
          ---------------------------------------------------------------------
          Energy change      -0.0002297462            0.0000002000      NO
          RMS gradient        0.0003985296            0.0000080000      NO
          MAX gradient        0.0019047015            0.0000300000      NO
          RMS step            0.0126631642            0.0001000000      NO
          MAX step            0.0565039240            0.0002000000      NO
          ........................................................
          Max(Bonds)      0.0018      Max(Angles)    0.34
          Max(Dihed)        3.24      Max(Improp)    0.00
          ---------------------------------------------------------------------

The optimization has not yet converged - more geometry cycles are needed


    ---------------------------------------------------------------------------
                         Redundant Internal Coordinates
                            (Angstroem and degrees)

        Definition                    Value    dE/dq     Step     New-Value
    ----------------------------------------------------------------------------
     1. B(C   1,C   0)                1.5170 -0.000841  0.0009    1.5179   
     2. B(C   2,C   1)                1.4094  0.001200 -0.0018    1.4075   
     3. B(C   3,C   2)                1.5117 -0.000172 -0.0001    1.5116   
     4. B(C   4,C   2)                1.4420 -0.000122  0.0007    1.4427   
     5. B(C   5,C   4)                1.4422 -0.000084  0.0007    1.4429   
     6. B(C   6,C   5)                1.5230 -0.000524  0.0011    1.5241   
     7. B(C   7,C   6)                1.5155 -0.000422  0.0010    1.5165   
     8. B(C   8,C   7)                1.3440 -0.000422  0.0005    1.3445   
     9. B(C   9,C   8)                1.5116 -0.000279  0.0004    1.5120   
    10. B(C  10,C   8)                1.5163  0.000235 -0.0006    1.5156   
    11. B(C  11,C   5)                1.4079  0.000683 -0.0014    1.4065   
    12. B(C  12,C  11)                1.4043  0.001574 -0.0016    1.4027   
    13. B(C  12,C   1)                1.4083  0.001398 -0.0014    1.4069   
    14. B(O  13,C  12)                1.4031  0.000610 -0.0007    1.4024   
    15. B(O  14,C   4)                1.2997  0.001905 -0.0016    1.2981   
    16. B(H  15,C   0)                1.0909 -0.000077  0.0002    1.0911   
    17. B(H  16,C   0)                1.1019 -0.000082  0.0002    1.1021   
    18. B(H  17,C   0)                1.0994 -0.000003  0.0000    1.0994   
    19. B(H  18,C   3)                1.0927 -0.000184  0.0004    1.0931   
    20. B(H  19,C   3)                1.0985 -0.000056  0.0002    1.0986   
    21. B(H  20,C   3)                1.1010  0.000023 -0.0001    1.1009   
    22. B(H  21,C   6)                1.1007  0.000011 -0.0000    1.1007   
    23. B(H  22,C   6)                1.0921 -0.000092  0.0003    1.0923   
    24. B(H  23,C   7)                1.0927  0.000038 -0.0002    1.0925   
    25. B(H  24,C   9)                1.0958  0.000001 -0.0000    1.0958   
    26. B(H  25,C   9)                1.1004 -0.000056  0.0001    1.1006   
    27. B(H  26,C   9)                1.1000 -0.000028  0.0000    1.1000   
    28. B(H  27,C  10)                1.0944  0.000142 -0.0004    1.0940   
    29. B(H  28,C  10)                1.0980 -0.000146  0.0005    1.0985   
    30. B(C  29,C  11)                1.5144 -0.001023  0.0013    1.5157   
    31. B(H  30,C  29)                1.0922 -0.000175  0.0004    1.0925   
    32. B(H  31,C  29)                1.0976  0.000163 -0.0004    1.0972   
    33. B(H  32,C  29)                1.0996 -0.000031  0.0001    1.0997   
    34. B(H  33,C  10)                1.1006 -0.000246  0.0004    1.1010   
    35. B(H  34,O  13)                0.9695 -0.000082 -0.0000    0.9695   
    36. A(H  16,C   0,H  17)          106.59 -0.000046   -0.02    106.57   
    37. A(C   1,C   0,H  16)          112.23  0.000317   -0.08    112.15   
    38. A(C   1,C   0,H  17)          111.35 -0.000110    0.02    111.38   
    39. A(H  15,C   0,H  16)          106.47 -0.000200    0.07    106.54   
    40. A(H  15,C   0,H  17)          106.98 -0.000067    0.03    107.00   
    41. A(C   1,C   0,H  15)          112.83  0.000081   -0.02    112.81   
    42. A(C   0,C   1,C  12)          117.40  0.000487   -0.12    117.28   
    43. A(C   2,C   1,C  12)          118.72 -0.000601    0.10    118.82   
    44. A(C   0,C   1,C   2)          123.87  0.000114    0.03    123.90   
    45. A(C   1,C   2,C   4)          121.18 -0.000317    0.04    121.22   
    46. A(C   1,C   2,C   3)          123.69 -0.000417    0.10    123.79   
    47. A(C   3,C   2,C   4)          115.13  0.000733   -0.13    115.00   
    48. A(H  18,C   3,H  19)          108.09 -0.000114    0.02    108.11   
    49. A(C   2,C   3,H  18)          114.21  0.000730   -0.20    114.01   
    50. A(H  19,C   3,H  20)          105.05 -0.000067    0.06    105.11   
    51. A(C   2,C   3,H  20)          111.25  0.000136   -0.07    111.18   
    52. A(C   2,C   3,H  19)          110.40 -0.000398    0.14    110.54   
    53. A(H  18,C   3,H  20)          107.37 -0.000356    0.08    107.45   
    54. A(C   2,C   4,C   5)          117.58  0.000960   -0.12    117.46   
    55. A(C   2,C   4,O  14)          120.17 -0.000204    0.00    120.18   
    56. A(C   5,C   4,O  14)          122.24 -0.000755    0.14    122.38   
    57. A(C   4,C   5,C   6)          116.40 -0.000089    0.06    116.45   
    58. A(C   4,C   5,C  11)          121.18  0.000230   -0.08    121.09   
    59. A(C   6,C   5,C  11)          122.43 -0.000141    0.03    122.45   
    60. A(C   5,C   6,C   7)          114.12 -0.000273    0.14    114.26   
    61. A(C   7,C   6,H  22)          109.96 -0.000067    0.14    110.11   
    62. A(H  21,C   6,H  22)          107.14 -0.000084    0.08    107.22   
    63. A(C   5,C   6,H  22)          106.53 -0.000144   -0.04    106.49   
    64. A(C   7,C   6,H  21)          108.00 -0.000133    0.01    108.01   
    65. A(C   5,C   6,H  21)          110.88  0.000709   -0.34    110.53   
    66. A(C   8,C   7,H  23)          117.28  0.000465   -0.13    117.16   
    67. A(C   6,C   7,H  23)          114.93  0.000209    0.04    114.97   
    68. A(C   6,C   7,C   8)          127.78 -0.000674    0.09    127.87   
    69. A(C   9,C   8,C  10)          115.44  0.000639   -0.15    115.29   
    70. A(C   7,C   8,C  10)          123.44 -0.001231    0.27    123.71   
    71. A(C   7,C   8,C   9)          121.12  0.000592   -0.13    121.00   
    72. A(H  25,C   9,H  26)          106.11 -0.000030    0.01    106.12   
    73. A(H  24,C   9,H  26)          108.19 -0.000011   -0.00    108.19   
    74. A(C   8,C   9,H  26)          111.25  0.000081   -0.01    111.24   
    75. A(H  24,C   9,H  25)          107.91 -0.000052    0.01    107.92   
    76. A(C   8,C   9,H  25)          111.09 -0.000034   -0.00    111.09   
    77. A(C   8,C   9,H  24)          112.03  0.000041   -0.01    112.03   
    78. A(H  28,C  10,H  33)          106.20 -0.000297    0.01    106.21   
    79. A(C   8,C  10,H  33)          111.44 -0.000007   -0.00    111.43   
    80. A(H  27,C  10,H  33)          108.49 -0.000108    0.16    108.65   
    81. A(H  27,C  10,H  28)          108.54  0.000221   -0.10    108.44   
    82. A(C   8,C  10,H  28)          110.68  0.000563   -0.23    110.44   
    83. A(C   8,C  10,H  27)          111.31 -0.000370    0.16    111.47   
    84. A(C  12,C  11,C  29)          118.16  0.001319   -0.26    117.91   
    85. A(C   5,C  11,C  29)          122.95 -0.000345    0.05    123.01   
    86. A(C   5,C  11,C  12)          118.88 -0.000974    0.20    119.08   
    87. A(C  11,C  12,O  13)          116.49 -0.000196    0.06    116.55   
    88. A(C   1,C  12,O  13)          121.05 -0.000504    0.10    121.15   
    89. A(C   1,C  12,C  11)          122.45  0.000702   -0.13    122.31   
    90. A(C  12,O  13,H  34)          108.53 -0.000199    0.06    108.59   
    91. A(H  31,C  29,H  32)          106.05 -0.000012   -0.01    106.04   
    92. A(H  30,C  29,H  32)          107.29 -0.000020    0.03    107.32   
    93. A(C  11,C  29,H  32)          111.70 -0.000048    0.04    111.75   
    94. A(H  30,C  29,H  31)          107.93 -0.000084    0.02    107.95   
    95. A(C  11,C  29,H  31)          111.20  0.000107   -0.01    111.19   
    96. A(C  11,C  29,H  30)          112.35  0.000048   -0.06    112.28   
    97. D(C  12,C   1,C   0,H  17)    -52.29 -0.000057    0.11    -52.17   
    98. D(C   2,C   1,C   0,H  15)      7.39  0.000024    0.18      7.57   
    99. D(C  12,C   1,C   0,H  16)     67.12  0.000023    0.05     67.17   
   100. D(C  12,C   1,C   0,H  15)   -172.60  0.000052    0.08   -172.52   
   101. D(C   2,C   1,C   0,H  17)    127.70 -0.000085    0.22    127.92   
   102. D(C   2,C   1,C   0,H  16)   -112.90 -0.000005    0.16   -112.74   
   103. D(C   3,C   2,C   1,C   0)      1.35  0.000055   -0.21      1.13   
   104. D(C   4,C   2,C   1,C  12)      1.03 -0.000005   -0.03      1.01   
   105. D(C   3,C   2,C   1,C  12)   -178.67  0.000027   -0.11   -178.78   
   106. D(C   4,C   2,C   1,C   0)   -178.95  0.000022   -0.14   -179.09   
   107. D(H  19,C   3,C   2,C   4)     51.40 -0.000153    0.73     52.13   
   108. D(H  20,C   3,C   2,C   1)    114.89  0.000060    0.70    115.59   
   109. D(H  19,C   3,C   2,C   1)   -128.88 -0.000186    0.81   -128.07   
   110. D(H  18,C   3,C   2,C   4)    173.43 -0.000080    0.72    174.15   
   111. D(H  18,C   3,C   2,C   1)     -6.85 -0.000113    0.80     -6.05   
   112. D(H  20,C   3,C   2,C   4)    -64.83  0.000093    0.62    -64.21   
   113. D(O  14,C   4,C   2,C   3)     -0.22 -0.000146    0.86      0.64   
   114. D(O  14,C   4,C   2,C   1)   -179.95 -0.000114    0.79   -179.16   
   115. D(C   5,C   4,C   2,C   3)    179.17 -0.000079    0.29    179.46   
   116. D(C   5,C   4,C   2,C   1)     -0.56 -0.000046    0.22     -0.34   
   117. D(C  11,C   5,C   4,O  14)    179.17  0.000162   -0.99    178.18   
   118. D(C   6,C   5,C   4,O  14)     -0.42  0.000177   -1.00     -1.42   
   119. D(C   6,C   5,C   4,C   2)   -179.79  0.000104   -0.42   -180.21   
   120. D(C  11,C   5,C   4,C   2)     -0.20  0.000089   -0.40     -0.61   
   121. D(H  22,C   6,C   5,C  11)   -159.53 -0.000193   -0.63   -160.17   
   122. D(H  22,C   6,C   5,C   4)     20.05 -0.000206   -0.62     19.43   
   123. D(H  21,C   6,C   5,C  11)    -43.28 -0.000007   -0.75    -44.03   
   124. D(H  21,C   6,C   5,C   4)    136.30 -0.000020   -0.73    135.57   
   125. D(C   7,C   6,C   5,C  11)     78.93  0.000164   -0.87     78.05   
   126. D(C   7,C   6,C   5,C   4)   -101.49  0.000151   -0.86   -102.35   
   127. D(C   8,C   7,C   6,C   5)    108.35 -0.000307   -1.53    106.83   
   128. D(H  23,C   7,C   6,H  22)    169.34  0.000160   -1.75    167.59   
   129. D(H  23,C   7,C   6,H  21)     52.75  0.000372   -1.93     50.81   
   130. D(H  23,C   7,C   6,C   5)    -71.03 -0.000257   -1.61    -72.63   
   131. D(C   8,C   7,C   6,H  22)    -11.27  0.000110   -1.67    -12.94   
   132. D(C   8,C   7,C   6,H  21)   -127.87  0.000322   -1.86   -129.73   
   133. D(C  10,C   8,C   7,H  23)    178.72 -0.000150    0.59    179.30   
   134. D(C  10,C   8,C   7,C   6)     -0.65 -0.000097    0.50     -0.15   
   135. D(C   9,C   8,C   7,H  23)     -1.60 -0.000091    0.22     -1.38   
   136. D(C   9,C   8,C   7,C   6)    179.03 -0.000038    0.14    179.17   
   137. D(H  26,C   9,C   8,C  10)    -59.63  0.000081   -0.17    -59.80   
   138. D(H  26,C   9,C   8,C   7)    120.66  0.000032    0.17    120.83   
   139. D(H  25,C   9,C   8,C  10)     58.34  0.000073   -0.16     58.18   
   140. D(H  25,C   9,C   8,C   7)   -121.36  0.000024    0.17   -121.19   
   141. D(H  24,C   9,C   8,C  10)    179.12  0.000010   -0.15    178.97   
   142. D(H  24,C   9,C   8,C   7)     -0.59 -0.000039    0.18     -0.40   
   143. D(H  33,C  10,C   8,C   9)    -85.09 -0.000375    3.24    -81.85   
   144. D(H  33,C  10,C   8,C   7)     94.61 -0.000319    2.89     97.50   
   145. D(H  28,C  10,C   8,C   9)     32.85 -0.000388    3.09     35.94   
   146. D(H  28,C  10,C   8,C   7)   -147.45 -0.000332    2.75   -144.70   
   147. D(H  27,C  10,C   8,C   9)    153.65  0.000025    2.91    156.57   
   148. D(H  27,C  10,C   8,C   7)    -26.65  0.000082    2.57    -24.08   
   149. D(C  29,C  11,C   5,C   6)     -0.18 -0.000119    0.54      0.36   
   150. D(C  29,C  11,C   5,C   4)   -179.75 -0.000104    0.53   -179.22   
   151. D(C  12,C  11,C   5,C   6)   -179.97 -0.000112    0.41   -179.57   
   152. D(C  12,C  11,C   5,C   4)      0.46 -0.000096    0.39      0.86   
   153. D(C   1,C  12,C  11,C  29)   -179.77  0.000066   -0.34   -180.11   
   154. D(C   1,C  12,C  11,C   5)      0.03  0.000055   -0.20     -0.17   
   155. D(O  13,C  12,C   1,C   2)   -179.44 -0.000137    0.52   -178.92   
   156. D(O  13,C  12,C   1,C   0)      0.55 -0.000163    0.62      1.18   
   157. D(C  11,C  12,C   1,C   2)     -0.78 -0.000004    0.01     -0.76   
   158. D(O  13,C  12,C  11,C   5)    178.75  0.000178   -0.74    178.01   
   159. D(C  11,C  12,C   1,C   0)    179.21 -0.000030    0.12    179.33   
   160. D(O  13,C  12,C  11,C  29)     -1.05  0.000188   -0.88     -1.93   
   161. D(H  34,O  13,C  12,C  11)    160.74 -0.000184    1.09    161.83   
   162. D(H  34,O  13,C  12,C   1)    -20.52 -0.000047    0.55    -19.97   
   163. D(H  32,C  29,C  11,C  12)     68.91 -0.000064    0.70     69.61   
   164. D(H  32,C  29,C  11,C   5)   -110.88 -0.000052    0.55   -110.32   
   165. D(H  31,C  29,C  11,C  12)    -49.35 -0.000088    0.69    -48.66   
   166. D(H  31,C  29,C  11,C   5)    130.86 -0.000076    0.54    131.40   
   167. D(H  30,C  29,C  11,C  12)   -170.45 -0.000090    0.72   -169.73   
   168. D(H  30,C  29,C  11,C   5)      9.76 -0.000078    0.57     10.33   
    ----------------------------------------------------------------------------

         *************************************************************
         *                GEOMETRY OPTIMIZATION CYCLE   8            *
         *************************************************************
---------------------------------
CARTESIAN COORDINATES (ANGSTROEM)
---------------------------------
  C     18.509298    1.884957    0.052617
  C     17.131238    1.298330   -0.193946
  C     16.071012    2.007782   -0.788691
  C     16.183402    3.433908   -1.277087
  C     14.776943    1.398835   -0.977985
  C     14.613988    0.033250   -0.541379
  C     13.236607   -0.585679   -0.747851
  C     12.390333   -0.656107    0.508592
  C     11.320534    0.093723    0.826251
  C     10.575510   -0.122893    2.123989
  C     10.764288    1.186033   -0.065147
  C     15.682280   -0.677727    0.034297
  C     16.918340   -0.035530    0.199600
  O     17.933489   -0.780047    0.817642
  O     13.818259    2.066675   -1.543630
  H     18.557556    2.954446   -0.157886
  H     19.281966    1.407182   -0.571289
  H     18.821710    1.748625    1.097883
  H     17.135916    3.912900   -1.035841
  H     15.375747    4.049584   -0.857973
  H     16.051711    3.492150   -2.368576
  H     13.328137   -1.604521   -1.154154
  H     12.734600    0.020622   -1.505208
  H     12.707026   -1.406781    1.236495
  H     11.010947   -0.934862    2.717258
  H      9.518930   -0.368415    1.937833
  H     10.573344    0.788954    2.739316
  H     11.527550    1.575392   -0.745306
  H     10.381867    2.018424    0.541174
  C     15.564357   -2.117999    0.491513
  H     14.632175   -2.582412    0.161377
  H     16.396838   -2.723948    0.112363
  H     15.601851   -2.201942    1.587318
  H      9.912788    0.823814   -0.661712
  H     18.786273   -0.363105    0.620643

----------------------------
CARTESIAN COORDINATES (A.U.)
----------------------------
  NO LB      ZA    FRAG     MASS         X           Y           Z
   0 C     6.0000    0    12.011   34.977504    3.562052    0.099432
   1 C     6.0000    0    12.011   32.373348    2.453489   -0.366505
   2 C     6.0000    0    12.011   30.369811    3.794159   -1.490410
   3 C     6.0000    0    12.011   30.582197    6.489145   -2.413346
   4 C     6.0000    0    12.011   27.924375    2.643416   -1.848124
   5 C     6.0000    0    12.011   27.616435    0.062833   -1.023059
   6 C     6.0000    0    12.011   25.013562   -1.106772   -1.413234
   7 C     6.0000    0    12.011   23.414336   -1.239863    0.961100
   8 C     6.0000    0    12.011   21.392709    0.177111    1.561389
   9 C     6.0000    0    12.011   19.984818   -0.232235    4.013757
  10 C     6.0000    0    12.011   20.341556    2.241277   -0.123111
  11 C     6.0000    0    12.011   29.635214   -1.280718    0.064812
  12 C     6.0000    0    12.011   31.971030   -0.067142    0.377189
  13 O     8.0000    0    15.999   33.889383   -1.474075    1.545119
  14 O     8.0000    0    15.999   26.112726    3.905450   -2.917037
  15 H     1.0000    0     1.008   35.068698    5.583094   -0.298362
  16 H     1.0000    0     1.008   36.437635    2.659188   -1.079580
  17 H     1.0000    0     1.008   35.567877    3.304423    2.074698
  18 H     1.0000    0     1.008   32.382188    7.394310   -1.957455
  19 H     1.0000    0     1.008   29.055950    7.652605   -1.621334
  20 H     1.0000    0     1.008   30.333337    6.599208   -4.475960
  21 H     1.0000    0     1.008   25.186529   -3.032105   -2.181035
  22 H     1.0000    0     1.008   24.064906    0.038970   -2.844431
  23 H     1.0000    0     1.008   24.012799   -2.658430    2.336637
  24 H     1.0000    0     1.008   20.807675   -1.766634    5.134873
  25 H     1.0000    0     1.008   17.988172   -0.696204    3.661973
  26 H     1.0000    0     1.008   19.980724    1.490907    5.176557
  27 H     1.0000    0     1.008   21.783913    2.977059   -1.408424
  28 H     1.0000    0     1.008   19.618885    3.814269    1.022671
  29 C     6.0000    0    12.011   29.412373   -4.002439    0.928825
  30 H     1.0000    0     1.008   27.650803   -4.880051    0.304958
  31 H     1.0000    0     1.008   30.985534   -5.147516    0.212335
  32 H     1.0000    0     1.008   29.483226   -4.161067    2.999596
  33 H     1.0000    0     1.008   18.732455    1.556783   -1.250455
  34 H     1.0000    0     1.008   35.500911   -0.686169    1.172845

--------------------------------
INTERNAL COORDINATES (ANGSTROEM)
--------------------------------
 C      0   0   0     0.000000000000     0.00000000     0.00000000
 C      1   0   0     1.517884575537     0.00000000     0.00000000
 C      2   1   0     1.407523310187   123.89723960     0.00000000
 C      3   2   1     1.511620565659   123.78324536     1.13381413
 C      3   2   1     1.442658428379   121.22227969   180.92070629
 C      5   3   2     1.442914863163   117.45676153   359.65665647
 C      6   5   3     1.524100213378   116.44906231   179.79342655
 C      7   6   5     1.516505352073   114.26399648   257.64590821
 C      8   7   6     1.344478745442   127.87089323   106.82766393
 C      9   8   7     1.511987300991   120.99511108   179.16971171
 C      9   8   7     1.515632431117   123.71119234   359.85112057
 C      6   5   3     1.406463312926   121.09680240   359.39167393
 C     12   6   5     1.402706885188   119.08597943     0.86243767
 O     13  12   6     1.402429263428   116.53464321   178.03310655
 O      5   3   2     1.298090053548   120.16430281   180.84036296
 H      1   2   3     1.091076621281   112.80807863     7.57006040
 H      1   2   3     1.102063658538   112.14900004   247.26173434
 H      1   2   3     1.099439683277   111.37628157   127.91756548
 H      4   3   2     1.093122209889   114.00932727   353.94751334
 H      4   3   2     1.098645012287   110.53550685   231.92798982
 H      4   3   2     1.100946107955   111.18225495   115.59175234
 H      7   6   5     1.100681307691   110.53350124   135.56846462
 H      7   6   5     1.092337781408   106.49040801    19.42719387
 H      8   7   6     1.092541885049   114.97008067   287.36608613
 H     10   9   8     1.095841035091   112.02600429   359.59470259
 H     10   9   8     1.100588746743   111.08957059   238.80933652
 H     10   9   8     1.100044438757   111.24260852   120.82824179
 H     11   9   8     1.093976787329   111.47576262   335.92337529
 H     11   9   8     1.098520431714   110.44107683   215.29698979
 C     12   6   5     1.515696888932   123.00597205   180.79920507
 H     30  12   6     1.092535263883   112.28135305    10.33124857
 H     30  12   6     1.097247897865   111.19237475   131.40061356
 H     30  12   6     1.099654843420   111.74533176   249.67582589
 H     11   9   8     1.100973903526   111.43341290    97.50068959
 H     14  13  12     0.969478908838   108.59395121   161.81917623

---------------------------
INTERNAL COORDINATES (A.U.)
---------------------------
 C      0   0   0     0.000000000000     0.00000000     0.00000000
 C      1   0   0     2.868386150669     0.00000000     0.00000000
 C      2   1   0     2.659833583365   123.89723960     0.00000000
 C      3   2   1     2.856548887499   123.78324536     1.13381413
 C      3   2   1     2.726229334429   121.22227969   180.92070629
 C      5   3   2     2.726713925943   117.45676153   359.65665647
 C      6   5   3     2.880132003936   116.44906231   179.79342655
 C      7   6   5     2.865779796044   114.26399648   257.64590821
 C      8   7   6     2.540696621764   127.87089323   106.82766393
 C      9   8   7     2.857241916839   120.99511108   179.16971171
 C      9   8   7     2.864130214500   123.71119234   359.85112057
 C      6   5   3     2.657830478837   121.09680240   359.39167393
 C     12   6   5     2.650731859172   119.08597943     0.86243767
 O     13  12   6     2.650207230076   116.53464321   178.03310655
 O      5   3   2     2.453034698372   120.16430281   180.84036296
 H      1   2   3     2.061836005346   112.80807863     7.57006040
 H      1   2   3     2.082598496785   112.14900004   247.26173434
 H      1   2   3     2.077639902159   111.37628157   127.91756548
 H      4   3   2     2.065701607597   114.00932727   353.94751334
 H      4   3   2     2.076138191620   110.53550685   231.92798982
 H      4   3   2     2.080486632241   111.18225495   115.59175234
 H      7   6   5     2.079986232262   110.53350124   135.56846462
 H      7   6   5     2.064219252597   106.49040801    19.42719387
 H      8   7   6     2.064604952581   114.97008067   287.36608613
 H     10   9   8     2.070839442634   112.02600429   359.59470259
 H     10   9   8     2.079811317420   111.08957059   238.80933652
 H     10   9   8     2.078782724393   111.24260852   120.82824179
 H     11   9   8     2.067316524919   111.47576262   335.92337529
 H     11   9   8     2.075902768457   110.44107683   215.29698979
 C     12   6   5     2.864252022118   123.00597205   180.79920507
 H     30  12   6     2.064592440390   112.28135305    10.33124857
 H     30  12   6     2.073498027985   111.19237475   131.40061356
 H     30  12   6     2.078046495903   111.74533176   249.67582589
 H     11   9   8     2.080539158259   111.43341290    97.50068959
 H     14  13  12     1.832049630316   108.59395121   161.81917623


           ************************************************************
           *        Program running with 4 parallel MPI-processes     *
           *              working on a common directory               *
           ************************************************************
------------------------------------------------------------------------------
                   ___                                                        
                  /   \      - P O W E R E D   B Y -                         
                 /     \                                                     
                 |  |  |   _    _      __       _____    __    __             
                 |  |  |  | |  | |    /  \     |  _  \  |  |  /  |          
                  \  \/   | |  | |   /    \    | | | |  |  | /  /          
                 / \  \   | |__| |  /  /\  \   | |_| |  |  |/  /          
                |  |  |   |  __  | /  /__\  \  |    /   |      \           
                |  |  |   | |  | | |   __   |  |    \   |  |\   \          
                \     /   | |  | | |  |  |  |  | |\  \  |  | \   \       
                 \___/    |_|  |_| |__|  |__|  |_| \__\ |__|  \__/        
                                                                              
                      - O R C A' S   B I G   F R I E N D -                    
                                      &                                       
                       - I N T E G R A L  F E E D E R -                       
                                                                              
 v1 FN, 2020, v2 2021                                                         
------------------------------------------------------------------------------


Reading SHARK input file mPQ1_2e_1H_B3LYP_631Gd_opt.SHARKINP.tmp ... ok
----------------------
SHARK INTEGRAL PACKAGE
----------------------

Number of atoms                             ...     35
Number of basis functions                   ...    262
Number of shells                            ...    134
Maximum angular momentum                    ...      2
Integral batch strategy                     ... SHARK/LIBINT Hybrid
RI-J (if used) integral strategy            ... SPLIT-RIJ (Revised 2003 algorithm where possible)
Printlevel                                  ...      1
Contraction scheme used                     ... SEGMENTED contraction
Coulomb Range Separation                    ... NOT USED
Exchange Range Separation                   ... NOT USED
Finite Nucleus Model                        ... NOT USED
Auxiliary Coulomb fitting basis             ... AVAILABLE
   # of basis functions in Aux-J            ...    993
   # of shells in Aux-J                     ...    335
   Maximum angular momentum in Aux-J        ...      4
Auxiliary J/K fitting basis                 ... NOT available
Auxiliary Correlation fitting basis         ... NOT available
Auxiliary 'external' fitting basis          ... NOT available
Integral threshold                          ...     2.500000e-11
Primitive cut-off                           ...     2.500000e-12
Primitive pair pre-selection threshold      ...     2.500000e-12

Calculating pre-screening integrals         ... done (  0.1 sec) Dimension = 134
Organizing shell pair data                  ... done (  0.0 sec)
Shell pair information
Total number of shell pairs                 ...      9045
Shell pairs after pre-screening             ...      7267
Total number of primitive shell pairs       ...     50479
Primitive shell pairs kept                  ...     23456
          la=0 lb=0:   2849 shell pairs
          la=1 lb=0:   2375 shell pairs
          la=1 lb=1:    495 shell pairs
          la=2 lb=0:   1006 shell pairs
          la=2 lb=1:    443 shell pairs
          la=2 lb=2:     99 shell pairs

Calculating one electron integrals          ... done (  0.0 sec)
Calculating RI/J V-Matrix + Cholesky decomp.... done (  0.0 sec)
Calculating Nuclear repulsion               ... done (  0.0 sec) ENN=   1094.810658762285 Eh

SHARK setup successfully completed in   0.3 seconds

Maximum memory used throughout the entire GTOINT-calculation: 17.3 MB


           ************************************************************
           *        Program running with 4 parallel MPI-processes     *
           *              working on a common directory               *
           ************************************************************

Diagonalization of the overlap matrix:
Smallest eigenvalue                        ... 3.615e-04
Time for diagonalization                   ...    0.009 sec
Threshold for overlap eigenvalues          ... 1.000e-08
Number of eigenvalues below threshold      ... 0
Time for construction of square roots      ...    0.004 sec
Total time needed                          ...    0.018 sec

-------------------
DFT GRID GENERATION
-------------------

General Integration Accuracy     IntAcc      ... 4.959
Radial Grid Type                 RadialGrid  ... OptM3 with GC (2021)
Angular Grid (max. ang.)         AngularGrid ... 6 (Lebedev-590)
Angular grid pruning method      GridPruning ... 4 (adaptive)
Weight generation scheme         WeightScheme... Becke
Basis function cutoff            BFCut       ... 1.0000e-11
Integration weight cutoff        WCut        ... 1.0000e-14
Angular grids for H and He will be reduced by one unit
Partially contracted basis set               ... off
Rotationally invariant grid construction     ... off

Total number of grid points                  ...   390004
Total number of batches                      ...     6111
Average number of points per batch           ...       63
Average number of grid points per atom       ...    11143
Time for grid setup =    4.853 sec

--------------------
COSX GRID GENERATION
--------------------

GRIDX 1
-------
General Integration Accuracy     IntAcc      ... 4.020
Radial Grid Type                 RadialGrid  ... OptM3 with GC (2021)
Angular Grid (max. ang.)         AngularGrid ... 2 (Lebedev-110)
Angular grid pruning method      GridPruning ... 4 (adaptive)
Weight generation scheme         WeightScheme... Becke
Basis function cutoff            BFCut       ... 1.0000e-11
Integration weight cutoff        WCut        ... 1.0000e-14
Angular grids for H and He will be reduced by one unit
Partially contracted basis set               ... on
Rotationally invariant grid construction     ... off

Total number of grid points                  ...    42292
Total number of batches                      ...      676
Average number of points per batch           ...       62
Average number of grid points per atom       ...     1208
UseSFitting                                  ... on

GRIDX 2
-------
General Integration Accuracy     IntAcc      ... 4.338
Radial Grid Type                 RadialGrid  ... OptM3 with GC (2021)
Angular Grid (max. ang.)         AngularGrid ... 3 (Lebedev-194)
Angular grid pruning method      GridPruning ... 4 (adaptive)
Weight generation scheme         WeightScheme... Becke
Basis function cutoff            BFCut       ... 1.0000e-11
Integration weight cutoff        WCut        ... 1.0000e-14
Angular grids for H and He will be reduced by one unit
Partially contracted basis set               ... on
Rotationally invariant grid construction     ... off

Total number of grid points                  ...    92115
Total number of batches                      ...     1457
Average number of points per batch           ...       63
Average number of grid points per atom       ...     2632
UseSFitting                                  ... on

GRIDX 3
-------
General Integration Accuracy     IntAcc      ... 4.871
Radial Grid Type                 RadialGrid  ... OptM3 with GC (2021)
Angular Grid (max. ang.)         AngularGrid ... 4 (Lebedev-302)
Angular grid pruning method      GridPruning ... 4 (adaptive)
Weight generation scheme         WeightScheme... Becke
Basis function cutoff            BFCut       ... 1.0000e-11
Integration weight cutoff        WCut        ... 1.0000e-14
Angular grids for H and He will be reduced by one unit
Partially contracted basis set               ... on
Rotationally invariant grid construction     ... off

Total number of grid points                  ...   176749
Total number of batches                      ...     2780
Average number of points per batch           ...       63
Average number of grid points per atom       ...     5050
UseSFitting                                  ... on

Time for X-Grid setup             =    2.290 sec


--------------------
CPCM SOLVATION MODEL
--------------------
CPCM parameters:
  Epsilon                                         ...      80.4000
  Refrac                                          ...       1.3300
  Rsolv                                           ...       1.3000
  Surface type                                    ... GAUSSIAN VDW
  Epsilon function type                           ...         CPCM
Radii:
 Radius for C  used is    3.8550 Bohr (=   2.0400 Ang.)
 Radius for O  used is    3.4469 Bohr (=   1.8240 Ang.)
 Radius for H  used is    2.4944 Bohr (=   1.3200 Ang.)
Calculating surface                               ...        done! (  0.0s)
GEPOL surface points                              ...         1836
GEPOL Volume                                      ...    1933.8840
GEPOL Surface-area                                ...    1008.7791
Calculating surface distance matrix               ...        done! (  0.0s)
Performing Cholesky decomposition & store         ...        done! (  0.1s)
Overall time for CPCM initialization              ...                 0.1s
--------------
SCF ITERATIONS
--------------
ITER       Energy         Delta-E        Max-DP      RMS-DP      [F,P]     Damp
               ***  Starting incremental Fock matrix formation  ***
  0   -695.0261443128   0.000000000000 0.00335670  0.00006717  0.0152444 0.7000
                      *** Initiating the SOSCF procedure ***
                      *** Re-Reading the Fockian *** 
                      *** Removing any level shift *** 
ITER      Energy       Delta-E        Grad      Rot      Max-DP    RMS-DP
  1   -695.02670051  -0.0005561970  0.001026  0.001026  0.010240  0.000215
               *** Restarting incremental Fock matrix formation ***
  2   -695.02824620  -0.0015456907  0.000604  0.001470  0.003238  0.000065
  3   -695.02829717  -0.0000509729  0.000096  0.000477  0.000651  0.000019
  4   -695.02829637   0.0000008063  0.000181  0.000355  0.000451  0.000010
  5   -695.02829876  -0.0000023940  0.000028  0.000105  0.000161  0.000003
  6   -695.02829873   0.0000000317  0.000037  0.000068  0.000111  0.000002
  7   -695.02829880  -0.0000000734  0.000005  0.000017  0.000026  0.000001
  8   -695.02829880  -0.0000000001  0.000005  0.000009  0.000016  0.000000
                  ***Gradient check signals convergence***
              ***Rediagonalizing the Fockian in SOSCF/NRSCF***

               *****************************************************
               *                     SUCCESS                       *
               *           SCF CONVERGED AFTER   9 CYCLES          *
               *****************************************************

Old exchange energy                            =    -19.225699476 Eh
New exchange energy                            =    -19.225707181 Eh
Exchange energy change after final integration =     -0.000007704 Eh
Total energy after final integration           =   -695.028306512 Eh
Final COS-X integration done in                =    12.945 sec
Total Energy       :         -695.02830651 Eh          -18912.68172 eV
  Last Energy change         ...   -4.3973e-09  Tolerance :   1.0000e-08
  Last MAX-Density change    ...    5.7732e-15  Tolerance :   1.0000e-07
             **** THE GBW FILE WAS UPDATED (mPQ1_2e_1H_B3LYP_631Gd_opt.gbw) ****
             **** DENSITY mPQ1_2e_1H_B3LYP_631Gd_opt.scfp WAS UPDATED ****
             **** ENERGY FILE WAS UPDATED (mPQ1_2e_1H_B3LYP_631Gd_opt.en.tmp) ****
             **** THE GBW FILE WAS UPDATED (mPQ1_2e_1H_B3LYP_631Gd_opt.gbw) ****
             **** DENSITY mPQ1_2e_1H_B3LYP_631Gd_opt.scfp WAS UPDATED ****
Total SCF time: 0 days 0 hours 1 min 25 sec 

Maximum memory used throughout the entire SCF-calculation: 109.1 MB

-------------------------   --------------------
FINAL SINGLE POINT ENERGY      -695.028306511613
-------------------------   --------------------


           ************************************************************
           *        Program running with 4 parallel MPI-processes     *
           *              working on a common directory               *
           ************************************************************
------------------------------------------------------------------------------
                         ORCA SCF GRADIENT CALCULATION
------------------------------------------------------------------------------

 ... reading COSX grid (gridx3)
Gradient of the Kohn-Sham DFT energy:
Kohn-Sham wavefunction type      ... RKS
Hartree-Fock exchange scaling    ...    0.200
Number of operators              ...    1
Number of atoms                  ...   35
Basis set dimensions             ...  262
Integral neglect threshold       ... 2.5e-11
Integral primitive cutoff        ... 2.5e-12
SHARK Integral package           ... ON

Nuc. rep. gradient       (SHARK) ... done (  0.0 sec)
HCore & Overlap gradient (SHARK) ... done (  0.2 sec)
RI-J gradient            (SHARK) ... done (  1.0 sec)
COSX-gradient                    ... done ( 15.9 sec)
Exchange-correlation gradient    ... done

------------------
CARTESIAN GRADIENT
------------------

   1   C   :   -0.000632350   -0.000511878   -0.000087214
   2   C   :    0.000892114    0.000382427   -0.000007705
   3   C   :   -0.000586058    0.000544023   -0.000539546
   4   C   :    0.000318969   -0.000425606    0.000421216
   5   C   :    0.000634875   -0.000099460    0.001665225
   6   C   :   -0.000248760   -0.000127822   -0.000316059
   7   C   :    0.000395324   -0.000354916    0.000067970
   8   C   :   -0.000227854   -0.000307691   -0.000007672
   9   C   :   -0.000076782    0.000070945    0.000651727
  10   C   :    0.000474173    0.000272965    0.000021918
  11   C   :   -0.000003263    0.000489021   -0.000106127
  12   C   :   -0.000208968   -0.000828233    0.000276296
  13   C   :   -0.000633156    0.000405579   -0.000698043
  14   O   :    0.000220232    0.000014221    0.000514696
  15   O   :   -0.000043039    0.000171319   -0.000810580
  16   H   :   -0.000006504    0.000072017   -0.000046136
  17   H   :    0.000187043    0.000078789   -0.000002304
  18   H   :    0.000011674   -0.000104079   -0.000015266
  19   H   :    0.000006559    0.000135693   -0.000072234
  20   H   :   -0.000102162   -0.000104003   -0.000054456
  21   H   :    0.000077281    0.000047265   -0.000064024
  22   H   :   -0.000106809    0.000024811   -0.000124806
  23   H   :   -0.000017169    0.000245329    0.000106349
  24   H   :   -0.000075244   -0.000045576   -0.000050364
  25   H   :   -0.000027346   -0.000037660    0.000017219
  26   H   :   -0.000015221   -0.000072212   -0.000023376
  27   H   :   -0.000078882   -0.000019586   -0.000015050
  28   H   :    0.000116921   -0.000329373   -0.000008692
  29   H   :   -0.000401049   -0.000238341   -0.000003590
  30   C   :    0.000103698    0.000641024   -0.000353766
  31   H   :   -0.000015729    0.000050242   -0.000002687
  32   H   :   -0.000065328   -0.000176781    0.000000902
  33   H   :    0.000131371    0.000000975   -0.000012018
  34   H   :    0.000099404    0.000083876   -0.000279963
  35   H   :   -0.000067323   -0.000008216   -0.000033779

Difference to translation invariance:
           :    0.0000306430   -0.0000609129    0.0000080635

Difference to rotation invariance:
           :    0.0001820969   -0.0002424060   -0.0026139480

Norm of the cartesian gradient     ...    0.0034546824
RMS gradient                       ...    0.0003371425
MAX gradient                       ...    0.0016652246

-------
TIMINGS
-------

Total SCF gradient time            ...       24.712 sec

One electron gradient       ....       0.212 sec  (  0.9%)
RI-J Coulomb gradient       ....       1.012 sec  (  4.1%)
COSX gradient               ....      15.936 sec  ( 64.5%)
XC gradient                 ....       6.064 sec  ( 24.5%)
CPCM gradient               ....       0.546 sec  (  2.2%)
   A-Matrix (El+Nuc)        ....       0.137 sec  (  0.6%)
   Potential                ....       0.409 sec  (  1.7%)

Maximum memory used throughout the entire SCFGRAD-calculation: 84.5 MB
------------------------------------------------------------------------------
                         ORCA GEOMETRY RELAXATION STEP
------------------------------------------------------------------------------

Reading the OPT-File                    .... done
Getting information on internals        .... done
Copying old internal coords+grads       .... done
Making the new internal coordinates     .... (new redundants).... done
Validating the new internal coordinates .... (new redundants).... done
Calculating the B-matrix                .... done
Calculating the G,G- and P matrices     .... done
Transforming gradient to internals      .... done
Projecting the internal gradient        .... done
Number of atoms                         ....  35
Number of internal coordinates          .... 168
Current Energy                          ....  -695.028306512 Eh
Current gradient norm                   ....     0.003454682 Eh/bohr
Maximum allowed component of the step   ....  0.300
Current trust radius                    ....  0.300
Updating the Hessian (BFGS)             .... done
Forming the augmented Hessian           .... done
Diagonalizing the augmented Hessian     .... done
Last element of RFO vector              ....  0.973923754
Lowest eigenvalues of augmented Hessian:
 -0.000137658  0.001540341  0.008907276  0.011790910  0.012084830
Length of the computed step             ....  0.232950026
The final length of the internal step   ....  0.232950026
Converting the step to cartesian space:
 Initial RMS(Int)=    0.0179724847
Transforming coordinates:
 Iter   0:  RMS(Cart)=    0.0615024791 RMS(Int)=    0.0179727695
 Iter   1:  RMS(Cart)=    0.0019327541 RMS(Int)=    0.0011363994
 Iter   2:  RMS(Cart)=    0.0001388847 RMS(Int)=    0.0000708545
 Iter   3:  RMS(Cart)=    0.0000120901 RMS(Int)=    0.0000085185
 Iter   4:  RMS(Cart)=    0.0000010648 RMS(Int)=    0.0000006160
 Iter   5:  RMS(Cart)=    0.0000000963 RMS(Int)=    0.0000000691
done
Storing new coordinates                 .... done

                                .--------------------.
          ----------------------|Geometry convergence|-------------------------
          Item                value                   Tolerance       Converged
          ---------------------------------------------------------------------
          Energy change      -0.0001265733            0.0000002000      NO
          RMS gradient        0.0001898935            0.0000080000      NO
          MAX gradient        0.0006238745            0.0000300000      NO
          RMS step            0.0179724847            0.0001000000      NO
          MAX step            0.0764838935            0.0002000000      NO
          ........................................................
          Max(Bonds)      0.0012      Max(Angles)    0.30
          Max(Dihed)        4.38      Max(Improp)    0.00
          ---------------------------------------------------------------------

The optimization has not yet converged - more geometry cycles are needed


    ---------------------------------------------------------------------------
                         Redundant Internal Coordinates
                            (Angstroem and degrees)

        Definition                    Value    dE/dq     Step     New-Value
    ----------------------------------------------------------------------------
     1. B(C   1,C   0)                1.5179 -0.000603  0.0009    1.5188   
     2. B(C   2,C   1)                1.4075 -0.000072 -0.0010    1.4065   
     3. B(C   3,C   2)                1.5116 -0.000367  0.0002    1.5118   
     4. B(C   4,C   2)                1.4427 -0.000137  0.0004    1.4431   
     5. B(C   5,C   4)                1.4429  0.000303 -0.0000    1.4429   
     6. B(C   6,C   5)                1.5241  0.000020  0.0008    1.5249   
     7. B(C   7,C   6)                1.5165  0.000288  0.0004    1.5169   
     8. B(C   8,C   7)                1.3445  0.000106  0.0003    1.3448   
     9. B(C   9,C   8)                1.5120 -0.000193  0.0005    1.5124   
    10. B(C  10,C   8)                1.5156  0.000304 -0.0012    1.5145   
    11. B(C  11,C   5)                1.4065 -0.000226 -0.0008    1.4056   
    12. B(C  12,C  11)                1.4027 -0.000001 -0.0012    1.4015   
    13. B(C  12,C   1)                1.4069 -0.000097 -0.0007    1.4062   
    14. B(O  13,C  12)                1.4024  0.000314 -0.0007    1.4018   
    15. B(O  14,C   4)                1.2981  0.000475 -0.0008    1.2973   
    16. B(H  15,C   0)                1.0911  0.000086  0.0001    1.0911   
    17. B(H  16,C   0)                1.1021  0.000094 -0.0001    1.1020   
    18. B(H  17,C   0)                1.0994 -0.000000  0.0000    1.0995   
    19. B(H  18,C   3)                1.0931  0.000046  0.0002    1.0933   
    20. B(H  19,C   3)                1.0986 -0.000000  0.0002    1.0988   
    21. B(H  20,C   3)                1.1009  0.000060 -0.0002    1.1008   
    22. B(H  21,C   6)                1.1007  0.000015  0.0001    1.1007   
    23. B(H  22,C   6)                1.0923  0.000069  0.0000    1.0924   
    24. B(H  23,C   7)                1.0925 -0.000023 -0.0002    1.0924   
    25. B(H  24,C   9)                1.0958  0.000027 -0.0000    1.0958   
    26. B(H  25,C   9)                1.1006  0.000035  0.0001    1.1007   
    27. B(H  26,C   9)                1.1000 -0.000026  0.0000    1.1001   
    28. B(H  27,C  10)                1.0940 -0.000032 -0.0003    1.0937   
    29. B(H  28,C  10)                1.0985 -0.000046  0.0005    1.0991   
    30. B(C  29,C  11)                1.5157 -0.000624  0.0011    1.5168   
    31. B(H  30,C  29)                1.0925 -0.000011  0.0003    1.0928   
    32. B(H  31,C  29)                1.0972  0.000047 -0.0003    1.0970   
    33. B(H  32,C  29)                1.0997 -0.000006  0.0001    1.0997   
    34. B(H  33,C  10)                1.1010  0.000050  0.0003    1.1012   
    35. B(H  34,O  13)                0.9695 -0.000053  0.0000    0.9695   
    36. A(H  16,C   0,H  17)          106.57 -0.000095    0.00    106.58   
    37. A(C   1,C   0,H  16)          112.15  0.000265   -0.07    112.08   
    38. A(C   1,C   0,H  17)          111.38 -0.000083    0.03    111.41   
    39. A(H  15,C   0,H  16)          106.54 -0.000102    0.07    106.61   
    40. A(H  15,C   0,H  17)          107.00  0.000069   -0.03    106.97   
    41. A(C   1,C   0,H  15)          112.81 -0.000064   -0.00    112.81   
    42. A(C   0,C   1,C  12)          117.28 -0.000107   -0.05    117.23   
    43. A(C   2,C   1,C  12)          118.82 -0.000193    0.07    118.89   
    44. A(C   0,C   1,C   2)          123.90  0.000301   -0.02    123.88   
    45. A(C   1,C   2,C   4)          121.22 -0.000243    0.05    121.28   
    46. A(C   1,C   2,C   3)          123.78 -0.000145    0.06    123.85   
    47. A(C   3,C   2,C   4)          114.99  0.000388   -0.12    114.88   
    48. A(H  18,C   3,H  19)          108.11  0.000023   -0.01    108.10   
    49. A(C   2,C   3,H  18)          114.01  0.000247   -0.14    113.87   
    50. A(H  19,C   3,H  20)          105.11 -0.000004    0.03    105.13   
    51. A(C   2,C   3,H  20)          111.18  0.000032   -0.07    111.11   
    52. A(C   2,C   3,H  19)          110.54 -0.000178    0.13    110.67   
    53. A(H  18,C   3,H  20)          107.45 -0.000139    0.08    107.53   
    54. A(C   2,C   4,C   5)          117.46  0.000437   -0.11    117.34   
    55. A(C   2,C   4,O  14)          120.16 -0.000446    0.02    120.18   
    56. A(C   5,C   4,O  14)          122.37  0.000000    0.08    122.45   
    57. A(C   4,C   5,C   6)          116.45  0.000502    0.02    116.46   
    58. A(C   4,C   5,C  11)          121.10 -0.000278   -0.02    121.07   
    59. A(C   6,C   5,C  11)          122.45 -0.000224    0.01    122.46   
    60. A(C   5,C   6,C   7)          114.26  0.000166    0.17    114.43   
    61. A(C   7,C   6,H  22)          110.11 -0.000122    0.15    110.26   
    62. A(H  21,C   6,H  22)          107.22  0.000051    0.07    107.29   
    63. A(C   5,C   6,H  22)          106.49 -0.000098   -0.15    106.34   
    64. A(C   7,C   6,H  21)          108.01 -0.000014   -0.01    108.01   
    65. A(C   5,C   6,H  21)          110.53  0.000011   -0.24    110.30   
    66. A(C   8,C   7,H  23)          117.16  0.000134   -0.15    117.00   
    67. A(C   6,C   7,H  23)          114.97  0.000158    0.05    115.02   
    68. A(C   6,C   7,C   8)          127.87 -0.000291    0.10    127.97   
    69. A(C   9,C   8,C  10)          115.29  0.000447   -0.19    115.10   
    70. A(C   7,C   8,C  10)          123.71 -0.000571    0.30    124.01   
    71. A(C   7,C   8,C   9)          121.00  0.000124   -0.11    120.89   
    72. A(H  25,C   9,H  26)          106.12 -0.000013    0.01    106.13   
    73. A(H  24,C   9,H  26)          108.19  0.000000   -0.01    108.18   
    74. A(C   8,C   9,H  26)          111.24  0.000079   -0.01    111.23   
    75. A(H  24,C   9,H  25)          107.92 -0.000040    0.01    107.94   
    76. A(C   8,C   9,H  25)          111.09 -0.000062    0.00    111.09   
    77. A(C   8,C   9,H  24)          112.03  0.000031   -0.01    112.02   
    78. A(H  28,C  10,H  33)          106.21 -0.000160   -0.06    106.15   
    79. A(C   8,C  10,H  33)          111.43  0.000240   -0.11    111.32   
    80. A(H  27,C  10,H  33)          108.65 -0.000101    0.24    108.89   
    81. A(H  27,C  10,H  28)          108.44  0.000376   -0.15    108.30   
    82. A(C   8,C  10,H  28)          110.44  0.000105   -0.22    110.23   
    83. A(C   8,C  10,H  27)          111.48 -0.000443    0.27    111.75   
    84. A(C  12,C  11,C  29)          117.91  0.000145   -0.12    117.79   
    85. A(C   5,C  11,C  29)          123.01  0.000065   -0.03    122.97   
    86. A(C   5,C  11,C  12)          119.09 -0.000210    0.15    119.24   
    87. A(C  11,C  12,O  13)          116.53 -0.000106    0.01    116.54   
    88. A(C   1,C  12,O  13)          121.13 -0.000384    0.11    121.24   
    89. A(C   1,C  12,C  11)          122.31  0.000487   -0.13    122.18   
    90. A(C  12,O  13,H  34)          108.59 -0.000089    0.05    108.64   
    91. A(H  31,C  29,H  32)          106.04 -0.000096    0.00    106.04   
    92. A(H  30,C  29,H  32)          107.32  0.000071    0.01    107.34   
    93. A(C  11,C  29,H  32)          111.75 -0.000048    0.08    111.82   
    94. A(H  30,C  29,H  31)          107.95 -0.000077    0.01    107.96   
    95. A(C  11,C  29,H  31)          111.19  0.000247   -0.04    111.16   
    96. A(C  11,C  29,H  30)          112.28 -0.000102   -0.07    112.21   
    97. D(C  12,C   1,C   0,H  17)    -52.17  0.000038   -0.11    -52.28   
    98. D(C   2,C   1,C   0,H  15)      7.57  0.000028    0.13      7.70   
    99. D(C  12,C   1,C   0,H  16)     67.17  0.000040   -0.12     67.05   
   100. D(C  12,C   1,C   0,H  15)   -172.52  0.000053   -0.09   -172.61   
   101. D(C   2,C   1,C   0,H  17)    127.92  0.000012    0.11    128.03   
   102. D(C   2,C   1,C   0,H  16)   -112.74  0.000015    0.09   -112.64   
   103. D(C   3,C   2,C   1,C   0)      1.13  0.000050   -0.19      0.94   
   104. D(C   4,C   2,C   1,C  12)      1.01  0.000036    0.09      1.10   
   105. D(C   3,C   2,C   1,C  12)   -178.77  0.000024    0.04   -178.74   
   106. D(C   4,C   2,C   1,C   0)   -179.08  0.000061   -0.14   -179.22   
   107. D(H  19,C   3,C   2,C   4)     52.13 -0.000121    1.13     53.25   
   108. D(H  20,C   3,C   2,C   1)    115.59 -0.000016    1.10    116.70   
   109. D(H  19,C   3,C   2,C   1)   -128.07 -0.000111    1.17   -126.90   
   110. D(H  18,C   3,C   2,C   4)    174.15 -0.000048    1.11    175.26   
   111. D(H  18,C   3,C   2,C   1)     -6.05 -0.000038    1.16     -4.89   
   112. D(H  20,C   3,C   2,C   4)    -64.21 -0.000026    1.06    -63.15   
   113. D(O  14,C   4,C   2,C   3)      0.64  0.000339    0.07      0.71   
   114. D(O  14,C   4,C   2,C   1)   -179.16  0.000329    0.02   -179.14   
   115. D(C   5,C   4,C   2,C   3)    179.46 -0.000112    0.11    179.57   
   116. D(C   5,C   4,C   2,C   1)     -0.34 -0.000122    0.06     -0.28   
   117. D(C  11,C   5,C   4,O  14)    178.18 -0.000361   -0.15    178.03   
   118. D(C   6,C   5,C   4,O  14)     -1.42 -0.000344   -0.18     -1.60   
   119. D(C   6,C   5,C   4,C   2)    179.79  0.000123   -0.23    179.56   
   120. D(C  11,C   5,C   4,C   2)     -0.61  0.000106   -0.20     -0.80   
   121. D(H  22,C   6,C   5,C  11)   -160.17 -0.000079   -1.23   -161.40   
   122. D(H  22,C   6,C   5,C   4)     19.43 -0.000097   -1.19     18.23   
   123. D(H  21,C   6,C   5,C  11)    -44.02 -0.000068   -1.36    -45.38   
   124. D(H  21,C   6,C   5,C   4)    135.57 -0.000086   -1.32    134.25   
   125. D(C   7,C   6,C   5,C  11)     78.05  0.000041   -1.42     76.64   
   126. D(C   7,C   6,C   5,C   4)   -102.35  0.000024   -1.38   -103.74   
   127. D(C   8,C   7,C   6,C   5)    106.83  0.000023   -2.75    104.08   
   128. D(H  23,C   7,C   6,H  22)    167.59  0.000100   -2.73    164.86   
   129. D(H  23,C   7,C   6,H  21)     50.81  0.000114   -2.90     47.91   
   130. D(H  23,C   7,C   6,C   5)    -72.63 -0.000003   -2.71    -75.34   
   131. D(C   8,C   7,C   6,H  22)    -12.95  0.000126   -2.78    -15.72   
   132. D(C   8,C   7,C   6,H  21)   -129.73  0.000140   -2.94   -132.67   
   133. D(C  10,C   8,C   7,H  23)    179.30  0.000223   -0.00    179.30   
   134. D(C  10,C   8,C   7,C   6)     -0.15  0.000196    0.04     -0.10   
   135. D(C   9,C   8,C   7,H  23)     -1.38  0.000160   -0.09     -1.47   
   136. D(C   9,C   8,C   7,C   6)    179.17  0.000134   -0.05    179.12   
   137. D(H  26,C   9,C   8,C  10)    -59.80  0.000030   -0.02    -59.82   
   138. D(H  26,C   9,C   8,C   7)    120.83  0.000094    0.06    120.89   
   139. D(H  25,C   9,C   8,C  10)     58.18  0.000025   -0.01     58.17   
   140. D(H  25,C   9,C   8,C   7)   -121.19  0.000089    0.07   -121.12   
   141. D(H  24,C   9,C   8,C  10)    178.97 -0.000048    0.00    178.97   
   142. D(H  24,C   9,C   8,C   7)     -0.41  0.000016    0.09     -0.32   
   143. D(H  33,C  10,C   8,C   9)    -81.85 -0.000232    4.38    -77.47   
   144. D(H  33,C  10,C   8,C   7)     97.50 -0.000292    4.29    101.80   
   145. D(H  28,C  10,C   8,C   9)     35.94 -0.000212    4.10     40.04   
   146. D(H  28,C  10,C   8,C   7)   -144.70 -0.000273    4.01   -140.69   
   147. D(H  27,C  10,C   8,C   9)    156.57  0.000040    3.96    160.53   
   148. D(H  27,C  10,C   8,C   7)    -24.08 -0.000021    3.87    -20.21   
   149. D(C  29,C  11,C   5,C   6)      0.37 -0.000018    0.45      0.82   
   150. D(C  29,C  11,C   5,C   4)   -179.20 -0.000002    0.41   -178.79   
   151. D(C  12,C  11,C   5,C   6)   -179.56 -0.000026    0.22   -179.34   
   152. D(C  12,C  11,C   5,C   4)      0.86 -0.000011    0.18      1.04   
   153. D(C   1,C  12,C  11,C  29)    179.89 -0.000090   -0.21    179.68   
   154. D(C   1,C  12,C  11,C   5)     -0.17 -0.000082    0.00     -0.16   
   155. D(O  13,C  12,C   1,C   2)   -178.88  0.000199   -0.98   -179.87   
   156. D(O  13,C  12,C   1,C   0)      1.20  0.000174   -0.78      0.42   
   157. D(C  11,C  12,C   1,C   2)     -0.76  0.000065   -0.13     -0.90   
   158. D(O  13,C  12,C  11,C   5)    178.03 -0.000215    0.88    178.92   
   159. D(C  11,C  12,C   1,C   0)    179.32  0.000041    0.07    179.39   
   160. D(O  13,C  12,C  11,C  29)     -1.91 -0.000224    0.67     -1.24   
   161. D(H  34,O  13,C  12,C  11)    161.82  0.000039    0.48    162.30   
   162. D(H  34,O  13,C  12,C   1)    -19.96 -0.000076    1.35    -18.61   
   163. D(H  32,C  29,C  11,C  12)     69.61 -0.000058    1.04     70.66   
   164. D(H  32,C  29,C  11,C   5)   -110.32 -0.000067    0.82   -109.50   
   165. D(H  31,C  29,C  11,C  12)    -48.66 -0.000069    1.01    -47.65   
   166. D(H  31,C  29,C  11,C   5)    131.40 -0.000077    0.79    132.19   
   167. D(H  30,C  29,C  11,C  12)   -169.73 -0.000074    1.07   -168.66   
   168. D(H  30,C  29,C  11,C   5)     10.33 -0.000082    0.85     11.18   
    ----------------------------------------------------------------------------

         *************************************************************
         *                GEOMETRY OPTIMIZATION CYCLE   9            *
         *************************************************************
---------------------------------
CARTESIAN COORDINATES (ANGSTROEM)
---------------------------------
  C     18.489944    1.898333    0.069857
  C     17.115906    1.304764   -0.188056
  C     16.063820    2.002947   -0.807717
  C     16.177780    3.423690   -1.311824
  C     14.773890    1.388537   -1.010166
  C     14.609098    0.028542   -0.557146
  C     13.235177   -0.597417   -0.771523
  C     12.383377   -0.685218    0.480541
  C     11.337518    0.086481    0.825578
  C     10.584626   -0.157135    2.114496
  C     10.812357    1.228537   -0.019151
  C     15.671678   -0.670651    0.041093
  C     16.902819   -0.024679    0.217444
  O     17.915803   -0.766051    0.841305
  O     13.823323    2.046195   -1.599086
  H     18.538411    2.965339   -0.153199
  H     19.271238    1.413718   -0.537708
  H     18.789032    1.776258    1.120814
  H     17.133121    3.900935   -1.077649
  H     15.373824    4.047848   -0.897662
  H     16.043377    3.469000   -2.403404
  H     13.338289   -1.612382   -1.184838
  H     12.734574    0.011730   -1.527552
  H     12.672892   -1.470884    1.182131
  H     10.994719   -1.004020    2.676088
  H      9.521180   -0.363000    1.919209
  H     10.609784    0.730065    2.764402
  H     11.560546    1.580534   -0.734973
  H     10.523430    2.073476    0.621585
  C     15.554193   -2.108751    0.508791
  H     14.636406   -2.584721    0.154637
  H     16.403177   -2.709285    0.159563
  H     15.559843   -2.183567    1.605965
  H      9.903728    0.935692   -0.568103
  H     18.767930   -0.341242    0.658756

----------------------------
CARTESIAN COORDINATES (A.U.)
----------------------------
  NO LB      ZA    FRAG     MASS         X           Y           Z
   0 C     6.0000    0    12.011   34.940931    3.587330    0.132011
   1 C     6.0000    0    12.011   32.344375    2.465647   -0.355374
   2 C     6.0000    0    12.011   30.356220    3.785022   -1.526363
   3 C     6.0000    0    12.011   30.571573    6.469837   -2.478987
   4 C     6.0000    0    12.011   27.918605    2.623955   -1.908937
   5 C     6.0000    0    12.011   27.607195    0.053936   -1.052853
   6 C     6.0000    0    12.011   25.010860   -1.128954   -1.457967
   7 C     6.0000    0    12.011   23.401192   -1.294874    0.908091
   8 C     6.0000    0    12.011   21.424804    0.163426    1.560116
   9 C     6.0000    0    12.011   20.002044   -0.296943    3.995818
  10 C     6.0000    0    12.011   20.432394    2.321598   -0.036189
  11 C     6.0000    0    12.011   29.615180   -1.267347    0.077654
  12 C     6.0000    0    12.011   31.941698   -0.046637    0.410909
  13 O     8.0000    0    15.999   33.855962   -1.447627    1.589836
  14 O     8.0000    0    15.999   26.122295    3.866748   -3.021835
  15 H     1.0000    0     1.008   35.032520    5.603678   -0.289504
  16 H     1.0000    0     1.008   36.417363    2.671540   -1.016121
  17 H     1.0000    0     1.008   35.506124    3.356641    2.118031
  18 H     1.0000    0     1.008   32.376906    7.371700   -2.036462
  19 H     1.0000    0     1.008   29.052316    7.649325   -1.696335
  20 H     1.0000    0     1.008   30.317589    6.555460   -4.541775
  21 H     1.0000    0     1.008   25.205713   -3.046961   -2.239019
  22 H     1.0000    0     1.008   24.064857    0.022167   -2.886656
  23 H     1.0000    0     1.008   23.948295   -2.779568    2.233903
  24 H     1.0000    0     1.008   20.777007   -1.897323    5.057074
  25 H     1.0000    0     1.008   17.992423   -0.685971    3.626780
  26 H     1.0000    0     1.008   20.049586    1.379622    5.223963
  27 H     1.0000    0     1.008   21.846266    2.986777   -1.388899
  28 H     1.0000    0     1.008   19.886401    3.918302    1.174625
  29 C     6.0000    0    12.011   29.393164   -3.984962    0.961476
  30 H     1.0000    0     1.008   27.658799   -4.884414    0.292222
  31 H     1.0000    0     1.008   30.997512   -5.119806    0.301530
  32 H     1.0000    0     1.008   29.403843   -4.126343    3.034835
  33 H     1.0000    0     1.008   18.715334    1.768202   -1.073559
  34 H     1.0000    0     1.008   35.466248   -0.644855    1.244869

--------------------------------
INTERNAL COORDINATES (ANGSTROEM)
--------------------------------
 C      0   0   0     0.000000000000     0.00000000     0.00000000
 C      1   0   0     1.518823374362     0.00000000     0.00000000
 C      2   1   0     1.406529504417   123.88418933     0.00000000
 C      3   2   1     1.511826760733   123.84851916     0.94406269
 C      3   2   1     1.443054354653   121.27125158   180.77724986
 C      5   3   2     1.442904009211   117.34509627   359.72854086
 C      6   5   3     1.524939282823   116.46527219   179.55402386
 C      7   6   5     1.516883761999   114.43473249   256.26634609
 C      8   7   6     1.344764657972   127.97353355   104.07684583
 C      9   8   7     1.512449761111   120.88880629   179.11955182
 C      9   8   7     1.514480659584   124.00818729   359.89546573
 C      6   5   3     1.405644247746   121.07265934   359.19428078
 C     12   6   5     1.401458713756   119.23220142     1.02768388
 O     13  12   6     1.401774831947   116.55447530   178.88984004
 O      5   3   2     1.297273156118   120.18754461   180.86020816
 H      1   2   3     1.091148073180   112.80725556     7.70393489
 H      1   2   3     1.102001481055   112.08052640   247.35904758
 H      1   2   3     1.099484178423   111.40870027   128.03437572
 H      4   3   2     1.093287543627   113.87048347   355.10513055
 H      4   3   2     1.098839775976   110.66888764   233.09908913
 H      4   3   2     1.100756136264   111.10887321   116.69403815
 H      7   6   5     1.100734485979   110.29688740   134.25378355
 H      7   6   5     1.092357405578   106.33712237    18.23490919
 H      8   7   6     1.092391077320   115.01976158   284.66001854
 H     10   9   8     1.095798904568   112.02070071   359.68090243
 H     10   9   8     1.100651705726   111.09351122   238.87895168
 H     10   9   8     1.100061388129   111.23440933   120.89107195
 H     11   9   8     1.093659488116   111.74975524   339.79144354
 H     11   9   8     1.099064562332   110.22570185   219.31042384
 C     12   6   5     1.516798049839   122.97607070   181.18979028
 H     30  12   6     1.092842189650   112.21360841    11.17790022
 H     30  12   6     1.096984566094   111.15722398   132.18870585
 H     30  12   6     1.099736841345   111.82235997   250.49706525
 H     11   9   8     1.101232882813   111.32279140   101.79302923
 H     14  13  12     0.969487639603   108.63997374   162.31153919

---------------------------
INTERNAL COORDINATES (A.U.)
---------------------------
 C      0   0   0     0.000000000000     0.00000000     0.00000000
 C      1   0   0     2.870160223342     0.00000000     0.00000000
 C      2   1   0     2.657955562628   123.88418933     0.00000000
 C      3   2   1     2.856938539720   123.84851916     0.94406269
 C      3   2   1     2.726977526657   121.27125158   180.77724986
 C      5   3   2     2.726693414946   117.34509627   359.72854086
 C      6   5   3     2.881717615394   116.46527219   179.55402386
 C      7   6   5     2.866494887170   114.43473249   256.26634609
 C      8   7   6     2.541236918143   127.97353355   104.07684583
 C      9   8   7     2.858115839814   120.88880629   179.11955182
 C      9   8   7     2.861953681735   124.00818729   359.89546573
 C      6   5   3     2.656282669961   121.07265934   359.19428078
 C     12   6   5     2.648373156996   119.23220142     1.02768388
 O     13  12   6     2.648970533803   116.55447530   178.88984004
 O      5   3   2     2.451490985952   120.18754461   180.86020816
 H      1   2   3     2.061971029866   112.80725556     7.70393489
 H      1   2   3     2.082480998369   112.08052640   247.35904758
 H      1   2   3     2.077723985799   111.40870027   128.03437572
 H      4   3   2     2.066014043082   113.87048347   355.10513055
 H      4   3   2     2.076506241654   110.66888764   233.09908913
 H      4   3   2     2.080127637772   111.10887321   116.69403815
 H      7   6   5     2.080086724663   110.29688740   134.25378355
 H      7   6   5     2.064256336904   106.33712237    18.23490919
 H      8   7   6     2.064319967274   115.01976158   284.66001854
 H     10   9   8     2.070759827484   112.02070071   359.68090243
 H     10   9   8     2.079930292655   111.09351122   238.87895168
 H     10   9   8     2.078814754065   111.23440933   120.89107195
 H     11   9   8     2.066716916304   111.74975524   339.79144354
 H     11   9   8     2.076931026306   110.22570185   219.31042384
 C     12   6   5     2.866332914661   122.97607070   181.18979028
 H     30  12   6     2.065172446033   112.21360841    11.17790022
 H     30  12   6     2.073000403056   111.15722398   132.18870585
 H     30  12   6     2.078201449525   111.82235997   250.49706525
 H     11   9   8     2.081028558184   111.32279140   101.79302923
 H     14  13  12     1.832066129072   108.63997374   162.31153919


           ************************************************************
           *        Program running with 4 parallel MPI-processes     *
           *              working on a common directory               *
           ************************************************************
------------------------------------------------------------------------------
                   ___                                                        
                  /   \      - P O W E R E D   B Y -                         
                 /     \                                                     
                 |  |  |   _    _      __       _____    __    __             
                 |  |  |  | |  | |    /  \     |  _  \  |  |  /  |          
                  \  \/   | |  | |   /    \    | | | |  |  | /  /          
                 / \  \   | |__| |  /  /\  \   | |_| |  |  |/  /          
                |  |  |   |  __  | /  /__\  \  |    /   |      \           
                |  |  |   | |  | | |   __   |  |    \   |  |\   \          
                \     /   | |  | | |  |  |  |  | |\  \  |  | \   \       
                 \___/    |_|  |_| |__|  |__|  |_| \__\ |__|  \__/        
                                                                              
                      - O R C A' S   B I G   F R I E N D -                    
                                      &                                       
                       - I N T E G R A L  F E E D E R -                       
                                                                              
 v1 FN, 2020, v2 2021                                                         
------------------------------------------------------------------------------


Reading SHARK input file mPQ1_2e_1H_B3LYP_631Gd_opt.SHARKINP.tmp ... ok
----------------------
SHARK INTEGRAL PACKAGE
----------------------

Number of atoms                             ...     35
Number of basis functions                   ...    262
Number of shells                            ...    134
Maximum angular momentum                    ...      2
Integral batch strategy                     ... SHARK/LIBINT Hybrid
RI-J (if used) integral strategy            ... SPLIT-RIJ (Revised 2003 algorithm where possible)
Printlevel                                  ...      1
Contraction scheme used                     ... SEGMENTED contraction
Coulomb Range Separation                    ... NOT USED
Exchange Range Separation                   ... NOT USED
Finite Nucleus Model                        ... NOT USED
Auxiliary Coulomb fitting basis             ... AVAILABLE
   # of basis functions in Aux-J            ...    993
   # of shells in Aux-J                     ...    335
   Maximum angular momentum in Aux-J        ...      4
Auxiliary J/K fitting basis                 ... NOT available
Auxiliary Correlation fitting basis         ... NOT available
Auxiliary 'external' fitting basis          ... NOT available
Integral threshold                          ...     2.500000e-11
Primitive cut-off                           ...     2.500000e-12
Primitive pair pre-selection threshold      ...     2.500000e-12

Calculating pre-screening integrals         ... done (  0.1 sec) Dimension = 134
Organizing shell pair data                  ... done (  0.0 sec)
Shell pair information
Total number of shell pairs                 ...      9045
Shell pairs after pre-screening             ...      7280
Total number of primitive shell pairs       ...     50479
Primitive shell pairs kept                  ...     23486
          la=0 lb=0:   2857 shell pairs
          la=1 lb=0:   2380 shell pairs
          la=1 lb=1:    495 shell pairs
          la=2 lb=0:   1006 shell pairs
          la=2 lb=1:    443 shell pairs
          la=2 lb=2:     99 shell pairs

Calculating one electron integrals          ... done (  0.0 sec)
Calculating RI/J V-Matrix + Cholesky decomp.... done (  0.0 sec)
Calculating Nuclear repulsion               ... done (  0.0 sec) ENN=   1095.564044979354 Eh

SHARK setup successfully completed in   0.3 seconds

Maximum memory used throughout the entire GTOINT-calculation: 17.3 MB


           ************************************************************
           *        Program running with 4 parallel MPI-processes     *
           *              working on a common directory               *
           ************************************************************

Diagonalization of the overlap matrix:
Smallest eigenvalue                        ... 3.600e-04
Time for diagonalization                   ...    0.009 sec
Threshold for overlap eigenvalues          ... 1.000e-08
Number of eigenvalues below threshold      ... 0
Time for construction of square roots      ...    0.004 sec
Total time needed                          ...    0.013 sec

-------------------
DFT GRID GENERATION
-------------------

General Integration Accuracy     IntAcc      ... 4.959
Radial Grid Type                 RadialGrid  ... OptM3 with GC (2021)
Angular Grid (max. ang.)         AngularGrid ... 6 (Lebedev-590)
Angular grid pruning method      GridPruning ... 4 (adaptive)
Weight generation scheme         WeightScheme... Becke
Basis function cutoff            BFCut       ... 1.0000e-11
Integration weight cutoff        WCut        ... 1.0000e-14
Angular grids for H and He will be reduced by one unit
Partially contracted basis set               ... off
Rotationally invariant grid construction     ... off

Total number of grid points                  ...   389999
Total number of batches                      ...     6113
Average number of points per batch           ...       63
Average number of grid points per atom       ...    11143
Time for grid setup =    4.869 sec

--------------------
COSX GRID GENERATION
--------------------

GRIDX 1
-------
General Integration Accuracy     IntAcc      ... 4.020
Radial Grid Type                 RadialGrid  ... OptM3 with GC (2021)
Angular Grid (max. ang.)         AngularGrid ... 2 (Lebedev-110)
Angular grid pruning method      GridPruning ... 4 (adaptive)
Weight generation scheme         WeightScheme... Becke
Basis function cutoff            BFCut       ... 1.0000e-11
Integration weight cutoff        WCut        ... 1.0000e-14
Angular grids for H and He will be reduced by one unit
Partially contracted basis set               ... on
Rotationally invariant grid construction     ... off

Total number of grid points                  ...    42296
Total number of batches                      ...      678
Average number of points per batch           ...       62
Average number of grid points per atom       ...     1208
UseSFitting                                  ... on

GRIDX 2
-------
General Integration Accuracy     IntAcc      ... 4.338
Radial Grid Type                 RadialGrid  ... OptM3 with GC (2021)
Angular Grid (max. ang.)         AngularGrid ... 3 (Lebedev-194)
Angular grid pruning method      GridPruning ... 4 (adaptive)
Weight generation scheme         WeightScheme... Becke
Basis function cutoff            BFCut       ... 1.0000e-11
Integration weight cutoff        WCut        ... 1.0000e-14
Angular grids for H and He will be reduced by one unit
Partially contracted basis set               ... on
Rotationally invariant grid construction     ... off

Total number of grid points                  ...    92113
Total number of batches                      ...     1456
Average number of points per batch           ...       63
Average number of grid points per atom       ...     2632
UseSFitting                                  ... on

GRIDX 3
-------
General Integration Accuracy     IntAcc      ... 4.871
Radial Grid Type                 RadialGrid  ... OptM3 with GC (2021)
Angular Grid (max. ang.)         AngularGrid ... 4 (Lebedev-302)
Angular grid pruning method      GridPruning ... 4 (adaptive)
Weight generation scheme         WeightScheme... Becke
Basis function cutoff            BFCut       ... 1.0000e-11
Integration weight cutoff        WCut        ... 1.0000e-14
Angular grids for H and He will be reduced by one unit
Partially contracted basis set               ... on
Rotationally invariant grid construction     ... off

Total number of grid points                  ...   176702
Total number of batches                      ...     2780
Average number of points per batch           ...       63
Average number of grid points per atom       ...     5049
UseSFitting                                  ... on

Time for X-Grid setup             =    2.286 sec


--------------------
CPCM SOLVATION MODEL
--------------------
CPCM parameters:
  Epsilon                                         ...      80.4000
  Refrac                                          ...       1.3300
  Rsolv                                           ...       1.3000
  Surface type                                    ... GAUSSIAN VDW
  Epsilon function type                           ...         CPCM
Radii:
 Radius for C  used is    3.8550 Bohr (=   2.0400 Ang.)
 Radius for O  used is    3.4469 Bohr (=   1.8240 Ang.)
 Radius for H  used is    2.4944 Bohr (=   1.3200 Ang.)
Calculating surface                               ...        done! (  0.0s)
GEPOL surface points                              ...         1840
GEPOL Volume                                      ...    1934.5249
GEPOL Surface-area                                ...    1007.8366
Calculating surface distance matrix               ...        done! (  0.0s)
Performing Cholesky decomposition & store         ...        done! (  0.1s)
Overall time for CPCM initialization              ...                 0.1s
--------------
SCF ITERATIONS
--------------
ITER       Energy         Delta-E        Max-DP      RMS-DP      [F,P]     Damp
               ***  Starting incremental Fock matrix formation  ***
  0   -695.0237495734   0.000000000000 0.00503611  0.00009104  0.0236129 0.7000
                      *** Initiating the SOSCF procedure ***
                      *** Re-Reading the Fockian *** 
                      *** Removing any level shift *** 
ITER      Energy       Delta-E        Grad      Rot      Max-DP    RMS-DP
  1   -695.02494173  -0.0011921551  0.001454  0.001454  0.015351  0.000298
               *** Restarting incremental Fock matrix formation ***
  2   -695.02826805  -0.0033263169  0.000944  0.002567  0.004812  0.000095
  3   -695.02838256  -0.0001145160  0.000171  0.000583  0.000765  0.000022
  4   -695.02838319  -0.0000006284  0.000207  0.000339  0.000561  0.000012
  5   -695.02838505  -0.0000018639  0.000043  0.000144  0.000189  0.000006
  6   -695.02838513  -0.0000000778  0.000045  0.000104  0.000103  0.000003
  7   -695.02838523  -0.0000001007  0.000016  0.000045  0.000058  0.000001
  8   -695.02838524  -0.0000000036  0.000015  0.000024  0.000028  0.000001
  9   -695.02838525  -0.0000000108  0.000003  0.000010  0.000014  0.000000
                  ***Gradient check signals convergence***
              ***Rediagonalizing the Fockian in SOSCF/NRSCF***

               *****************************************************
               *                     SUCCESS                       *
               *           SCF CONVERGED AFTER  10 CYCLES          *
               *****************************************************

Old exchange energy                            =    -19.225959651 Eh
New exchange energy                            =    -19.225969010 Eh
Exchange energy change after final integration =     -0.000009360 Eh
Total energy after final integration           =   -695.028394610 Eh
Final COS-X integration done in                =    13.155 sec
Total Energy       :         -695.02839461 Eh          -18912.68412 eV
  Last Energy change         ...   -3.3651e-09  Tolerance :   1.0000e-08
  Last MAX-Density change    ...    3.1086e-15  Tolerance :   1.0000e-07
             **** THE GBW FILE WAS UPDATED (mPQ1_2e_1H_B3LYP_631Gd_opt.gbw) ****
             **** DENSITY mPQ1_2e_1H_B3LYP_631Gd_opt.scfp WAS UPDATED ****
             **** ENERGY FILE WAS UPDATED (mPQ1_2e_1H_B3LYP_631Gd_opt.en.tmp) ****
             **** THE GBW FILE WAS UPDATED (mPQ1_2e_1H_B3LYP_631Gd_opt.gbw) ****
             **** DENSITY mPQ1_2e_1H_B3LYP_631Gd_opt.scfp WAS UPDATED ****
Total SCF time: 0 days 0 hours 1 min 31 sec 

Maximum memory used throughout the entire SCF-calculation: 109.5 MB

-------------------------   --------------------
FINAL SINGLE POINT ENERGY      -695.028394609584
-------------------------   --------------------


           ************************************************************
           *        Program running with 4 parallel MPI-processes     *
           *              working on a common directory               *
           ************************************************************
------------------------------------------------------------------------------
                         ORCA SCF GRADIENT CALCULATION
------------------------------------------------------------------------------

 ... reading COSX grid (gridx3)
Gradient of the Kohn-Sham DFT energy:
Kohn-Sham wavefunction type      ... RKS
Hartree-Fock exchange scaling    ...    0.200
Number of operators              ...    1
Number of atoms                  ...   35
Basis set dimensions             ...  262
Integral neglect threshold       ... 2.5e-11
Integral primitive cutoff        ... 2.5e-12
SHARK Integral package           ... ON

Nuc. rep. gradient       (SHARK) ... done (  0.0 sec)
HCore & Overlap gradient (SHARK) ... done (  0.2 sec)
RI-J gradient            (SHARK) ... done (  1.0 sec)
COSX-gradient                    ... done ( 16.2 sec)
Exchange-correlation gradient    ... done

------------------
CARTESIAN GRADIENT
------------------

   1   C   :   -0.000277061   -0.000408882   -0.000035443
   2   C   :   -0.000505313   -0.000136535   -0.000245814
   3   C   :    0.000501649   -0.000059869   -0.000218709
   4   C   :   -0.000212657   -0.000282179    0.000237949
   5   C   :   -0.000438563    0.000422929    0.001140092
   6   C   :    0.000567317   -0.000657631   -0.000307993
   7   C   :   -0.000292963   -0.000156705    0.000049857
   8   C   :   -0.000035624   -0.000574357    0.000132253
   9   C   :    0.000097040    0.000555534    0.000508597
  10   C   :    0.000360945    0.000128857    0.000048855
  11   C   :    0.000051390    0.000414783   -0.000262909
  12   C   :    0.000097836    0.000969816   -0.000219077
  13   C   :   -0.000989933    0.000466626    0.000225821
  14   O   :    0.000048025   -0.000186479   -0.000199606
  15   O   :    0.000568886   -0.000181532   -0.000453021
  16   H   :   -0.000054681    0.000150921   -0.000010093
  17   H   :    0.000103023   -0.000036038    0.000036371
  18   H   :    0.000072459   -0.000059251    0.000010187
  19   H   :    0.000179476   -0.000013293    0.000055817
  20   H   :   -0.000072864   -0.000050179   -0.000054953
  21   H   :    0.000075660    0.000017220   -0.000095130
  22   H   :    0.000293123    0.000011239   -0.000107306
  23   H   :    0.000066409    0.000221161    0.000092299
  24   H   :   -0.000202858   -0.000046511   -0.000029907
  25   H   :   -0.000014820   -0.000031816    0.000002657
  26   H   :   -0.000080400   -0.000081708   -0.000005602
  27   H   :   -0.000055571   -0.000012861   -0.000038834
  28   H   :    0.000013306   -0.000299030   -0.000014234
  29   H   :   -0.000244094   -0.000210614    0.000151662
  30   C   :    0.000512131    0.000323826   -0.000070300
  31   H   :   -0.000114147    0.000033405   -0.000100332
  32   H   :   -0.000099956   -0.000186539    0.000056781
  33   H   :    0.000176232   -0.000060455    0.000017208
  34   H   :   -0.000081637    0.000027762   -0.000256911
  35   H   :    0.000003178   -0.000069772   -0.000036063

Difference to translation invariance:
           :    0.0000149416   -0.0000581579    0.0000041673

Difference to rotation invariance:
           :    0.0003120089   -0.0000676431   -0.0025264560

Norm of the cartesian gradient     ...    0.0030015073
RMS gradient                       ...    0.0002929171
MAX gradient                       ...    0.0011400915

-------
TIMINGS
-------

Total SCF gradient time            ...       24.975 sec

One electron gradient       ....       0.202 sec  (  0.8%)
RI-J Coulomb gradient       ....       1.014 sec  (  4.1%)
COSX gradient               ....      16.156 sec  ( 64.7%)
XC gradient                 ....       6.092 sec  ( 24.4%)
CPCM gradient               ....       0.583 sec  (  2.3%)
   A-Matrix (El+Nuc)        ....       0.139 sec  (  0.6%)
   Potential                ....       0.444 sec  (  1.8%)

Maximum memory used throughout the entire SCFGRAD-calculation: 84.9 MB
------------------------------------------------------------------------------
                         ORCA GEOMETRY RELAXATION STEP
------------------------------------------------------------------------------

Reading the OPT-File                    .... done
Getting information on internals        .... done
Copying old internal coords+grads       .... done
Making the new internal coordinates     .... (new redundants).... done
Validating the new internal coordinates .... (new redundants).... done
Calculating the B-matrix                .... done
Calculating the G,G- and P matrices     .... done
Transforming gradient to internals      .... done
Projecting the internal gradient        .... done
Number of atoms                         ....  35
Number of internal coordinates          .... 168
Current Energy                          ....  -695.028394610 Eh
Current gradient norm                   ....     0.003001507 Eh/bohr
Maximum allowed component of the step   ....  0.300
Current trust radius                    ....  0.300
Updating the Hessian (BFGS)             .... done
Forming the augmented Hessian           .... done
Diagonalizing the augmented Hessian     .... done
Last element of RFO vector              ....  0.975770197
Lowest eigenvalues of augmented Hessian:
 -0.000087947  0.000983987  0.008486913  0.011802862  0.012075170
Length of the computed step             ....  0.224230977
The final length of the internal step   ....  0.224230977
Converting the step to cartesian space:
 Initial RMS(Int)=    0.0172997955
Transforming coordinates:
 Iter   0:  RMS(Cart)=    0.0679981951 RMS(Int)=    0.0172875032
 Iter   1:  RMS(Cart)=    0.0020798049 RMS(Int)=    0.0011478615
 Iter   2:  RMS(Cart)=    0.0001391726 RMS(Int)=    0.0000667129
 Iter   3:  RMS(Cart)=    0.0000116578 RMS(Int)=    0.0000078665
 Iter   4:  RMS(Cart)=    0.0000009851 RMS(Int)=    0.0000005630
 Iter   5:  RMS(Cart)=    0.0000000873 RMS(Int)=    0.0000000611
done
Storing new coordinates                 .... done

                                .--------------------.
          ----------------------|Geometry convergence|-------------------------
          Item                value                   Tolerance       Converged
          ---------------------------------------------------------------------
          Energy change      -0.0000880980            0.0000002000      NO
          RMS gradient        0.0002111523            0.0000080000      NO
          MAX gradient        0.0012140817            0.0000300000      NO
          RMS step            0.0172997955            0.0001000000      NO
          MAX step            0.0730504638            0.0002000000      NO
          ........................................................
          Max(Bonds)      0.0013      Max(Angles)    0.26
          Max(Dihed)        4.19      Max(Improp)    0.00
          ---------------------------------------------------------------------

The optimization has not yet converged - more geometry cycles are needed


    ---------------------------------------------------------------------------
                         Redundant Internal Coordinates
                            (Angstroem and degrees)

        Definition                    Value    dE/dq     Step     New-Value
    ----------------------------------------------------------------------------
     1. B(C   1,C   0)                1.5188 -0.000277  0.0007    1.5195   
     2. B(C   2,C   1)                1.4065 -0.000716  0.0001    1.4066   
     3. B(C   3,C   2)                1.5118 -0.000348  0.0005    1.5123   
     4. B(C   4,C   2)                1.4431 -0.000129  0.0002    1.4432   
     5. B(C   5,C   4)                1.4429  0.000135 -0.0002    1.4427   
     6. B(C   6,C   5)                1.5249  0.000108  0.0006    1.5255   
     7. B(C   7,C   6)                1.5169  0.000304  0.0000    1.5169   
     8. B(C   8,C   7)                1.3448  0.000271  0.0000    1.3448   
     9. B(C   9,C   8)                1.5124 -0.000100  0.0004    1.5129   
    10. B(C  10,C   8)                1.5145  0.000250 -0.0013    1.5132   
    11. B(C  11,C   5)                1.4056 -0.000725  0.0001    1.4057   
    12. B(C  12,C  11)                1.4015 -0.001214  0.0005    1.4020   
    13. B(C  12,C   1)                1.4061 -0.000818  0.0004    1.4065   
    14. B(O  13,C  12)                1.4018  0.000063 -0.0004    1.4013   
    15. B(O  14,C   4)                1.2973 -0.000302  0.0001    1.2973   
    16. B(H  15,C   0)                1.0911  0.000154 -0.0001    1.0910   
    17. B(H  16,C   0)                1.1020  0.000064 -0.0001    1.1019   
    18. B(H  17,C   0)                1.0995  0.000034  0.0000    1.0995   
    19. B(H  18,C   3)                1.0933  0.000160 -0.0001    1.0932   
    20. B(H  19,C   3)                1.0988  0.000007  0.0002    1.0990   
    21. B(H  20,C   3)                1.1008  0.000090 -0.0003    1.1005   
    22. B(H  21,C   6)                1.1007  0.000058  0.0000    1.1008   
    23. B(H  22,C   6)                1.0924  0.000027  0.0000    1.0924   
    24. B(H  23,C   7)                1.0924 -0.000038 -0.0001    1.0923   
    25. B(H  24,C   9)                1.0958  0.000021 -0.0000    1.0958   
    26. B(H  25,C   9)                1.1007  0.000094 -0.0001    1.1006   
    27. B(H  26,C   9)                1.1001 -0.000036  0.0001    1.1001   
    28. B(H  27,C  10)                1.0937 -0.000078 -0.0002    1.0935   
    29. B(H  28,C  10)                1.0991 -0.000013  0.0005    1.0996   
    30. B(C  29,C  11)                1.5168 -0.000181  0.0006    1.5174   
    31. B(H  30,C  29)                1.0928  0.000108  0.0001    1.0929   
    32. B(H  31,C  29)                1.0970  0.000006 -0.0001    1.0968   
    33. B(H  32,C  29)                1.0997  0.000026  0.0000    1.0998   
    34. B(H  33,C  10)                1.1012  0.000191  0.0000    1.1013   
    35. B(H  34,O  13)                0.9695 -0.000017  0.0000    0.9695   
    36. A(H  16,C   0,H  17)          106.58 -0.000098    0.03    106.60   
    37. A(C   1,C   0,H  16)          112.08  0.000104   -0.04    112.04   
    38. A(C   1,C   0,H  17)          111.41  0.000033    0.02    111.43   
    39. A(H  15,C   0,H  16)          106.61  0.000027    0.03    106.63   
    40. A(H  15,C   0,H  17)          106.97  0.000022   -0.04    106.93   
    41. A(C   1,C   0,H  15)          112.81 -0.000091    0.01    112.82   
    42. A(C   0,C   1,C  12)          117.23 -0.000284    0.02    117.25   
    43. A(C   2,C   1,C  12)          118.88  0.000035    0.02    118.90   
    44. A(C   0,C   1,C   2)          123.88  0.000248   -0.04    123.85   
    45. A(C   1,C   2,C   4)          121.27 -0.000148    0.05    121.32   
    46. A(C   1,C   2,C   3)          123.85  0.000022    0.03    123.88   
    47. A(C   3,C   2,C   4)          114.88  0.000126   -0.07    114.81   
    48. A(H  18,C   3,H  19)          108.10  0.000106   -0.04    108.06   
    49. A(C   2,C   3,H  18)          113.87 -0.000121   -0.04    113.84   
    50. A(H  19,C   3,H  20)          105.13 -0.000001   -0.00    105.13   
    51. A(C   2,C   3,H  20)          111.11  0.000047   -0.07    111.04   
    52. A(C   2,C   3,H  19)          110.67 -0.000015    0.09    110.76   
    53. A(H  18,C   3,H  20)          107.53 -0.000005    0.06    107.58   
    54. A(C   2,C   4,C   5)          117.35 -0.000031   -0.06    117.29   
    55. A(C   2,C   4,O  14)          120.19 -0.000282    0.03    120.22   
    56. A(C   5,C   4,O  14)          122.46  0.000306    0.03    122.48   
    57. A(C   4,C   5,C   6)          116.47  0.000351    0.01    116.47   
    58. A(C   4,C   5,C  11)          121.07 -0.000367    0.03    121.10   
    59. A(C   6,C   5,C  11)          122.46  0.000016   -0.04    122.42   
    60. A(C   5,C   6,C   7)          114.43  0.000153    0.17    114.60   
    61. A(C   7,C   6,H  22)          110.26 -0.000095    0.13    110.39   
    62. A(H  21,C   6,H  22)          107.29  0.000109    0.02    107.31   
    63. A(C   5,C   6,H  22)          106.34 -0.000124   -0.13    106.21   
    64. A(C   7,C   6,H  21)          108.01  0.000240   -0.11    107.90   
    65. A(C   5,C   6,H  21)          110.30 -0.000293   -0.09    110.21   
    66. A(C   8,C   7,H  23)          117.00  0.000082   -0.14    116.86   
    67. A(C   6,C   7,H  23)          115.02  0.000325   -0.00    115.02   
    68. A(C   6,C   7,C   8)          127.97 -0.000407    0.14    128.11   
    69. A(C   9,C   8,C  10)          115.10  0.000291   -0.18    114.92   
    70. A(C   7,C   8,C  10)          124.01 -0.000199    0.24    124.25   
    71. A(C   7,C   8,C   9)          120.89 -0.000092   -0.06    120.83   
    72. A(H  25,C   9,H  26)          106.13 -0.000011    0.00    106.13   
    73. A(H  24,C   9,H  26)          108.18  0.000021   -0.02    108.16   
    74. A(C   8,C   9,H  26)          111.23  0.000026    0.00    111.24   
    75. A(H  24,C   9,H  25)          107.94 -0.000044    0.02    107.95   
    76. A(C   8,C   9,H  25)          111.09  0.000002   -0.01    111.09   
    77. A(C   8,C   9,H  24)          112.02  0.000004    0.00    112.02   
    78. A(H  28,C  10,H  33)          106.15 -0.000039   -0.08    106.07   
    79. A(C   8,C  10,H  33)          111.32  0.000207   -0.14    111.18   
    80. A(H  27,C  10,H  33)          108.89 -0.000076    0.24    109.13   
    81. A(H  27,C  10,H  28)          108.30  0.000369   -0.17    108.13   
    82. A(C   8,C  10,H  28)          110.23 -0.000162   -0.13    110.10   
    83. A(C   8,C  10,H  27)          111.75 -0.000280    0.26    112.01   
    84. A(C  12,C  11,C  29)          117.79 -0.000568    0.06    117.85   
    85. A(C   5,C  11,C  29)          122.98  0.000283   -0.10    122.88   
    86. A(C   5,C  11,C  12)          119.23  0.000285    0.04    119.27   
    87. A(C  11,C  12,O  13)          116.55 -0.000325    0.04    116.60   
    88. A(C   1,C  12,O  13)          121.26  0.000102    0.05    121.31   
    89. A(C   1,C  12,C  11)          122.18  0.000227   -0.08    122.10   
    90. A(C  12,O  13,H  34)          108.64  0.000050    0.01    108.65   
    91. A(H  31,C  29,H  32)          106.04 -0.000175    0.04    106.08   
    92. A(H  30,C  29,H  32)          107.34  0.000099   -0.01    107.33   
    93. A(C  11,C  29,H  32)          111.82  0.000043    0.06    111.88   
    94. A(H  30,C  29,H  31)          107.96 -0.000077    0.02    107.98   
    95. A(C  11,C  29,H  31)          111.16  0.000303   -0.07    111.09   
    96. A(C  11,C  29,H  30)          112.21 -0.000201   -0.03    112.18   
    97. D(C  12,C   1,C   0,H  17)    -52.28 -0.000006   -0.02    -52.30   
    98. D(C   2,C   1,C   0,H  15)      7.70  0.000062   -0.00      7.70   
    99. D(C  12,C   1,C   0,H  16)     67.04 -0.000039    0.00     67.04   
   100. D(C  12,C   1,C   0,H  15)   -172.61  0.000006    0.01   -172.60   
   101. D(C   2,C   1,C   0,H  17)    128.03  0.000050   -0.03    128.00   
   102. D(C   2,C   1,C   0,H  16)   -112.64  0.000018   -0.02   -112.66   
   103. D(C   3,C   2,C   1,C   0)      0.94  0.000001   -0.04      0.91   
   104. D(C   4,C   2,C   1,C  12)      1.10  0.000053    0.03      1.13   
   105. D(C   3,C   2,C   1,C  12)   -178.74  0.000060   -0.06   -178.79   
   106. D(C   4,C   2,C   1,C   0)   -179.22 -0.000005    0.05   -179.17   
   107. D(H  19,C   3,C   2,C   4)     53.26 -0.000056    1.16     54.42   
   108. D(H  20,C   3,C   2,C   1)    116.69 -0.000081    1.24    117.93   
   109. D(H  19,C   3,C   2,C   1)   -126.90 -0.000062    1.25   -125.65   
   110. D(H  18,C   3,C   2,C   4)    175.26 -0.000016    1.15    176.41   
   111. D(H  18,C   3,C   2,C   1)     -4.89 -0.000022    1.24     -3.66   
   112. D(H  20,C   3,C   2,C   4)    -63.15 -0.000074    1.15    -62.00   
   113. D(O  14,C   4,C   2,C   3)      0.71  0.000318   -0.25      0.45   
   114. D(O  14,C   4,C   2,C   1)   -179.14  0.000324   -0.33   -179.47   
   115. D(C   5,C   4,C   2,C   3)    179.58 -0.000137    0.16    179.73   
   116. D(C   5,C   4,C   2,C   1)     -0.27 -0.000131    0.08     -0.20   
   117. D(C  11,C   5,C   4,O  14)    178.03 -0.000354    0.24    178.28   
   118. D(C   6,C   5,C   4,O  14)     -1.61 -0.000350    0.24     -1.37   
   119. D(C   6,C   5,C   4,C   2)    179.55  0.000124   -0.18    179.37   
   120. D(C  11,C   5,C   4,C   2)     -0.81  0.000120   -0.17     -0.98   
   121. D(H  22,C   6,C   5,C  11)   -161.40  0.000001   -1.50   -162.90   
   122. D(H  22,C   6,C   5,C   4)     18.23 -0.000004   -1.49     16.74   
   123. D(H  21,C   6,C   5,C  11)    -45.38 -0.000088   -1.60    -46.98   
   124. D(H  21,C   6,C   5,C   4)    134.25 -0.000093   -1.59    132.67   
   125. D(C   7,C   6,C   5,C  11)     76.63  0.000113   -1.68     74.95   
   126. D(C   7,C   6,C   5,C   4)   -103.73  0.000108   -1.67   -105.41   
   127. D(C   8,C   7,C   6,C   5)    104.08  0.000010   -2.57    101.51   
   128. D(H  23,C   7,C   6,H  22)    164.86  0.000145   -2.63    162.22   
   129. D(H  23,C   7,C   6,H  21)     47.91 -0.000073   -2.66     45.25   
   130. D(H  23,C   7,C   6,C   5)    -75.34  0.000020   -2.59    -77.93   
   131. D(C   8,C   7,C   6,H  22)    -15.72  0.000135   -2.61    -18.34   
   132. D(C   8,C   7,C   6,H  21)   -132.67 -0.000082   -2.64   -135.31   
   133. D(C  10,C   8,C   7,H  23)    179.30  0.000247   -0.37    178.93   
   134. D(C  10,C   8,C   7,C   6)     -0.10  0.000256   -0.40     -0.50   
   135. D(C   9,C   8,C   7,H  23)     -1.47  0.000148   -0.16     -1.63   
   136. D(C   9,C   8,C   7,C   6)    179.12  0.000156   -0.18    178.94   
   137. D(H  26,C   9,C   8,C  10)    -59.82 -0.000000    0.07    -59.75   
   138. D(H  26,C   9,C   8,C   7)    120.89  0.000094   -0.14    120.75   
   139. D(H  25,C   9,C   8,C  10)     58.17  0.000005    0.07     58.24   
   140. D(H  25,C   9,C   8,C   7)   -121.12  0.000099   -0.13   -121.26   
   141. D(H  24,C   9,C   8,C  10)    178.97 -0.000048    0.09    179.06   
   142. D(H  24,C   9,C   8,C   7)     -0.32  0.000047   -0.12     -0.44   
   143. D(H  33,C  10,C   8,C   9)    -77.47 -0.000079    3.98    -73.49   
   144. D(H  33,C  10,C   8,C   7)    101.79 -0.000175    4.19    105.98   
   145. D(H  28,C  10,C   8,C   9)     40.05 -0.000101    3.71     43.76   
   146. D(H  28,C  10,C   8,C   7)   -140.69 -0.000197    3.92   -136.77   
   147. D(H  27,C  10,C   8,C   9)    160.53  0.000070    3.58    164.11   
   148. D(H  27,C  10,C   8,C   7)    -20.21 -0.000026    3.79    -16.42   
   149. D(C  29,C  11,C   5,C   6)      0.81  0.000059    0.11      0.92   
   150. D(C  29,C  11,C   5,C   4)   -178.81  0.000062    0.10   -178.71   
   151. D(C  12,C  11,C   5,C   6)   -179.35 -0.000027    0.17   -179.19   
   152. D(C  12,C  11,C   5,C   4)      1.03 -0.000024    0.16      1.19   
   153. D(C   1,C  12,C  11,C  29)    179.68 -0.000144    0.00    179.68   
   154. D(C   1,C  12,C  11,C   5)     -0.17 -0.000064   -0.04     -0.21   
   155. D(O  13,C  12,C   1,C   2)   -179.90 -0.000199    0.30   -179.61   
   156. D(O  13,C  12,C   1,C   0)      0.40 -0.000146    0.29      0.68   
   157. D(C  11,C  12,C   1,C   2)     -0.89  0.000043   -0.05     -0.94   
   158. D(O  13,C  12,C  11,C   5)    178.89  0.000171   -0.42    178.47   
   159. D(C  11,C  12,C   1,C   0)    179.41  0.000096   -0.06    179.35   
   160. D(O  13,C  12,C  11,C  29)     -1.26  0.000090   -0.38     -1.64   
   161. D(H  34,O  13,C  12,C  11)    162.31 -0.000171    1.16    163.47   
   162. D(H  34,O  13,C  12,C   1)    -18.62  0.000063    0.79    -17.83   
   163. D(H  32,C  29,C  11,C  12)     70.66 -0.000027    1.03     71.69   
   164. D(H  32,C  29,C  11,C   5)   -109.50 -0.000111    1.09   -108.42   
   165. D(H  31,C  29,C  11,C  12)    -47.65 -0.000035    0.99    -46.66   
   166. D(H  31,C  29,C  11,C   5)    132.19 -0.000119    1.04    133.23   
   167. D(H  30,C  29,C  11,C  12)   -168.66 -0.000011    1.04   -167.63   
   168. D(H  30,C  29,C  11,C   5)     11.18 -0.000095    1.09     12.27   
    ----------------------------------------------------------------------------

         *************************************************************
         *                GEOMETRY OPTIMIZATION CYCLE  10            *
         *************************************************************
---------------------------------
CARTESIAN COORDINATES (ANGSTROEM)
---------------------------------
  C     18.472263    1.911724    0.082504
  C     17.103458    1.310343   -0.188761
  C     16.059489    1.997917   -0.833714
  C     16.177158    3.412996   -1.354004
  C     14.773350    1.379058   -1.047724
  C     14.604006    0.025770   -0.577269
  C     13.232972   -0.605029   -0.799876
  C     12.377721   -0.713938    0.448174
  C     11.355634    0.074395    0.825404
  C     10.594601   -0.201146    2.103542
  C     10.865958    1.269495    0.036917
  C     15.659159   -0.664194    0.044591
  C     16.887420   -0.014531    0.231141
  O     17.889375   -0.743229    0.885998
  O     13.828622    2.029320   -1.654125
  H     18.521319    2.975738   -0.153723
  H     19.263632    1.420983   -0.506655
  H     18.755540    1.804988    1.139505
  H     17.135674    3.888097   -1.129096
  H     15.378314    4.046523   -0.943725
  H     16.037814    3.445624   -2.445144
  H     13.343334   -1.614938   -1.223636
  H     12.732782    0.009926   -1.551479
  H     12.641786   -1.534570    1.118999
  H     10.977114   -1.084411    2.627197
  H      9.525242   -0.363800    1.900458
  H     10.648178    0.655475    2.791753
  H     11.595900    1.595202   -0.709314
  H     10.668570    2.113439    0.713546
  C     15.534449   -2.096946    0.528434
  H     14.631047   -2.582723    0.151134
  H     16.397600   -2.696242    0.213986
  H     15.504951   -2.157805    1.626127
  H      9.910178    1.050887   -0.464567
  H     18.742198   -0.310778    0.725902

----------------------------
CARTESIAN COORDINATES (A.U.)
----------------------------
  NO LB      ZA    FRAG     MASS         X           Y           Z
   0 C     6.0000    0    12.011   34.907518    3.612634    0.155910
   1 C     6.0000    0    12.011   32.320852    2.476190   -0.356708
   2 C     6.0000    0    12.011   30.348036    3.775517   -1.575491
   3 C     6.0000    0    12.011   30.570397    6.449627   -2.558696
   4 C     6.0000    0    12.011   27.917586    2.606041   -1.979912
   5 C     6.0000    0    12.011   27.597571    0.048698   -1.090880
   6 C     6.0000    0    12.011   25.006693   -1.143339   -1.511547
   7 C     6.0000    0    12.011   23.390503   -1.349148    0.846925
   8 C     6.0000    0    12.011   21.459038    0.140586    1.559787
   9 C     6.0000    0    12.011   20.020894   -0.380110    3.975118
  10 C     6.0000    0    12.011   20.533686    2.398997    0.069763
  11 C     6.0000    0    12.011   29.591521   -1.255146    0.084265
  12 C     6.0000    0    12.011   31.912599   -0.027459    0.436793
  13 O     8.0000    0    15.999   33.806020   -1.404498    1.674294
  14 O     8.0000    0    15.999   26.132308    3.834858   -3.125843
  15 H     1.0000    0     1.008   35.000221    5.623331   -0.290494
  16 H     1.0000    0     1.008   36.402989    2.685270   -0.957439
  17 H     1.0000    0     1.008   35.442835    3.410932    2.153353
  18 H     1.0000    0     1.008   32.381731    7.347439   -2.133681
  19 H     1.0000    0     1.008   29.060803    7.646820   -1.783381
  20 H     1.0000    0     1.008   30.307076    6.511285   -4.620653
  21 H     1.0000    0     1.008   25.215248   -3.051790   -2.312337
  22 H     1.0000    0     1.008   24.061470    0.018757   -2.931871
  23 H     1.0000    0     1.008   23.889513   -2.899917    2.114602
  24 H     1.0000    0     1.008   20.743739   -2.049239    4.964682
  25 H     1.0000    0     1.008   18.000099   -0.687483    3.591346
  26 H     1.0000    0     1.008   20.122140    1.238668    5.275649
  27 H     1.0000    0     1.008   21.913076    3.014496   -1.340409
  28 H     1.0000    0     1.008   20.160675    3.993821    1.348406
  29 C     6.0000    0    12.011   29.355854   -3.962654    0.998596
  30 H     1.0000    0     1.008   27.648672   -4.880639    0.285602
  31 H     1.0000    0     1.008   30.986973   -5.095160    0.404374
  32 H     1.0000    0     1.008   29.300112   -4.077660    3.072935
  33 H     1.0000    0     1.008   18.727522    1.985888   -0.877905
  34 H     1.0000    0     1.008   35.417622   -0.587285    1.371756

--------------------------------
INTERNAL COORDINATES (ANGSTROEM)
--------------------------------
 C      0   0   0     0.000000000000     0.00000000     0.00000000
 C      1   0   0     1.519496769934     0.00000000     0.00000000
 C      2   1   0     1.406624877080   123.84663445     0.00000000
 C      3   2   1     1.512281174986   123.87561155     0.90999743
 C      3   2   1     1.443239553375   121.31750615   180.83432467
 C      5   3   2     1.442703473956   117.28849309   359.80131997
 C      6   5   3     1.525514566246   116.47328495   179.37450745
 C      7   6   5     1.516885932536   114.60452727   254.59272164
 C      8   7   6     1.344780528203   128.11457725   101.51124187
 C      9   8   7     1.512854877458   120.83433496   178.93934368
 C      9   8   7     1.513194208552   124.24750534   359.49674780
 C      6   5   3     1.405741241429   121.10095746   359.02013461
 C     12   6   5     1.401959308948   119.27651703     1.19058780
 O     13  12   6     1.401339694444   116.59155441   178.48477822
 O      5   3   2     1.297333456479   120.22022235   180.52541031
 H      1   2   3     1.091025685434   112.81944495     7.70030176
 H      1   2   3     1.101906992627   112.03946268   247.34238859
 H      1   2   3     1.099495288471   111.42572257   128.00109939
 H      4   3   2     1.093187334026   113.83530047   356.34222698
 H      4   3   2     1.099015926023   110.75695629   234.34583725
 H      4   3   2     1.100485985199   111.03954002   117.93142818
 H      7   6   5     1.100757880835   110.20867039   132.66555064
 H      7   6   5     1.092367805608   106.20930207    16.74199783
 H      8   7   6     1.092325023176   115.01932811   282.07252003
 H     10   9   8     1.095758854701   112.02159109   359.56479775
 H     10   9   8     1.100557903573   111.08809737   238.74502365
 H     10   9   8     1.100138152057   111.23513971   120.75521816
 H     11   9   8     1.093508966295   112.01322376   343.58138990
 H     11   9   8     1.099559407257   110.09796519   223.22891832
 C     12   6   5     1.517377372434   122.87536322   181.30000168
 H     30  12   6     1.092917766499   112.18161208    12.26733734
 H     30  12   6     1.096842481256   111.08908783   133.23081041
 H     30  12   6     1.099774539772   111.88345064   251.58073269
 H     11   9   8     1.101268278924   111.18357622   105.97808608
 H     14  13  12     0.969510897596   108.65259353   163.46612752

---------------------------
INTERNAL COORDINATES (A.U.)
---------------------------
 C      0   0   0     0.000000000000     0.00000000     0.00000000
 C      1   0   0     2.871432756553     0.00000000     0.00000000
 C      2   1   0     2.658135790842   123.84663445     0.00000000
 C      3   2   1     2.857797258208   123.87561155     0.90999743
 C      3   2   1     2.727327501521   121.31750615   180.83432467
 C      5   3   2     2.726314458233   117.28849309   359.80131997
 C      6   5   3     2.882804743513   116.47328495   179.37450745
 C      7   6   5     2.866498988891   114.60452727   254.59272164
 C      8   7   6     2.541266908534   128.11457725   101.51124187
 C      9   8   7     2.858881398764   120.83433496   178.93934368
 C      9   8   7     2.859522641599   124.24750534   359.49674780
 C      6   5   3     2.656465961459   121.10095746   359.02013461
 C     12   6   5     2.649319144813   119.27651703     1.19058780
 O     13  12   6     2.648148243092   116.59155441   178.48477822
 O      5   3   2     2.451604937119   120.22022235   180.52541031
 H      1   2   3     2.061739750543   112.81944495     7.70030176
 H      1   2   3     2.082302441118   112.03946268   247.34238859
 H      1   2   3     2.077744980747   111.42572257   128.00109939
 H      4   3   2     2.065824674381   113.83530047   356.34222698
 H      4   3   2     2.076839117001   110.75695629   234.34583725
 H      4   3   2     2.079617126244   111.03954002   117.93142818
 H      7   6   5     2.080130934534   110.20867039   132.66555064
 H      7   6   5     2.064275990112   106.20930207    16.74199783
 H      8   7   6     2.064195143032   115.01932811   282.07252003
 H     10   9   8     2.070684144204   112.02159109   359.56479775
 H     10   9   8     2.079753032276   111.08809737   238.74502365
 H     10   9   8     2.078959816866   111.23513971   120.75521816
 H     11   9   8     2.066432471285   112.01322376   343.58138990
 H     11   9   8     2.077866147692   110.09796519   223.22891832
 C     12   6   5     2.867427675709   122.87536322   181.30000168
 H     30  12   6     2.065315265581   112.18161208    12.26733734
 H     30  12   6     2.072731901624   111.08908783   133.23081041
 H     30  12   6     2.078272689229   111.88345064   251.58073269
 H     11   9   8     2.081095447140   111.18357622   105.97808608
 H     14  13  12     1.832110080309   108.65259353   163.46612752


           ************************************************************
           *        Program running with 4 parallel MPI-processes     *
           *              working on a common directory               *
           ************************************************************
------------------------------------------------------------------------------
                   ___                                                        
                  /   \      - P O W E R E D   B Y -                         
                 /     \                                                     
                 |  |  |   _    _      __       _____    __    __             
                 |  |  |  | |  | |    /  \     |  _  \  |  |  /  |          
                  \  \/   | |  | |   /    \    | | | |  |  | /  /          
                 / \  \   | |__| |  /  /\  \   | |_| |  |  |/  /          
                |  |  |   |  __  | /  /__\  \  |    /   |      \           
                |  |  |   | |  | | |   __   |  |    \   |  |\   \          
                \     /   | |  | | |  |  |  |  | |\  \  |  | \   \       
                 \___/    |_|  |_| |__|  |__|  |_| \__\ |__|  \__/        
                                                                              
                      - O R C A' S   B I G   F R I E N D -                    
                                      &                                       
                       - I N T E G R A L  F E E D E R -                       
                                                                              
 v1 FN, 2020, v2 2021                                                         
------------------------------------------------------------------------------


Reading SHARK input file mPQ1_2e_1H_B3LYP_631Gd_opt.SHARKINP.tmp ... ok
----------------------
SHARK INTEGRAL PACKAGE
----------------------

Number of atoms                             ...     35
Number of basis functions                   ...    262
Number of shells                            ...    134
Maximum angular momentum                    ...      2
Integral batch strategy                     ... SHARK/LIBINT Hybrid
RI-J (if used) integral strategy            ... SPLIT-RIJ (Revised 2003 algorithm where possible)
Printlevel                                  ...      1
Contraction scheme used                     ... SEGMENTED contraction
Coulomb Range Separation                    ... NOT USED
Exchange Range Separation                   ... NOT USED
Finite Nucleus Model                        ... NOT USED
Auxiliary Coulomb fitting basis             ... AVAILABLE
   # of basis functions in Aux-J            ...    993
   # of shells in Aux-J                     ...    335
   Maximum angular momentum in Aux-J        ...      4
Auxiliary J/K fitting basis                 ... NOT available
Auxiliary Correlation fitting basis         ... NOT available
Auxiliary 'external' fitting basis          ... NOT available
Integral threshold                          ...     2.500000e-11
Primitive cut-off                           ...     2.500000e-12
Primitive pair pre-selection threshold      ...     2.500000e-12

Calculating pre-screening integrals         ... done (  0.1 sec) Dimension = 134
Organizing shell pair data                  ... done (  0.0 sec)
Shell pair information
Total number of shell pairs                 ...      9045
Shell pairs after pre-screening             ...      7296
Total number of primitive shell pairs       ...     50479
Primitive shell pairs kept                  ...     23504
          la=0 lb=0:   2859 shell pairs
          la=1 lb=0:   2387 shell pairs
          la=1 lb=1:    497 shell pairs
          la=2 lb=0:   1008 shell pairs
          la=2 lb=1:    446 shell pairs
          la=2 lb=2:     99 shell pairs

Calculating one electron integrals          ... done (  0.0 sec)
Calculating RI/J V-Matrix + Cholesky decomp.... done (  0.0 sec)
Calculating Nuclear repulsion               ... done (  0.0 sec) ENN=   1096.187245603096 Eh

SHARK setup successfully completed in   0.3 seconds

Maximum memory used throughout the entire GTOINT-calculation: 17.3 MB


           ************************************************************
           *        Program running with 4 parallel MPI-processes     *
           *              working on a common directory               *
           ************************************************************

Diagonalization of the overlap matrix:
Smallest eigenvalue                        ... 3.604e-04
Time for diagonalization                   ...    0.009 sec
Threshold for overlap eigenvalues          ... 1.000e-08
Number of eigenvalues below threshold      ... 0
Time for construction of square roots      ...    0.004 sec
Total time needed                          ...    0.013 sec

-------------------
DFT GRID GENERATION
-------------------

General Integration Accuracy     IntAcc      ... 4.959
Radial Grid Type                 RadialGrid  ... OptM3 with GC (2021)
Angular Grid (max. ang.)         AngularGrid ... 6 (Lebedev-590)
Angular grid pruning method      GridPruning ... 4 (adaptive)
Weight generation scheme         WeightScheme... Becke
Basis function cutoff            BFCut       ... 1.0000e-11
Integration weight cutoff        WCut        ... 1.0000e-14
Angular grids for H and He will be reduced by one unit
Partially contracted basis set               ... off
Rotationally invariant grid construction     ... off

Total number of grid points                  ...   389958
Total number of batches                      ...     6109
Average number of points per batch           ...       63
Average number of grid points per atom       ...    11142
Time for grid setup =    4.865 sec

--------------------
COSX GRID GENERATION
--------------------

GRIDX 1
-------
General Integration Accuracy     IntAcc      ... 4.020
Radial Grid Type                 RadialGrid  ... OptM3 with GC (2021)
Angular Grid (max. ang.)         AngularGrid ... 2 (Lebedev-110)
Angular grid pruning method      GridPruning ... 4 (adaptive)
Weight generation scheme         WeightScheme... Becke
Basis function cutoff            BFCut       ... 1.0000e-11
Integration weight cutoff        WCut        ... 1.0000e-14
Angular grids for H and He will be reduced by one unit
Partially contracted basis set               ... on
Rotationally invariant grid construction     ... off

Total number of grid points                  ...    42280
Total number of batches                      ...      681
Average number of points per batch           ...       62
Average number of grid points per atom       ...     1208
UseSFitting                                  ... on

GRIDX 2
-------
General Integration Accuracy     IntAcc      ... 4.338
Radial Grid Type                 RadialGrid  ... OptM3 with GC (2021)
Angular Grid (max. ang.)         AngularGrid ... 3 (Lebedev-194)
Angular grid pruning method      GridPruning ... 4 (adaptive)
Weight generation scheme         WeightScheme... Becke
Basis function cutoff            BFCut       ... 1.0000e-11
Integration weight cutoff        WCut        ... 1.0000e-14
Angular grids for H and He will be reduced by one unit
Partially contracted basis set               ... on
Rotationally invariant grid construction     ... off

Total number of grid points                  ...    92129
Total number of batches                      ...     1459
Average number of points per batch           ...       63
Average number of grid points per atom       ...     2632
UseSFitting                                  ... on

GRIDX 3
-------
General Integration Accuracy     IntAcc      ... 4.871
Radial Grid Type                 RadialGrid  ... OptM3 with GC (2021)
Angular Grid (max. ang.)         AngularGrid ... 4 (Lebedev-302)
Angular grid pruning method      GridPruning ... 4 (adaptive)
Weight generation scheme         WeightScheme... Becke
Basis function cutoff            BFCut       ... 1.0000e-11
Integration weight cutoff        WCut        ... 1.0000e-14
Angular grids for H and He will be reduced by one unit
Partially contracted basis set               ... on
Rotationally invariant grid construction     ... off

Total number of grid points                  ...   176636
Total number of batches                      ...     2777
Average number of points per batch           ...       63
Average number of grid points per atom       ...     5047
UseSFitting                                  ... on

Time for X-Grid setup             =    2.291 sec


--------------------
CPCM SOLVATION MODEL
--------------------
CPCM parameters:
  Epsilon                                         ...      80.4000
  Refrac                                          ...       1.3300
  Rsolv                                           ...       1.3000
  Surface type                                    ... GAUSSIAN VDW
  Epsilon function type                           ...         CPCM
Radii:
 Radius for C  used is    3.8550 Bohr (=   2.0400 Ang.)
 Radius for O  used is    3.4469 Bohr (=   1.8240 Ang.)
 Radius for H  used is    2.4944 Bohr (=   1.3200 Ang.)
Calculating surface                               ...        done! (  0.0s)
GEPOL surface points                              ...         1849
GEPOL Volume                                      ...    1936.6207
GEPOL Surface-area                                ...    1007.6463
Calculating surface distance matrix               ...        done! (  0.0s)
Performing Cholesky decomposition & store         ...        done! (  0.1s)
Overall time for CPCM initialization              ...                 0.1s
--------------
SCF ITERATIONS
--------------
ITER       Energy         Delta-E        Max-DP      RMS-DP      [F,P]     Damp
               ***  Starting incremental Fock matrix formation  ***
  0   -695.0232584346   0.000000000000 0.00489976  0.00009850  0.0228713 0.7000
                      *** Initiating the SOSCF procedure ***
                      *** Re-Reading the Fockian *** 
                      *** Removing any level shift *** 
ITER      Energy       Delta-E        Grad      Rot      Max-DP    RMS-DP
  1   -695.02459256  -0.0013341213  0.001641  0.001641  0.014925  0.000319
               *** Restarting incremental Fock matrix formation ***
  2   -695.02831260  -0.0037200395  0.000957  0.002610  0.004653  0.000100
  3   -695.02844045  -0.0001278532  0.000169  0.000575  0.000730  0.000022
  4   -695.02844154  -0.0000010875  0.000192  0.000341  0.000499  0.000010
  5   -695.02844316  -0.0000016243  0.000062  0.000121  0.000186  0.000005
  6   -695.02844331  -0.0000001489  0.000022  0.000041  0.000086  0.000002
  7   -695.02844334  -0.0000000306  0.000015  0.000029  0.000051  0.000001
  8   -695.02844335  -0.0000000119  0.000006  0.000014  0.000025  0.000001
  9   -695.02844336  -0.0000000124  0.000004  0.000008  0.000013  0.000000
                  ***Gradient check signals convergence***
              ***Rediagonalizing the Fockian in SOSCF/NRSCF***

               *****************************************************
               *                     SUCCESS                       *
               *           SCF CONVERGED AFTER  10 CYCLES          *
               *****************************************************

Old exchange energy                            =    -19.225736412 Eh
New exchange energy                            =    -19.225746999 Eh
Exchange energy change after final integration =     -0.000010587 Eh
Total energy after final integration           =   -695.028453948 Eh
Final COS-X integration done in                =    13.225 sec
Total Energy       :         -695.02845395 Eh          -18912.68573 eV
  Last Energy change         ...    3.0670e-09  Tolerance :   1.0000e-08
  Last MAX-Density change    ...    3.5527e-15  Tolerance :   1.0000e-07
             **** THE GBW FILE WAS UPDATED (mPQ1_2e_1H_B3LYP_631Gd_opt.gbw) ****
             **** DENSITY mPQ1_2e_1H_B3LYP_631Gd_opt.scfp WAS UPDATED ****
             **** ENERGY FILE WAS UPDATED (mPQ1_2e_1H_B3LYP_631Gd_opt.en.tmp) ****
             **** THE GBW FILE WAS UPDATED (mPQ1_2e_1H_B3LYP_631Gd_opt.gbw) ****
             **** DENSITY mPQ1_2e_1H_B3LYP_631Gd_opt.scfp WAS UPDATED ****
Total SCF time: 0 days 0 hours 1 min 32 sec 

Maximum memory used throughout the entire SCF-calculation: 109.9 MB

-------------------------   --------------------
FINAL SINGLE POINT ENERGY      -695.028453948216
-------------------------   --------------------


           ************************************************************
           *        Program running with 4 parallel MPI-processes     *
           *              working on a common directory               *
           ************************************************************
------------------------------------------------------------------------------
                         ORCA SCF GRADIENT CALCULATION
------------------------------------------------------------------------------

 ... reading COSX grid (gridx3)
Gradient of the Kohn-Sham DFT energy:
Kohn-Sham wavefunction type      ... RKS
Hartree-Fock exchange scaling    ...    0.200
Number of operators              ...    1
Number of atoms                  ...   35
Basis set dimensions             ...  262
Integral neglect threshold       ... 2.5e-11
Integral primitive cutoff        ... 2.5e-12
SHARK Integral package           ... ON

Nuc. rep. gradient       (SHARK) ... done (  0.0 sec)
HCore & Overlap gradient (SHARK) ... done (  0.2 sec)
RI-J gradient            (SHARK) ... done (  1.0 sec)
COSX-gradient                    ... done ( 16.2 sec)
Exchange-correlation gradient    ... done

------------------
CARTESIAN GRADIENT
------------------

   1   C   :   -0.000009581   -0.000158423    0.000023786
   2   C   :   -0.000747681   -0.000176085   -0.000236227
   3   C   :    0.000652381   -0.000215284    0.000138083
   4   C   :   -0.000353600   -0.000040766    0.000107234
   5   C   :   -0.000563243    0.000239332    0.000283712
   6   C   :    0.000570295   -0.000502914   -0.000059125
   7   C   :   -0.000711352   -0.000125439    0.000017736
   8   C   :    0.000138227   -0.000477188   -0.000023206
   9   C   :    0.000131705    0.000603993    0.000133911
  10   C   :    0.000119138   -0.000006458   -0.000004389
  11   C   :    0.000227601    0.000255431   -0.000230631
  12   C   :   -0.000059798    0.001134759   -0.000333296
  13   C   :   -0.000232148    0.000058862    0.000010893
  14   O   :   -0.000112700   -0.000022139    0.000044933
  15   O   :    0.000549981   -0.000027103   -0.000121960
  16   H   :   -0.000017903    0.000081243    0.000008304
  17   H   :    0.000092736   -0.000034186   -0.000019561
  18   H   :    0.000073520   -0.000066874   -0.000020572
  19   H   :    0.000142672   -0.000068393    0.000085441
  20   H   :   -0.000032633   -0.000002400   -0.000067226
  21   H   :    0.000065259    0.000010392   -0.000066334
  22   H   :    0.000387255    0.000029873   -0.000038718
  23   H   :    0.000135543    0.000145170    0.000095455
  24   H   :   -0.000120463   -0.000001840    0.000049424
  25   H   :   -0.000007325   -0.000014230   -0.000005947
  26   H   :   -0.000066792   -0.000057357    0.000030008
  27   H   :   -0.000027578    0.000006837   -0.000024192
  28   H   :   -0.000156152   -0.000254011    0.000047284
  29   H   :   -0.000126456   -0.000125750    0.000147581
  30   C   :    0.000345784    0.000009830    0.000058696
  31   H   :   -0.000143804    0.000022678   -0.000055956
  32   H   :   -0.000099597   -0.000133317    0.000022518
  33   H   :    0.000170002   -0.000083243    0.000009075
  34   H   :   -0.000210421   -0.000044157   -0.000045231
  35   H   :    0.000008115   -0.000016320    0.000036720

Difference to translation invariance:
           :    0.0000109870   -0.0000554781   -0.0000017800

Difference to rotation invariance:
           :    0.0003021166   -0.0003214220   -0.0022270801

Norm of the cartesian gradient     ...    0.0024886045
RMS gradient                       ...    0.0002428629
MAX gradient                       ...    0.0011347590

-------
TIMINGS
-------

Total SCF gradient time            ...       25.218 sec

One electron gradient       ....       0.199 sec  (  0.8%)
RI-J Coulomb gradient       ....       1.011 sec  (  4.0%)
COSX gradient               ....      16.152 sec  ( 64.1%)
XC gradient                 ....       6.116 sec  ( 24.3%)
CPCM gradient               ....       0.613 sec  (  2.4%)
   A-Matrix (El+Nuc)        ....       0.141 sec  (  0.6%)
   Potential                ....       0.472 sec  (  1.9%)

Maximum memory used throughout the entire SCFGRAD-calculation: 84.0 MB
------------------------------------------------------------------------------
                         ORCA GEOMETRY RELAXATION STEP
------------------------------------------------------------------------------

Reading the OPT-File                    .... done
Getting information on internals        .... done
Copying old internal coords+grads       .... done
Making the new internal coordinates     .... (new redundants).... done
Validating the new internal coordinates .... (new redundants).... done
Calculating the B-matrix                .... done
Calculating the G,G- and P matrices     .... done
Transforming gradient to internals      .... done
Projecting the internal gradient        .... done
Number of atoms                         ....  35
Number of internal coordinates          .... 168
Current Energy                          ....  -695.028453948 Eh
Current gradient norm                   ....     0.002488604 Eh/bohr
Maximum allowed component of the step   ....  0.300
Current trust radius                    ....  0.300
Updating the Hessian (BFGS)             .... done
Forming the augmented Hessian           .... done
Diagonalizing the augmented Hessian     .... done
Last element of RFO vector              ....  0.983596157
Lowest eigenvalues of augmented Hessian:
 -0.000057817  0.000735241  0.008215952  0.011992071  0.012210694
Length of the computed step             ....  0.183392940
The final length of the internal step   ....  0.183392940
Converting the step to cartesian space:
 Initial RMS(Int)=    0.0141490725
Transforming coordinates:
 Iter   0:  RMS(Cart)=    0.0626941359 RMS(Int)=    0.0141546068
 Iter   1:  RMS(Cart)=    0.0017549955 RMS(Int)=    0.0008860515
 Iter   2:  RMS(Cart)=    0.0000963567 RMS(Int)=    0.0000363565
 Iter   3:  RMS(Cart)=    0.0000063477 RMS(Int)=    0.0000037570
 Iter   4:  RMS(Cart)=    0.0000004154 RMS(Int)=    0.0000002155
 Iter   5:  RMS(Cart)=    0.0000000301 RMS(Int)=    0.0000000193
done
Storing new coordinates                 .... done

                                .--------------------.
          ----------------------|Geometry convergence|-------------------------
          Item                value                   Tolerance       Converged
          ---------------------------------------------------------------------
          Energy change      -0.0000593386            0.0000002000      NO
          RMS gradient        0.0001729309            0.0000080000      NO
          MAX gradient        0.0007559459            0.0000300000      NO
          RMS step            0.0141490725            0.0001000000      NO
          MAX step            0.0528977037            0.0002000000      NO
          ........................................................
          Max(Bonds)      0.0010      Max(Angles)    0.19
          Max(Dihed)        3.03      Max(Improp)    0.00
          ---------------------------------------------------------------------

The optimization has not yet converged - more geometry cycles are needed


    ---------------------------------------------------------------------------
                         Redundant Internal Coordinates
                            (Angstroem and degrees)

        Definition                    Value    dE/dq     Step     New-Value
    ----------------------------------------------------------------------------
     1. B(C   1,C   0)                1.5195  0.000054  0.0002    1.5197   
     2. B(C   2,C   1)                1.4066 -0.000535  0.0006    1.4072   
     3. B(C   3,C   2)                1.5123 -0.000119  0.0004    1.5127   
     4. B(C   4,C   2)                1.4432  0.000048 -0.0002    1.4431   
     5. B(C   5,C   4)                1.4427  0.000154 -0.0004    1.4423   
     6. B(C   6,C   5)                1.5255  0.000261  0.0000    1.5256   
     7. B(C   7,C   6)                1.5169  0.000138 -0.0000    1.5169   
     8. B(C   8,C   7)                1.3448  0.000313 -0.0002    1.3446   
     9. B(C   9,C   8)                1.5129  0.000006  0.0002    1.5131   
    10. B(C  10,C   8)                1.5132 -0.000011 -0.0008    1.5124   
    11. B(C  11,C   5)                1.4057 -0.000544  0.0006    1.4063   
    12. B(C  12,C  11)                1.4020 -0.000756  0.0010    1.4029   
    13. B(C  12,C   1)                1.4065 -0.000609  0.0008    1.4073   
    14. B(O  13,C  12)                1.4013 -0.000022 -0.0003    1.4011   
    15. B(O  14,C   4)                1.2973 -0.000355  0.0005    1.2978   
    16. B(H  15,C   0)                1.0910  0.000083 -0.0002    1.0909   
    17. B(H  16,C   0)                1.1019  0.000090 -0.0002    1.1017   
    18. B(H  17,C   0)                1.0995  0.000002  0.0000    1.0995   
    19. B(H  18,C   3)                1.0932  0.000110 -0.0002    1.0930   
    20. B(H  19,C   3)                1.0990 -0.000000  0.0002    1.0992   
    21. B(H  20,C   3)                1.1005  0.000062 -0.0003    1.1002   
    22. B(H  21,C   6)                1.1008  0.000026  0.0000    1.1008   
    23. B(H  22,C   6)                1.0924 -0.000048  0.0001    1.0925   
    24. B(H  23,C   7)                1.0923  0.000004 -0.0001    1.0922   
    25. B(H  24,C   9)                1.0958  0.000008 -0.0000    1.0957   
    26. B(H  25,C   9)                1.1006  0.000066 -0.0002    1.1004   
    27. B(H  26,C   9)                1.1001 -0.000010  0.0001    1.1002   
    28. B(H  27,C  10)                1.0935 -0.000214  0.0003    1.0938   
    29. B(H  28,C  10)                1.0996  0.000016  0.0003    1.0999   
    30. B(C  29,C  11)                1.5174  0.000153 -0.0000    1.5173   
    31. B(H  30,C  29)                1.0929  0.000124 -0.0001    1.0928   
    32. B(H  31,C  29)                1.0968 -0.000012 -0.0001    1.0968   
    33. B(H  32,C  29)                1.0998  0.000011  0.0000    1.0998   
    34. B(H  33,C  10)                1.1013  0.000213 -0.0002    1.1010   
    35. B(H  34,O  13)                0.9695 -0.000003  0.0000    0.9695   
    36. A(H  16,C   0,H  17)          106.60 -0.000074    0.04    106.64   
    37. A(C   1,C   0,H  16)          112.04  0.000038   -0.02    112.02   
    38. A(C   1,C   0,H  17)          111.43  0.000046    0.00    111.43   
    39. A(H  15,C   0,H  16)          106.63  0.000004    0.01    106.65   
    40. A(H  15,C   0,H  17)          106.93  0.000008   -0.04    106.89   
    41. A(C   1,C   0,H  15)          112.82 -0.000028    0.01    112.83   
    42. A(C   0,C   1,C  12)          117.25 -0.000244    0.05    117.30   
    43. A(C   2,C   1,C  12)          118.90  0.000070   -0.00    118.90   
    44. A(C   0,C   1,C   2)          123.85  0.000175   -0.05    123.80   
    45. A(C   1,C   2,C   4)          121.32  0.000041    0.02    121.34   
    46. A(C   1,C   2,C   3)          123.88  0.000067    0.00    123.88   
    47. A(C   3,C   2,C   4)          114.81 -0.000108   -0.02    114.79   
    48. A(H  18,C   3,H  19)          108.06  0.000084   -0.05    108.01   
    49. A(C   2,C   3,H  18)          113.84 -0.000212    0.04    113.87   
    50. A(H  19,C   3,H  20)          105.13 -0.000022   -0.01    105.12   
    51. A(C   2,C   3,H  20)          111.04  0.000046   -0.06    110.98   
    52. A(C   2,C   3,H  19)          110.76  0.000084    0.04    110.79   
    53. A(H  18,C   3,H  20)          107.59  0.000034    0.04    107.63   
    54. A(C   2,C   4,C   5)          117.29 -0.000187   -0.01    117.28   
    55. A(C   2,C   4,O  14)          120.22 -0.000301    0.06    120.28   
    56. A(C   5,C   4,O  14)          122.49  0.000485   -0.05    122.44   
    57. A(C   4,C   5,C   6)          116.47  0.000618   -0.08    116.39   
    58. A(C   4,C   5,C  11)          121.10 -0.000292    0.06    121.16   
    59. A(C   6,C   5,C  11)          122.42 -0.000326    0.02    122.45   
    60. A(C   5,C   6,C   7)          114.60 -0.000021    0.18    114.78   
    61. A(C   7,C   6,H  22)          110.39  0.000081    0.02    110.41   
    62. A(H  21,C   6,H  22)          107.31  0.000103   -0.05    107.26   
    63. A(C   5,C   6,H  22)          106.21  0.000006   -0.14    106.07   
    64. A(C   7,C   6,H  21)          107.90  0.000235   -0.12    107.79   
    65. A(C   5,C   6,H  21)          110.21 -0.000402    0.10    110.30   
    66. A(C   8,C   7,H  23)          116.86 -0.000192   -0.07    116.79   
    67. A(C   6,C   7,H  23)          115.02  0.000050    0.00    115.02   
    68. A(C   6,C   7,C   8)          128.11  0.000142    0.07    128.18   
    69. A(C   9,C   8,C  10)          114.92 -0.000055   -0.11    114.80   
    70. A(C   7,C   8,C  10)          124.25  0.000364    0.10    124.35   
    71. A(C   7,C   8,C   9)          120.83 -0.000310    0.02    120.85   
    72. A(H  25,C   9,H  26)          106.13 -0.000021    0.00    106.13   
    73. A(H  24,C   9,H  26)          108.16  0.000018   -0.01    108.15   
    74. A(C   8,C   9,H  26)          111.24 -0.000009    0.01    111.24   
    75. A(H  24,C   9,H  25)          107.95 -0.000045    0.02    107.97   
    76. A(C   8,C   9,H  25)          111.09  0.000070   -0.02    111.06   
    77. A(C   8,C   9,H  24)          112.02 -0.000015    0.01    112.03   
    78. A(H  28,C  10,H  33)          106.07  0.000007   -0.06    106.01   
    79. A(C   8,C  10,H  33)          111.18 -0.000036   -0.08    111.10   
    80. A(H  27,C  10,H  33)          109.13  0.000023    0.17    109.30   
    81. A(H  27,C  10,H  28)          108.13  0.000257   -0.19    107.94   
    82. A(C   8,C  10,H  28)          110.10 -0.000171   -0.06    110.04   
    83. A(C   8,C  10,H  27)          112.01 -0.000067    0.19    112.20   
    84. A(C  12,C  11,C  29)          117.85 -0.000443    0.12    117.97   
    85. A(C   5,C  11,C  29)          122.88  0.000027   -0.08    122.79   
    86. A(C   5,C  11,C  12)          119.28  0.000415   -0.04    119.23   
    87. A(C  11,C  12,O  13)          116.59 -0.000121    0.03    116.62   
    88. A(C   1,C  12,O  13)          121.30  0.000168   -0.01    121.29   
    89. A(C   1,C  12,C  11)          122.10 -0.000047   -0.03    122.07   
    90. A(C  12,O  13,H  34)          108.65  0.000057   -0.01    108.65   
    91. A(H  31,C  29,H  32)          106.08 -0.000152    0.06    106.14   
    92. A(H  30,C  29,H  32)          107.33  0.000055   -0.02    107.30   
    93. A(C  11,C  29,H  32)          111.88  0.000086    0.03    111.91   
    94. A(H  30,C  29,H  31)          107.98 -0.000046    0.02    108.00   
    95. A(C  11,C  29,H  31)          111.09  0.000212   -0.08    111.01   
    96. A(C  11,C  29,H  30)          112.18 -0.000162    0.00    112.18   
    97. D(C  12,C   1,C   0,H  17)    -52.30  0.000038   -0.14    -52.44   
    98. D(C   2,C   1,C   0,H  15)      7.70  0.000045   -0.19      7.51   
    99. D(C  12,C   1,C   0,H  16)     67.05  0.000000   -0.10     66.94   
   100. D(C  12,C   1,C   0,H  15)   -172.60  0.000013   -0.10   -172.69   
   101. D(C   2,C   1,C   0,H  17)    128.00  0.000069   -0.24    127.77   
   102. D(C   2,C   1,C   0,H  16)   -112.66  0.000032   -0.20   -112.86   
   103. D(C   3,C   2,C   1,C   0)      0.91 -0.000035    0.12      1.03   
   104. D(C   4,C   2,C   1,C  12)      1.14 -0.000002    0.11      1.25   
   105. D(C   3,C   2,C   1,C  12)   -178.79 -0.000002    0.02   -178.77   
   106. D(C   4,C   2,C   1,C   0)   -179.17 -0.000035    0.21   -178.96   
   107. D(H  19,C   3,C   2,C   4)     54.42 -0.000034    1.08     55.49   
   108. D(H  20,C   3,C   2,C   1)    117.93 -0.000087    1.20    119.13   
   109. D(H  19,C   3,C   2,C   1)   -125.65 -0.000034    1.17   -124.49   
   110. D(H  18,C   3,C   2,C   4)    176.41 -0.000014    1.07    177.48   
   111. D(H  18,C   3,C   2,C   1)     -3.66 -0.000014    1.16     -2.50   
   112. D(H  20,C   3,C   2,C   4)    -62.00 -0.000088    1.11    -60.89   
   113. D(O  14,C   4,C   2,C   3)      0.46  0.000154   -0.25      0.21   
   114. D(O  14,C   4,C   2,C   1)   -179.47  0.000154   -0.33   -179.81   
   115. D(C   5,C   4,C   2,C   3)    179.73 -0.000042    0.14    179.87   
   116. D(C   5,C   4,C   2,C   1)     -0.20 -0.000043    0.05     -0.15   
   117. D(C  11,C   5,C   4,O  14)    178.28 -0.000155    0.22    178.50   
   118. D(C   6,C   5,C   4,O  14)     -1.37 -0.000155    0.24     -1.13   
   119. D(C   6,C   5,C   4,C   2)    179.37  0.000053   -0.16    179.21   
   120. D(C  11,C   5,C   4,C   2)     -0.98  0.000053   -0.17     -1.15   
   121. D(H  22,C   6,C   5,C  11)   -162.90  0.000013   -1.01   -163.90   
   122. D(H  22,C   6,C   5,C   4)     16.74  0.000013   -1.02     15.72   
   123. D(H  21,C   6,C   5,C  11)    -46.97 -0.000064   -1.09    -48.06   
   124. D(H  21,C   6,C   5,C   4)    132.67 -0.000064   -1.10    131.57   
   125. D(C   7,C   6,C   5,C  11)     74.95 -0.000080   -1.05     73.90   
   126. D(C   7,C   6,C   5,C   4)   -105.41 -0.000080   -1.06   -106.47   
   127. D(C   8,C   7,C   6,C   5)    101.51  0.000208   -2.58     98.93   
   128. D(H  23,C   7,C   6,H  22)    162.22  0.000189   -2.70    159.52   
   129. D(H  23,C   7,C   6,H  21)     45.25 -0.000116   -2.58     42.67   
   130. D(H  23,C   7,C   6,C   5)    -77.93  0.000241   -2.74    -80.66   
   131. D(C   8,C   7,C   6,H  22)    -18.34  0.000155   -2.55    -20.88   
   132. D(C   8,C   7,C   6,H  21)   -135.31 -0.000149   -2.43   -137.74   
   133. D(C  10,C   8,C   7,H  23)    178.93  0.000254   -0.71    178.22   
   134. D(C  10,C   8,C   7,C   6)     -0.50  0.000287   -0.87     -1.37   
   135. D(C   9,C   8,C   7,H  23)     -1.63  0.000148   -0.23     -1.86   
   136. D(C   9,C   8,C   7,C   6)    178.94  0.000181   -0.39    178.55   
   137. D(H  26,C   9,C   8,C  10)    -59.75 -0.000029    0.14    -59.61   
   138. D(H  26,C   9,C   8,C   7)    120.76  0.000066   -0.30    120.45   
   139. D(H  25,C   9,C   8,C  10)     58.24 -0.000015    0.14     58.38   
   140. D(H  25,C   9,C   8,C   7)   -121.25  0.000079   -0.31   -121.56   
   141. D(H  24,C   9,C   8,C  10)    179.06 -0.000035    0.15    179.21   
   142. D(H  24,C   9,C   8,C   7)     -0.44  0.000060   -0.29     -0.73   
   143. D(H  33,C  10,C   8,C   9)    -73.49  0.000097    2.57    -70.92   
   144. D(H  33,C  10,C   8,C   7)    105.98 -0.000005    3.03    109.01   
   145. D(H  28,C  10,C   8,C   9)     43.76 -0.000023    2.42     46.18   
   146. D(H  28,C  10,C   8,C   7)   -136.77 -0.000125    2.88   -133.89   
   147. D(H  27,C  10,C   8,C   9)    164.11  0.000141    2.27    166.38   
   148. D(H  27,C  10,C   8,C   7)    -16.42  0.000039    2.73    -13.69   
   149. D(C  29,C  11,C   5,C   6)      0.92  0.000020    0.05      0.98   
   150. D(C  29,C  11,C   5,C   4)   -178.70  0.000017    0.06   -178.64   
   151. D(C  12,C  11,C   5,C   6)   -179.19 -0.000005    0.11   -179.08   
   152. D(C  12,C  11,C   5,C   4)      1.19 -0.000008    0.12      1.31   
   153. D(C   1,C  12,C  11,C  29)    179.68 -0.000067    0.10    179.79   
   154. D(C   1,C  12,C  11,C   5)     -0.21 -0.000044    0.05     -0.16   
   155. D(O  13,C  12,C   1,C   2)   -179.58  0.000051   -0.07   -179.65   
   156. D(O  13,C  12,C   1,C   0)      0.70  0.000080   -0.16      0.54   
   157. D(C  11,C  12,C   1,C   2)     -0.94  0.000044   -0.17     -1.11   
   158. D(O  13,C  12,C  11,C   5)    178.48 -0.000046   -0.04    178.45   
   159. D(C  11,C  12,C   1,C   0)    179.34  0.000074   -0.26    179.08   
   160. D(O  13,C  12,C  11,C  29)     -1.62 -0.000070    0.02     -1.60   
   161. D(H  34,O  13,C  12,C  11)    163.47  0.000023    0.70    164.16   
   162. D(H  34,O  13,C  12,C   1)    -17.82  0.000017    0.61    -17.22   
   163. D(H  32,C  29,C  11,C  12)     71.69 -0.000079    1.23     72.92   
   164. D(H  32,C  29,C  11,C   5)   -108.42 -0.000103    1.29   -107.13   
   165. D(H  31,C  29,C  11,C  12)    -46.66 -0.000085    1.19    -45.47   
   166. D(H  31,C  29,C  11,C   5)    133.23 -0.000109    1.25    134.48   
   167. D(H  30,C  29,C  11,C  12)   -167.62 -0.000062    1.22   -166.40   
   168. D(H  30,C  29,C  11,C   5)     12.27 -0.000086    1.28     13.55   
    ----------------------------------------------------------------------------

         *************************************************************
         *                GEOMETRY OPTIMIZATION CYCLE  11            *
         *************************************************************
---------------------------------
CARTESIAN COORDINATES (ANGSTROEM)
---------------------------------
  C     18.450739    1.928448    0.093999
  C     17.089510    1.315140   -0.189543
  C     16.049587    1.991052   -0.854337
  C     16.166416    3.401813   -1.387463
  C     14.768707    1.364519   -1.076202
  C     14.599288    0.016680   -0.591708
  C     13.231612   -0.619238   -0.820644
  C     12.370839   -0.740783    0.422394
  C     11.373500    0.066165    0.824904
  C     10.596473   -0.231706    2.088592
  C     10.933293    1.311355    0.088054
  C     15.650398   -0.664116    0.048119
  C     16.875052   -0.007419    0.240859
  O     17.872953   -0.724652    0.913764
  O     13.825137    2.005552   -1.695077
  H     18.496697    2.989731   -0.154054
  H     19.253069    1.435619   -0.477957
  H     18.719260    1.836698    1.156270
  H     17.126863    3.877492   -1.173323
  H     15.371713    4.040952   -0.977443
  H     16.019085    3.424433   -2.477520
  H     13.345686   -1.626237   -1.250342
  H     12.732494   -0.001372   -1.570747
  H     12.605519   -1.591913    1.065443
  H     10.942984   -1.149049    2.577509
  H      9.522946   -0.345331    1.875260
  H     10.678903    0.593844    2.811163
  H     11.657642    1.620193   -0.671102
  H     10.808523    2.143968    0.795855
  C     15.522625   -2.092094    0.544981
  H     14.635832   -2.590175    0.145396
  H     16.400627   -2.686263    0.263904
  H     15.458878   -2.140862    1.641844
  H      9.950009    1.165112   -0.385254
  H     18.723952   -0.283939    0.766905

----------------------------
CARTESIAN COORDINATES (A.U.)
----------------------------
  NO LB      ZA    FRAG     MASS         X           Y           Z
   0 C     6.0000    0    12.011   34.866843    3.644239    0.177631
   1 C     6.0000    0    12.011   32.294493    2.485255   -0.358185
   2 C     6.0000    0    12.011   30.329324    3.762543   -1.614462
   3 C     6.0000    0    12.011   30.550099    6.428494   -2.621926
   4 C     6.0000    0    12.011   27.908811    2.578568   -2.033727
   5 C     6.0000    0    12.011   27.588656    0.031521   -1.118166
   6 C     6.0000    0    12.011   25.004124   -1.170190   -1.550792
   7 C     6.0000    0    12.011   23.377497   -1.399877    0.798210
   8 C     6.0000    0    12.011   21.492800    0.125033    1.558842
   9 C     6.0000    0    12.011   20.024432   -0.437860    3.946867
  10 C     6.0000    0    12.011   20.660929    2.478101    0.166399
  11 C     6.0000    0    12.011   29.574966   -1.254998    0.090931
  12 C     6.0000    0    12.011   31.889226   -0.014019    0.455157
  13 O     8.0000    0    15.999   33.774987   -1.369395    1.726763
  14 O     8.0000    0    15.999   26.125723    3.789944   -3.203232
  15 H     1.0000    0     1.008   34.953692    5.649774   -0.291119
  16 H     1.0000    0     1.008   36.383029    2.712927   -0.903209
  17 H     1.0000    0     1.008   35.374275    3.470857    2.185034
  18 H     1.0000    0     1.008   32.365080    7.327398   -2.217259
  19 H     1.0000    0     1.008   29.048328    7.636292   -1.847100
  20 H     1.0000    0     1.008   30.271683    6.471240   -4.681835
  21 H     1.0000    0     1.008   25.219692   -3.073142   -2.362804
  22 H     1.0000    0     1.008   24.060926   -0.002592   -2.968281
  23 H     1.0000    0     1.008   23.820978   -3.008279    2.013395
  24 H     1.0000    0     1.008   20.679242   -2.171388    4.870785
  25 H     1.0000    0     1.008   17.995760   -0.652581    3.543727
  26 H     1.0000    0     1.008   20.180202    1.122203    5.312328
  27 H     1.0000    0     1.008   22.029751    3.061721   -1.268198
  28 H     1.0000    0     1.008   20.425148    4.051513    1.503948
  29 C     6.0000    0    12.011   29.333510   -3.953485    1.029865
  30 H     1.0000    0     1.008   27.657714   -4.894721    0.274758
  31 H     1.0000    0     1.008   30.992694   -5.076301    0.498706
  32 H     1.0000    0     1.008   29.213046   -4.045642    3.102636
  33 H     1.0000    0     1.008   18.802792    2.201743   -0.728024
  34 H     1.0000    0     1.008   35.383141   -0.536566    1.449240

--------------------------------
INTERNAL COORDINATES (ANGSTROEM)
--------------------------------
 C      0   0   0     0.000000000000     0.00000000     0.00000000
 C      1   0   0     1.519699712062     0.00000000     0.00000000
 C      2   1   0     1.407212086698   123.79570239     0.00000000
 C      3   2   1     1.512653078171   123.87555894     1.02415770
 C      3   2   1     1.443059547434   121.33458697   181.04257072
 C      5   3   2     1.442257884841   117.28164491   359.85470392
 C      6   5   3     1.525562011819   116.38830168   179.21421477
 C      7   6   5     1.516854828239   114.78199049   253.53382752
 C      8   7   6     1.344568064306   128.18155735    98.93021181
 C      9   8   7     1.513078379651   120.84988264   178.55386455
 C      9   8   7     1.512358332176   124.34563885   358.62463943
 C      6   5   3     1.406305127632   121.16128096   358.84751616
 C     12   6   5     1.402917645145   119.23246948     1.31399514
 O     13  12   6     1.401082692805   116.62142421   178.44335588
 O      5   3   2     1.297788102825   120.27898962   180.19342904
 H      1   2   3     1.090854613871   112.82656658     7.50831602
 H      1   2   3     1.101702851283   112.01987943   247.14384100
 H      1   2   3     1.099519755749   111.42798100   127.76500208
 H      4   3   2     1.092970688856   113.87344527   357.49946841
 H      4   3   2     1.099166952542   110.79313093   235.51213224
 H      4   3   2     1.100201087099   110.97909084   119.12745244
 H      7   6   5     1.100772387184   110.30431335   131.56329360
 H      7   6   5     1.092489228621   106.07337915    15.72463086
 H      8   7   6     1.092248583893   115.02257317   279.33508398
 H     10   9   8     1.095731736540   112.02864052   359.27190585
 H     10   9   8     1.100400937613   111.06411350   238.43867923
 H     10   9   8     1.100197874184   111.24269226   120.45449043
 H     11   9   8     1.093791799536   112.20209565   346.31263897
 H     11   9   8     1.099906484230   110.04435042   226.11130705
 C     12   6   5     1.517339370955   122.79505248   181.36478956
 H     30  12   6     1.092774081736   112.18194311    13.54508307
 H     30  12   6     1.096780933409   111.00834081   134.47823135
 H     30  12   6     1.099795487808   111.91280920   252.86558215
 H     11   9   8     1.101024168075   111.10220004   109.00992087
 H     14  13  12     0.969533235470   108.64551161   164.16386845

---------------------------
INTERNAL COORDINATES (A.U.)
---------------------------
 C      0   0   0     0.000000000000     0.00000000     0.00000000
 C      1   0   0     2.871816261596     0.00000000     0.00000000
 C      2   1   0     2.659245456203   123.79570239     0.00000000
 C      3   2   1     2.858500053376   123.87555894     1.02415770
 C      3   2   1     2.726987339591   121.33458697   181.04257072
 C      5   3   2     2.725472416837   117.28164491   359.85470392
 C      6   5   3     2.882894402652   116.38830168   179.21421477
 C      7   6   5     2.866440210289   114.78199049   253.53382752
 C      8   7   6     2.540865409955   128.18155735    98.93021181
 C      9   8   7     2.859303756698   120.84988264   178.55386455
 C      9   8   7     2.857943064167   124.34563885   358.62463943
 C      6   5   3     2.657531551954   121.16128096   358.84751616
 C     12   6   5     2.651130137770   119.23246948     1.31399514
 O     13  12   6     2.647662580379   116.62142421   178.44335588
 O      5   3   2     2.452464094201   120.27898962   180.19342904
 H      1   2   3     2.061416472140   112.82656658     7.50831602
 H      1   2   3     2.081916669886   112.01987943   247.14384100
 H      1   2   3     2.077791217201   111.42798100   127.76500208
 H      4   3   2     2.065415274341   113.87344527   357.49946841
 H      4   3   2     2.077124515762   110.79313093   235.51213224
 H      4   3   2     2.079078746860   110.97909084   119.12745244
 H      7   6   5     2.080158347560   110.30431335   131.56329360
 H      7   6   5     2.064505446353   106.07337915    15.72463086
 H      8   7   6     2.064050693721   115.02257317   279.33508398
 H     10   9   8     2.070632898307   112.02864052   359.27190585
 H     10   9   8     2.079456409598   111.06411350   238.43867923
 H     10   9   8     2.079072675329   111.24269226   120.45449043
 H     11   9   8     2.066966948652   112.20209565   346.31263897
 H     11   9   8     2.078522028119   110.04435042   226.11130705
 C     12   6   5     2.867355863322   122.79505248   181.36478956
 H     30  12   6     2.065043740729   112.18194311    13.54508307
 H     30  12   6     2.072615593050   111.00834081   134.47823135
 H     30  12   6     2.078312275279   111.91280920   252.86558215
 H     11   9   8     2.080634144491   111.10220004   109.00992087
 H     14  13  12     1.832152292773   108.64551161   164.16386845


           ************************************************************
           *        Program running with 4 parallel MPI-processes     *
           *              working on a common directory               *
           ************************************************************
------------------------------------------------------------------------------
                   ___                                                        
                  /   \      - P O W E R E D   B Y -                         
                 /     \                                                     
                 |  |  |   _    _      __       _____    __    __             
                 |  |  |  | |  | |    /  \     |  _  \  |  |  /  |          
                  \  \/   | |  | |   /    \    | | | |  |  | /  /          
                 / \  \   | |__| |  /  /\  \   | |_| |  |  |/  /          
                |  |  |   |  __  | /  /__\  \  |    /   |      \           
                |  |  |   | |  | | |   __   |  |    \   |  |\   \          
                \     /   | |  | | |  |  |  |  | |\  \  |  | \   \       
                 \___/    |_|  |_| |__|  |__|  |_| \__\ |__|  \__/        
                                                                              
                      - O R C A' S   B I G   F R I E N D -                    
                                      &                                       
                       - I N T E G R A L  F E E D E R -                       
                                                                              
 v1 FN, 2020, v2 2021                                                         
------------------------------------------------------------------------------


Reading SHARK input file mPQ1_2e_1H_B3LYP_631Gd_opt.SHARKINP.tmp ... ok
----------------------
SHARK INTEGRAL PACKAGE
----------------------

Number of atoms                             ...     35
Number of basis functions                   ...    262
Number of shells                            ...    134
Maximum angular momentum                    ...      2
Integral batch strategy                     ... SHARK/LIBINT Hybrid
RI-J (if used) integral strategy            ... SPLIT-RIJ (Revised 2003 algorithm where possible)
Printlevel                                  ...      1
Contraction scheme used                     ... SEGMENTED contraction
Coulomb Range Separation                    ... NOT USED
Exchange Range Separation                   ... NOT USED
Finite Nucleus Model                        ... NOT USED
Auxiliary Coulomb fitting basis             ... AVAILABLE
   # of basis functions in Aux-J            ...    993
   # of shells in Aux-J                     ...    335
   Maximum angular momentum in Aux-J        ...      4
Auxiliary J/K fitting basis                 ... NOT available
Auxiliary Correlation fitting basis         ... NOT available
Auxiliary 'external' fitting basis          ... NOT available
Integral threshold                          ...     2.500000e-11
Primitive cut-off                           ...     2.500000e-12
Primitive pair pre-selection threshold      ...     2.500000e-12

Calculating pre-screening integrals         ... done (  0.1 sec) Dimension = 134
Organizing shell pair data                  ... done (  0.0 sec)
Shell pair information
Total number of shell pairs                 ...      9045
Shell pairs after pre-screening             ...      7309
Total number of primitive shell pairs       ...     50479
Primitive shell pairs kept                  ...     23533
          la=0 lb=0:   2865 shell pairs
          la=1 lb=0:   2389 shell pairs
          la=1 lb=1:    497 shell pairs
          la=2 lb=0:   1013 shell pairs
          la=2 lb=1:    446 shell pairs
          la=2 lb=2:     99 shell pairs

Calculating one electron integrals          ... done (  0.0 sec)
Calculating RI/J V-Matrix + Cholesky decomp.... done (  0.0 sec)
Calculating Nuclear repulsion               ... done (  0.0 sec) ENN=   1097.043670543518 Eh

SHARK setup successfully completed in   0.3 seconds

Maximum memory used throughout the entire GTOINT-calculation: 17.3 MB


           ************************************************************
           *        Program running with 4 parallel MPI-processes     *
           *              working on a common directory               *
           ************************************************************

Diagonalization of the overlap matrix:
Smallest eigenvalue                        ... 3.606e-04
Time for diagonalization                   ...    0.009 sec
Threshold for overlap eigenvalues          ... 1.000e-08
Number of eigenvalues below threshold      ... 0
Time for construction of square roots      ...    0.004 sec
Total time needed                          ...    0.013 sec

-------------------
DFT GRID GENERATION
-------------------

General Integration Accuracy     IntAcc      ... 4.959
Radial Grid Type                 RadialGrid  ... OptM3 with GC (2021)
Angular Grid (max. ang.)         AngularGrid ... 6 (Lebedev-590)
Angular grid pruning method      GridPruning ... 4 (adaptive)
Weight generation scheme         WeightScheme... Becke
Basis function cutoff            BFCut       ... 1.0000e-11
Integration weight cutoff        WCut        ... 1.0000e-14
Angular grids for H and He will be reduced by one unit
Partially contracted basis set               ... off
Rotationally invariant grid construction     ... off

Total number of grid points                  ...   389973
Total number of batches                      ...     6111
Average number of points per batch           ...       63
Average number of grid points per atom       ...    11142
Time for grid setup =    4.975 sec

--------------------
COSX GRID GENERATION
--------------------

GRIDX 1
-------
General Integration Accuracy     IntAcc      ... 4.020
Radial Grid Type                 RadialGrid  ... OptM3 with GC (2021)
Angular Grid (max. ang.)         AngularGrid ... 2 (Lebedev-110)
Angular grid pruning method      GridPruning ... 4 (adaptive)
Weight generation scheme         WeightScheme... Becke
Basis function cutoff            BFCut       ... 1.0000e-11
Integration weight cutoff        WCut        ... 1.0000e-14
Angular grids for H and He will be reduced by one unit
Partially contracted basis set               ... on
Rotationally invariant grid construction     ... off

Total number of grid points                  ...    42283
Total number of batches                      ...      678
Average number of points per batch           ...       62
Average number of grid points per atom       ...     1208
UseSFitting                                  ... on

GRIDX 2
-------
General Integration Accuracy     IntAcc      ... 4.338
Radial Grid Type                 RadialGrid  ... OptM3 with GC (2021)
Angular Grid (max. ang.)         AngularGrid ... 3 (Lebedev-194)
Angular grid pruning method      GridPruning ... 4 (adaptive)
Weight generation scheme         WeightScheme... Becke
Basis function cutoff            BFCut       ... 1.0000e-11
Integration weight cutoff        WCut        ... 1.0000e-14
Angular grids for H and He will be reduced by one unit
Partially contracted basis set               ... on
Rotationally invariant grid construction     ... off

Total number of grid points                  ...    92128
Total number of batches                      ...     1457
Average number of points per batch           ...       63
Average number of grid points per atom       ...     2632
UseSFitting                                  ... on

GRIDX 3
-------
General Integration Accuracy     IntAcc      ... 4.871
Radial Grid Type                 RadialGrid  ... OptM3 with GC (2021)
Angular Grid (max. ang.)         AngularGrid ... 4 (Lebedev-302)
Angular grid pruning method      GridPruning ... 4 (adaptive)
Weight generation scheme         WeightScheme... Becke
Basis function cutoff            BFCut       ... 1.0000e-11
Integration weight cutoff        WCut        ... 1.0000e-14
Angular grids for H and He will be reduced by one unit
Partially contracted basis set               ... on
Rotationally invariant grid construction     ... off

Total number of grid points                  ...   176608
Total number of batches                      ...     2780
Average number of points per batch           ...       63
Average number of grid points per atom       ...     5046
UseSFitting                                  ... on

Time for X-Grid setup             =    2.332 sec


--------------------
CPCM SOLVATION MODEL
--------------------
CPCM parameters:
  Epsilon                                         ...      80.4000
  Refrac                                          ...       1.3300
  Rsolv                                           ...       1.3000
  Surface type                                    ... GAUSSIAN VDW
  Epsilon function type                           ...         CPCM
Radii:
 Radius for C  used is    3.8550 Bohr (=   2.0400 Ang.)
 Radius for O  used is    3.4469 Bohr (=   1.8240 Ang.)
 Radius for H  used is    2.4944 Bohr (=   1.3200 Ang.)
Calculating surface                               ...        done! (  0.0s)
GEPOL surface points                              ...         1847
GEPOL Volume                                      ...    1937.8650
GEPOL Surface-area                                ...    1006.7984
Calculating surface distance matrix               ...        done! (  0.0s)
Performing Cholesky decomposition & store         ...        done! (  0.1s)
Overall time for CPCM initialization              ...                 0.1s
--------------
SCF ITERATIONS
--------------
ITER       Energy         Delta-E        Max-DP      RMS-DP      [F,P]     Damp
               ***  Starting incremental Fock matrix formation  ***
  0   -695.0243310871   0.000000000000 0.00395649  0.00009174  0.0213044 0.7000
                      *** Initiating the SOSCF procedure ***
                      *** Re-Reading the Fockian *** 
                      *** Removing any level shift *** 
ITER      Energy       Delta-E        Grad      Rot      Max-DP    RMS-DP
  1   -695.02539523  -0.0010641382  0.001605  0.001605  0.012535  0.000297
               *** Restarting incremental Fock matrix formation ***
  2   -695.02836538  -0.0029701547  0.000900  0.002462  0.003569  0.000091
  3   -695.02846868  -0.0001033020  0.000178  0.000911  0.001179  0.000026
  4   -695.02846802   0.0000006637  0.000361  0.000655  0.000879  0.000016
  5   -695.02847121  -0.0000031922  0.000040  0.000088  0.000125  0.000004
  6   -695.02847128  -0.0000000644  0.000025  0.000053  0.000084  0.000002
  7   -695.02847131  -0.0000000377  0.000016  0.000033  0.000048  0.000001
  8   -695.02847132  -0.0000000040  0.000008  0.000013  0.000017  0.000001
  9   -695.02847133  -0.0000000093  0.000003  0.000006  0.000010  0.000000
                  ***Gradient check signals convergence***
              ***Rediagonalizing the Fockian in SOSCF/NRSCF***

               *****************************************************
               *                     SUCCESS                       *
               *           SCF CONVERGED AFTER  10 CYCLES          *
               *****************************************************

Old exchange energy                            =    -19.225494821 Eh
New exchange energy                            =    -19.225505356 Eh
Exchange energy change after final integration =     -0.000010535 Eh
Total energy after final integration           =   -695.028481855 Eh
Final COS-X integration done in                =    16.114 sec
Total Energy       :         -695.02848185 Eh          -18912.68649 eV
  Last Energy change         ...    6.6391e-09  Tolerance :   1.0000e-08
  Last MAX-Density change    ...    5.3291e-15  Tolerance :   1.0000e-07
             **** THE GBW FILE WAS UPDATED (mPQ1_2e_1H_B3LYP_631Gd_opt.gbw) ****
             **** DENSITY mPQ1_2e_1H_B3LYP_631Gd_opt.scfp WAS UPDATED ****
             **** ENERGY FILE WAS UPDATED (mPQ1_2e_1H_B3LYP_631Gd_opt.en.tmp) ****
             **** THE GBW FILE WAS UPDATED (mPQ1_2e_1H_B3LYP_631Gd_opt.gbw) ****
             **** DENSITY mPQ1_2e_1H_B3LYP_631Gd_opt.scfp WAS UPDATED ****
Total SCF time: 0 days 0 hours 1 min 35 sec 

Maximum memory used throughout the entire SCF-calculation: 110.0 MB

-------------------------   --------------------
FINAL SINGLE POINT ENERGY      -695.028481854722
-------------------------   --------------------


           ************************************************************
           *        Program running with 4 parallel MPI-processes     *
           *              working on a common directory               *
           ************************************************************
------------------------------------------------------------------------------
                         ORCA SCF GRADIENT CALCULATION
------------------------------------------------------------------------------

 ... reading COSX grid (gridx3)
Gradient of the Kohn-Sham DFT energy:
Kohn-Sham wavefunction type      ... RKS
Hartree-Fock exchange scaling    ...    0.200
Number of operators              ...    1
Number of atoms                  ...   35
Basis set dimensions             ...  262
Integral neglect threshold       ... 2.5e-11
Integral primitive cutoff        ... 2.5e-12
SHARK Integral package           ... ON

Nuc. rep. gradient       (SHARK) ... done (  0.0 sec)
HCore & Overlap gradient (SHARK) ... done (  0.2 sec)
RI-J gradient            (SHARK) ... done (  1.0 sec)
COSX-gradient                    ... done ( 16.1 sec)
Exchange-correlation gradient    ... done

------------------
CARTESIAN GRADIENT
------------------

   1   C   :    0.000132284    0.000079080    0.000005267
   2   C   :   -0.000324810    0.000039400   -0.000099030
   3   C   :    0.000356835   -0.000213018    0.000167385
   4   C   :   -0.000192085    0.000125672   -0.000004805
   5   C   :   -0.000372589   -0.000024665   -0.000275367
   6   C   :    0.000291785   -0.000049370   -0.000038086
   7   C   :   -0.000782128   -0.000212453    0.000012591
   8   C   :    0.000276445   -0.000051954   -0.000153649
   9   C   :    0.000011116    0.000183424   -0.000344083
  10   C   :   -0.000190442   -0.000068965   -0.000089504
  11   C   :    0.000327996    0.000145606    0.000025975
  12   C   :   -0.000170056    0.000440066   -0.000051557
  13   C   :    0.000378266   -0.000183786    0.000122128
  14   O   :   -0.000122318   -0.000011130    0.000036527
  15   O   :    0.000084151   -0.000056324    0.000026511
  16   H   :    0.000026682   -0.000008506    0.000062070
  17   H   :   -0.000026972   -0.000004924   -0.000020288
  18   H   :    0.000044824    0.000001709   -0.000018153
  19   H   :    0.000016424   -0.000059386    0.000052776
  20   H   :    0.000010545   -0.000019650   -0.000059876
  21   H   :    0.000055448    0.000035010   -0.000020210
  22   H   :    0.000214594    0.000031488   -0.000081097
  23   H   :    0.000172230    0.000077197    0.000065591
  24   H   :    0.000068670    0.000159961    0.000128124
  25   H   :    0.000003136    0.000015527   -0.000018553
  26   H   :   -0.000015171   -0.000016068    0.000056293
  27   H   :    0.000008124    0.000010711   -0.000014010
  28   H   :   -0.000249110   -0.000067566    0.000237074
  29   H   :    0.000033383    0.000016365   -0.000007433
  30   C   :   -0.000080002   -0.000161451    0.000077957
  31   H   :    0.000016031    0.000027676    0.000060503
  32   H   :   -0.000032481   -0.000083834   -0.000055594
  33   H   :    0.000144770   -0.000056202   -0.000017660
  34   H   :   -0.000108089   -0.000100845    0.000180856
  35   H   :    0.000010047    0.000017529    0.000062532

Difference to translation invariance:
           :    0.0000175353   -0.0000436735    0.0000112060

Difference to rotation invariance:
           :    0.0002212034   -0.0003640813   -0.0019082957

Norm of the cartesian gradient     ...    0.0016320343
RMS gradient                       ...    0.0001592702
MAX gradient                       ...    0.0007821280

-------
TIMINGS
-------

Total SCF gradient time            ...       25.094 sec

One electron gradient       ....       0.204 sec  (  0.8%)
RI-J Coulomb gradient       ....       1.019 sec  (  4.1%)
COSX gradient               ....      16.058 sec  ( 64.0%)
XC gradient                 ....       6.184 sec  ( 24.6%)
CPCM gradient               ....       0.554 sec  (  2.2%)
   A-Matrix (El+Nuc)        ....       0.139 sec  (  0.6%)
   Potential                ....       0.415 sec  (  1.7%)

Maximum memory used throughout the entire SCFGRAD-calculation: 84.5 MB
------------------------------------------------------------------------------
                         ORCA GEOMETRY RELAXATION STEP
------------------------------------------------------------------------------

Reading the OPT-File                    .... done
Getting information on internals        .... done
Copying old internal coords+grads       .... done
Making the new internal coordinates     .... (new redundants).... done
Validating the new internal coordinates .... (new redundants).... done
Calculating the B-matrix                .... done
Calculating the G,G- and P matrices     .... done
Transforming gradient to internals      .... done
Projecting the internal gradient        .... done
Number of atoms                         ....  35
Number of internal coordinates          .... 168
Current Energy                          ....  -695.028481855 Eh
Current gradient norm                   ....     0.001632034 Eh/bohr
Maximum allowed component of the step   ....  0.300
Current trust radius                    ....  0.300
Updating the Hessian (BFGS)             .... done
Forming the augmented Hessian           .... done
Diagonalizing the augmented Hessian     .... done
Last element of RFO vector              ....  0.996636001
Lowest eigenvalues of augmented Hessian:
 -0.000030677  0.001349492  0.007222143  0.010646612  0.012110371
Length of the computed step             ....  0.082231993
The final length of the internal step   ....  0.082231993
Converting the step to cartesian space:
 Initial RMS(Int)=    0.0063443360
Transforming coordinates:
 Iter   0:  RMS(Cart)=    0.0282171070 RMS(Int)=    0.0063483459
 Iter   1:  RMS(Cart)=    0.0002878140 RMS(Int)=    0.0001556991
 Iter   2:  RMS(Cart)=    0.0000070721 RMS(Int)=    0.0000032626
 Iter   3:  RMS(Cart)=    0.0000002172 RMS(Int)=    0.0000001493
 Iter   4:  RMS(Cart)=    0.0000000068 RMS(Int)=    0.0000000037
done
Storing new coordinates                 .... done

                                .--------------------.
          ----------------------|Geometry convergence|-------------------------
          Item                value                   Tolerance       Converged
          ---------------------------------------------------------------------
          Energy change      -0.0000279065            0.0000002000      NO
          RMS gradient        0.0001255808            0.0000080000      NO
          MAX gradient        0.0007077836            0.0000300000      NO
          RMS step            0.0063443360            0.0001000000      NO
          MAX step            0.0261320515            0.0002000000      NO
          ........................................................
          Max(Bonds)      0.0005      Max(Angles)    0.14
          Max(Dihed)        1.50      Max(Improp)    0.00
          ---------------------------------------------------------------------

The optimization has not yet converged - more geometry cycles are needed


    ---------------------------------------------------------------------------
                         Redundant Internal Coordinates
                            (Angstroem and degrees)

        Definition                    Value    dE/dq     Step     New-Value
    ----------------------------------------------------------------------------
     1. B(C   1,C   0)                1.5197  0.000192 -0.0001    1.5196   
     2. B(C   2,C   1)                1.4072 -0.000047  0.0003    1.4075   
     3. B(C   3,C   2)                1.5127  0.000088  0.0001    1.5127   
     4. B(C   4,C   2)                1.4431  0.000176 -0.0002    1.4429   
     5. B(C   5,C   4)                1.4423 -0.000101  0.0000    1.4423   
     6. B(C   6,C   5)                1.5256  0.000164 -0.0004    1.5252   
     7. B(C   7,C   6)                1.5169 -0.000113 -0.0001    1.5168   
     8. B(C   8,C   7)                1.3446  0.000205 -0.0002    1.3443   
     9. B(C   9,C   8)                1.5131  0.000057 -0.0001    1.5130   
    10. B(C  10,C   8)                1.5124 -0.000223  0.0005    1.5128   
    11. B(C  11,C   5)                1.4063  0.000051  0.0003    1.4066   
    12. B(C  12,C  11)                1.4029  0.000094  0.0003    1.4032   
    13. B(C  12,C   1)                1.4073  0.000071  0.0001    1.4074   
    14. B(O  13,C  12)                1.4011 -0.000040  0.0001    1.4011   
    15. B(O  14,C   4)                1.2978 -0.000100  0.0000    1.2978   
    16. B(H  15,C   0)                1.0909 -0.000016 -0.0000    1.0908   
    17. B(H  16,C   0)                1.1017 -0.000010 -0.0000    1.1017   
    18. B(H  17,C   0)                1.0995 -0.000009 -0.0000    1.0995   
    19. B(H  18,C   3)                1.0930 -0.000004 -0.0001    1.0929   
    20. B(H  19,C   3)                1.0992 -0.000039 -0.0000    1.0991   
    21. B(H  20,C   3)                1.1002  0.000016 -0.0000    1.1002   
    22. B(H  21,C   6)                1.1008  0.000026 -0.0001    1.1007   
    23. B(H  22,C   6)                1.0925 -0.000081  0.0001    1.0926   
    24. B(H  23,C   7)                1.0922 -0.000033  0.0001    1.0923   
    25. B(H  24,C   9)                1.0957 -0.000020  0.0000    1.0958   
    26. B(H  25,C   9)                1.1004  0.000006 -0.0001    1.1003   
    27. B(H  26,C   9)                1.1002 -0.000001  0.0000    1.1002   
    28. B(H  27,C  10)                1.0938 -0.000349  0.0005    1.0943   
    29. B(H  28,C  10)                1.0999  0.000001 -0.0001    1.0998   
    30. B(C  29,C  11)                1.5173  0.000267 -0.0002    1.5171   
    31. B(H  30,C  29)                1.0928 -0.000051 -0.0000    1.0927   
    32. B(H  31,C  29)                1.0968  0.000033 -0.0000    1.0968   
    33. B(H  32,C  29)                1.0998 -0.000022 -0.0000    1.0998   
    34. B(H  33,C  10)                1.1010  0.000034 -0.0002    1.1008   
    35. B(H  34,O  13)                0.9695  0.000010  0.0000    0.9695   
    36. A(H  16,C   0,H  17)          106.64 -0.000007    0.01    106.65   
    37. A(C   1,C   0,H  16)          112.02 -0.000059    0.00    112.02   
    38. A(C   1,C   0,H  17)          111.43  0.000058   -0.01    111.41   
    39. A(H  15,C   0,H  16)          106.65  0.000003   -0.01    106.63   
    40. A(H  15,C   0,H  17)          106.89 -0.000055    0.02    106.92   
    41. A(C   1,C   0,H  15)          112.83  0.000055   -0.01    112.82   
    42. A(C   0,C   1,C  12)          117.30 -0.000012    0.02    117.32   
    43. A(C   2,C   1,C  12)          118.90  0.000023   -0.00    118.90   
    44. A(C   0,C   1,C   2)          123.80 -0.000011   -0.01    123.78   
    45. A(C   1,C   2,C   4)          121.33  0.000132   -0.02    121.32   
    46. A(C   1,C   2,C   3)          123.88  0.000004   -0.01    123.87   
    47. A(C   3,C   2,C   4)          114.79 -0.000136    0.02    114.81   
    48. A(H  18,C   3,H  19)          108.01  0.000037   -0.01    108.00   
    49. A(C   2,C   3,H  18)          113.87 -0.000131    0.04    113.91   
    50. A(H  19,C   3,H  20)          105.12 -0.000030    0.01    105.12   
    51. A(C   2,C   3,H  20)          110.98  0.000075    0.01    110.99   
    52. A(C   2,C   3,H  19)          110.79  0.000050   -0.04    110.75   
    53. A(H  18,C   3,H  20)          107.63  0.000004   -0.01    107.62   
    54. A(C   2,C   4,C   5)          117.28 -0.000141    0.02    117.30   
    55. A(C   2,C   4,O  14)          120.28  0.000068    0.01    120.29   
    56. A(C   5,C   4,O  14)          122.44  0.000073   -0.03    122.41   
    57. A(C   4,C   5,C   6)          116.39 -0.000095   -0.03    116.36   
    58. A(C   4,C   5,C  11)          121.16  0.000023    0.02    121.18   
    59. A(C   6,C   5,C  11)          122.45  0.000072    0.01    122.46   
    60. A(C   5,C   6,C   7)          114.78 -0.000271   -0.02    114.76   
    61. A(C   7,C   6,H  22)          110.41  0.000237   -0.08    110.33   
    62. A(H  21,C   6,H  22)          107.26  0.000016   -0.06    107.20   
    63. A(C   5,C   6,H  22)          106.07 -0.000035    0.11    106.18   
    64. A(C   7,C   6,H  21)          107.78  0.000174   -0.04    107.74   
    65. A(C   5,C   6,H  21)          110.30 -0.000107    0.09    110.40   
    66. A(C   8,C   7,H  23)          116.79 -0.000373    0.08    116.88   
    67. A(C   6,C   7,H  23)          115.02 -0.000218   -0.01    115.01   
    68. A(C   6,C   7,C   8)          128.18  0.000591   -0.07    128.11   
    69. A(C   9,C   8,C  10)          114.80 -0.000412    0.08    114.88   
    70. A(C   7,C   8,C  10)          124.35  0.000708   -0.14    124.21   
    71. A(C   7,C   8,C   9)          120.85 -0.000295    0.06    120.91   
    72. A(H  25,C   9,H  26)          106.13 -0.000019    0.00    106.14   
    73. A(H  24,C   9,H  26)          108.15  0.000018   -0.00    108.15   
    74. A(C   8,C   9,H  26)          111.24 -0.000040   -0.00    111.24   
    75. A(H  24,C   9,H  25)          107.97 -0.000027    0.01    107.98   
    76. A(C   8,C   9,H  25)          111.06  0.000101   -0.01    111.05   
    77. A(C   8,C   9,H  24)          112.03 -0.000033    0.00    112.03   
    78. A(H  28,C  10,H  33)          106.01  0.000029    0.05    106.07   
    79. A(C   8,C  10,H  33)          111.10 -0.000259    0.08    111.18   
    80. A(H  27,C  10,H  33)          109.30  0.000125   -0.08    109.22   
    81. A(H  27,C  10,H  28)          107.94 -0.000033   -0.02    107.92   
    82. A(C   8,C  10,H  28)          110.04  0.000013    0.05    110.10   
    83. A(C   8,C  10,H  27)          112.20  0.000125   -0.09    112.11   
    84. A(C  12,C  11,C  29)          117.97 -0.000166    0.03    118.00   
    85. A(C   5,C  11,C  29)          122.80  0.000019    0.02    122.81   
    86. A(C   5,C  11,C  12)          119.23  0.000147   -0.05    119.19   
    87. A(C  11,C  12,O  13)          116.62 -0.000006    0.01    116.64   
    88. A(C   1,C  12,O  13)          121.30  0.000190   -0.04    121.26   
    89. A(C   1,C  12,C  11)          122.07 -0.000186    0.03    122.09   
    90. A(C  12,O  13,H  34)          108.65  0.000043   -0.01    108.63   
    91. A(H  31,C  29,H  32)          106.14 -0.000073    0.02    106.16   
    92. A(H  30,C  29,H  32)          107.30  0.000005   -0.02    107.29   
    93. A(C  11,C  29,H  32)          111.91  0.000055   -0.04    111.87   
    94. A(H  30,C  29,H  31)          108.00 -0.000045    0.02    108.02   
    95. A(C  11,C  29,H  31)          111.01  0.000046   -0.02    110.99   
    96. A(C  11,C  29,H  30)          112.18  0.000003    0.03    112.22   
    97. D(C  12,C   1,C   0,H  17)    -52.44  0.000027   -0.11    -52.54   
    98. D(C   2,C   1,C   0,H  15)      7.51  0.000029   -0.21      7.30   
    99. D(C  12,C   1,C   0,H  16)     66.94  0.000017   -0.10     66.84   
   100. D(C  12,C   1,C   0,H  15)   -172.69  0.000018   -0.12   -172.81   
   101. D(C   2,C   1,C   0,H  17)    127.77  0.000039   -0.19    127.57   
   102. D(C   2,C   1,C   0,H  16)   -112.86  0.000029   -0.19   -113.04   
   103. D(C   3,C   2,C   1,C   0)      1.02 -0.000022    0.09      1.11   
   104. D(C   4,C   2,C   1,C  12)      1.25  0.000016   -0.05      1.20   
   105. D(C   3,C   2,C   1,C  12)   -178.77 -0.000010   -0.00   -178.77   
   106. D(C   4,C   2,C   1,C   0)   -178.96  0.000004    0.04   -178.92   
   107. D(H  19,C   3,C   2,C   4)     55.49 -0.000034   -0.10     55.40   
   108. D(H  20,C   3,C   2,C   1)    119.13 -0.000050   -0.13    119.00   
   109. D(H  19,C   3,C   2,C   1)   -124.49 -0.000009   -0.14   -124.63   
   110. D(H  18,C   3,C   2,C   4)    177.48 -0.000042   -0.11    177.37   
   111. D(H  18,C   3,C   2,C   1)     -2.50 -0.000017   -0.15     -2.65   
   112. D(H  20,C   3,C   2,C   4)    -60.89 -0.000074   -0.09    -60.98   
   113. D(O  14,C   4,C   2,C   3)      0.21  0.000011   -0.18      0.03   
   114. D(O  14,C   4,C   2,C   1)   -179.81 -0.000013   -0.14   -179.94   
   115. D(C   5,C   4,C   2,C   3)    179.87  0.000047   -0.10    179.77   
   116. D(C   5,C   4,C   2,C   1)     -0.15  0.000024   -0.06     -0.20   
   117. D(C  11,C   5,C   4,O  14)    178.50 -0.000014    0.22    178.72   
   118. D(C   6,C   5,C   4,O  14)     -1.13 -0.000042    0.28     -0.85   
   119. D(C   6,C   5,C   4,C   2)    179.21 -0.000080    0.20    179.41   
   120. D(C  11,C   5,C   4,C   2)     -1.15 -0.000051    0.14     -1.01   
   121. D(H  22,C   6,C   5,C  11)   -163.90 -0.000059    0.97   -162.94   
   122. D(H  22,C   6,C   5,C   4)     15.72 -0.000030    0.90     16.63   
   123. D(H  21,C   6,C   5,C  11)    -48.06 -0.000113    1.00    -47.06   
   124. D(H  21,C   6,C   5,C   4)    131.56 -0.000084    0.94    132.50   
   125. D(C   7,C   6,C   5,C  11)     73.91 -0.000163    1.00     74.91   
   126. D(C   7,C   6,C   5,C   4)   -106.47 -0.000134    0.94   -105.53   
   127. D(C   8,C   7,C   6,C   5)     98.93  0.000025    0.90     99.83   
   128. D(H  23,C   7,C   6,H  22)    159.52  0.000140    0.67    160.19   
   129. D(H  23,C   7,C   6,H  21)     42.66 -0.000110    0.81     43.48   
   130. D(H  23,C   7,C   6,C   5)    -80.66  0.000082    0.74    -79.93   
   131. D(C   8,C   7,C   6,H  22)    -20.88  0.000082    0.83    -20.05   
   132. D(C   8,C   7,C   6,H  21)   -137.74 -0.000167    0.97   -136.77   
   133. D(C  10,C   8,C   7,H  23)    178.21 -0.000132    0.04    178.26   
   134. D(C  10,C   8,C   7,C   6)     -1.38 -0.000075   -0.12     -1.49   
   135. D(C   9,C   8,C   7,H  23)     -1.86 -0.000127    0.15     -1.71   
   136. D(C   9,C   8,C   7,C   6)    178.55 -0.000069   -0.01    178.54   
   137. D(H  26,C   9,C   8,C  10)    -59.61 -0.000007   -0.08    -59.69   
   138. D(H  26,C   9,C   8,C   7)    120.45 -0.000013   -0.18    120.28   
   139. D(H  25,C   9,C   8,C  10)     58.37  0.000008   -0.09     58.29   
   140. D(H  25,C   9,C   8,C   7)   -121.56  0.000002   -0.18   -121.74   
   141. D(H  24,C   9,C   8,C  10)    179.21  0.000021   -0.08    179.13   
   142. D(H  24,C   9,C   8,C   7)     -0.73  0.000016   -0.18     -0.90   
   143. D(H  33,C  10,C   8,C   9)    -70.92  0.000119   -1.50    -72.42   
   144. D(H  33,C  10,C   8,C   7)    109.01  0.000125   -1.40    107.61   
   145. D(H  28,C  10,C   8,C   9)     46.18  0.000007   -1.34     44.83   
   146. D(H  28,C  10,C   8,C   7)   -133.89  0.000012   -1.24   -135.13   
   147. D(H  27,C  10,C   8,C   9)    166.38  0.000056   -1.39    164.99   
   148. D(H  27,C  10,C   8,C   7)    -13.69  0.000061   -1.29    -14.97   
   149. D(C  29,C  11,C   5,C   6)      0.98  0.000054   -0.24      0.74   
   150. D(C  29,C  11,C   5,C   4)   -178.64  0.000025   -0.17   -178.81   
   151. D(C  12,C  11,C   5,C   6)   -179.08  0.000071   -0.18   -179.25   
   152. D(C  12,C  11,C   5,C   4)      1.31  0.000041   -0.11      1.20   
   153. D(C   1,C  12,C  11,C  29)    179.79  0.000017    0.06    179.85   
   154. D(C   1,C  12,C  11,C   5)     -0.16  0.000001    0.01     -0.16   
   155. D(O  13,C  12,C   1,C   2)   -179.65  0.000069    0.03   -179.62   
   156. D(O  13,C  12,C   1,C   0)      0.54  0.000080   -0.05      0.49   
   157. D(C  11,C  12,C   1,C   2)     -1.11 -0.000027    0.08     -1.03   
   158. D(O  13,C  12,C  11,C   5)    178.44 -0.000088    0.05    178.50   
   159. D(C  11,C  12,C   1,C   0)    179.08 -0.000016   -0.00    179.08   
   160. D(O  13,C  12,C  11,C  29)     -1.60 -0.000072    0.11     -1.49   
   161. D(H  34,O  13,C  12,C  11)    164.16  0.000102   -0.41    163.75   
   162. D(H  34,O  13,C  12,C   1)    -17.22  0.000008   -0.37    -17.58   
   163. D(H  32,C  29,C  11,C  12)     72.92 -0.000121    0.16     73.08   
   164. D(H  32,C  29,C  11,C   5)   -107.13 -0.000105    0.22   -106.91   
   165. D(H  31,C  29,C  11,C  12)    -45.47 -0.000096    0.17    -45.30   
   166. D(H  31,C  29,C  11,C   5)    134.48 -0.000080    0.23    134.71   
   167. D(H  30,C  29,C  11,C  12)   -166.40 -0.000074    0.14   -166.27   
   168. D(H  30,C  29,C  11,C   5)     13.55 -0.000057    0.20     13.74   
    ----------------------------------------------------------------------------

         *************************************************************
         *                GEOMETRY OPTIMIZATION CYCLE  12            *
         *************************************************************
---------------------------------
CARTESIAN COORDINATES (ANGSTROEM)
---------------------------------
  C     18.458023    1.924419    0.085398
  C     17.094941    1.312156   -0.190738
  C     16.048780    1.992422   -0.841741
  C     16.161077    3.406502   -1.367135
  C     14.766408    1.366825   -1.056241
  C     14.601916    0.015177   -0.580619
  C     13.233948   -0.620371   -0.806146
  C     12.372300   -0.731497    0.437182
  C     11.365466    0.071231    0.823400
  C     10.587473   -0.212353    2.089681
  C     10.917841    1.300043    0.062973
  C     15.658202   -0.669639    0.046871
  C     16.884211   -0.013138    0.233444
  O     17.888638   -0.733764    0.893004
  O     13.815935    2.012256   -1.659899
  H     18.501988    2.986643   -0.158737
  H     19.256225    1.434254   -0.494542
  H     18.734099    1.828081    1.145308
  H     17.122384    3.882077   -1.156962
  H     15.368637    4.042056   -0.947345
  H     16.005979    3.435869   -2.455946
  H     13.345231   -1.630733   -1.228437
  H     12.734432   -0.008071   -1.560669
  H     12.613880   -1.571052    1.092922
  H     10.939636   -1.119096    2.594134
  H      9.515485   -0.337426    1.875319
  H     10.661731    0.625261    2.799165
  H     11.654907    1.614487   -0.682290
  H     10.760421    2.137889    0.757744
  C     15.534235   -2.099926    0.537314
  H     14.645950   -2.597312    0.140286
  H     16.411617   -2.691553    0.249064
  H     15.475899   -2.153347    1.634258
  H      9.950175    1.130016   -0.433598
  H     18.738739   -0.294764    0.736075

----------------------------
CARTESIAN COORDINATES (A.U.)
----------------------------
  NO LB      ZA    FRAG     MASS         X           Y           Z
   0 C     6.0000    0    12.011   34.880608    3.636624    0.161378
   1 C     6.0000    0    12.011   32.304757    2.479616   -0.360443
   2 C     6.0000    0    12.011   30.327799    3.765131   -1.590661
   3 C     6.0000    0    12.011   30.540009    6.437355   -2.583511
   4 C     6.0000    0    12.011   27.904466    2.582924   -1.996006
   5 C     6.0000    0    12.011   27.593623    0.028680   -1.097211
   6 C     6.0000    0    12.011   25.008537   -1.172332   -1.523394
   7 C     6.0000    0    12.011   23.380259   -1.382328    0.826153
   8 C     6.0000    0    12.011   21.477619    0.134606    1.556001
   9 C     6.0000    0    12.011   20.007424   -0.401288    3.948925
  10 C     6.0000    0    12.011   20.631730    2.456725    0.119002
  11 C     6.0000    0    12.011   29.589714   -1.265434    0.088573
  12 C     6.0000    0    12.011   31.906535   -0.024827    0.441146
  13 O     8.0000    0    15.999   33.804627   -1.386614    1.687534
  14 O     8.0000    0    15.999   26.108334    3.802612   -3.136754
  15 H     1.0000    0     1.008   34.963691    5.643938   -0.299970
  16 H     1.0000    0     1.008   36.388991    2.710348   -0.934548
  17 H     1.0000    0     1.008   35.402316    3.454572    2.164319
  18 H     1.0000    0     1.008   32.356616    7.336063   -2.186342
  19 H     1.0000    0     1.008   29.042515    7.638380   -1.790223
  20 H     1.0000    0     1.008   30.246916    6.492851   -4.641065
  21 H     1.0000    0     1.008   25.218832   -3.081638   -2.321410
  22 H     1.0000    0     1.008   24.064589   -0.015251   -2.949236
  23 H     1.0000    0     1.008   23.836779   -2.968859    2.065324
  24 H     1.0000    0     1.008   20.672916   -2.114786    4.902203
  25 H     1.0000    0     1.008   17.981660   -0.637643    3.543839
  26 H     1.0000    0     1.008   20.147752    1.181572    5.289656
  27 H     1.0000    0     1.008   22.024583    3.050938   -1.289342
  28 H     1.0000    0     1.008   20.334250    4.040025    1.431928
  29 C     6.0000    0    12.011   29.355450   -3.968285    1.015377
  30 H     1.0000    0     1.008   27.676834   -4.908209    0.265102
  31 H     1.0000    0     1.008   31.013461   -5.086298    0.470664
  32 H     1.0000    0     1.008   29.245211   -4.069237    3.088301
  33 H     1.0000    0     1.008   18.803106    2.135420   -0.819381
  34 H     1.0000    0     1.008   35.411085   -0.557024    1.390981

--------------------------------
INTERNAL COORDINATES (ANGSTROEM)
--------------------------------
 C      0   0   0     0.000000000000     0.00000000     0.00000000
 C      1   0   0     1.519574777643     0.00000000     0.00000000
 C      2   1   0     1.407486574552   123.78300879     0.00000000
 C      3   2   1     1.512703297322   123.86763727     1.10982153
 C      3   2   1     1.442865571214   121.31946460   181.08056516
 C      5   3   2     1.442298330042   117.30111849   359.79651441
 C      6   5   3     1.525162567464   116.36248095   179.41308825
 C      7   6   5     1.516788858079   114.76153168   254.47502835
 C      8   7   6     1.344340026162   128.11226350    99.82652423
 C      9   8   7     1.512997070950   120.90646948   178.54265898
 C      9   8   7     1.512810979137   124.20909365   358.50636099
 C      6   5   3     1.406576288774   121.18034562   358.98747306
 C     12   6   5     1.403175261177   119.18773302     1.19844826
 O     13  12   6     1.401140941934   116.63536613   178.49546456
 O      5   3   2     1.297837312023   120.29231536   180.05626791
 H      1   2   3     1.090805292052   112.82040677     7.30308434
 H      1   2   3     1.101688141693   112.02344814   246.95815041
 H      1   2   3     1.099504455825   111.41403713   127.57417251
 H      4   3   2     1.092911969472   113.90868253   357.34668735
 H      4   3   2     1.099142457896   110.75408934   235.37129389
 H      4   3   2     1.100193895175   110.99059334   118.99710565
 H      7   6   5     1.100701797599   110.39908318   132.50359468
 H      7   6   5     1.092581173309   106.17994377    16.62985436
 H      8   7   6     1.092341751621   115.00852888   280.07239938
 H     10   9   8     1.095753613977   112.03304000   359.09566990
 H     10   9   8     1.100342514242   111.05196648   238.25539636
 H     10   9   8     1.100217611329   111.24176268   120.27816446
 H     11   9   8     1.094330257797   112.11258644   345.02631322
 H     11   9   8     1.099760920400   110.09784977   224.86882807
 C     12   6   5     1.517110161824   122.81016953   181.19009415
 H     30  12   6     1.092737766898   112.21561064    13.74232193
 H     30  12   6     1.096772324420   110.99124214   134.70748802
 H     30  12   6     1.099792436418   111.87396009   253.08787197
 H     11   9   8     1.100849663578   111.18467443   107.61467617
 H     14  13  12     0.969545962695   108.63151515   163.75037933

---------------------------
INTERNAL COORDINATES (A.U.)
---------------------------
 C      0   0   0     0.000000000000     0.00000000     0.00000000
 C      1   0   0     2.871580169760     0.00000000     0.00000000
 C      2   1   0     2.659764163074   123.78300879     0.00000000
 C      3   2   1     2.858594953818   123.86763727     1.10982153
 C      3   2   1     2.726620777658   121.31946460   181.08056516
 C      5   3   2     2.725548847192   117.30111849   359.79651441
 C      6   5   3     2.882139562216   116.36248095   179.41308825
 C      7   6   5     2.866315544753   114.76153168   254.47502835
 C      8   7   6     2.540434480315   128.11226350    99.82652423
 C      9   8   7     2.859150105520   120.90646948   178.54265898
 C      9   8   7     2.858798442959   124.20909365   358.50636099
 C      6   5   3     2.658043972251   121.18034562   358.98747306
 C     12   6   5     2.651616961518   119.18773302     1.19844826
 O     13  12   6     2.647772655280   116.63536613   178.49546456
 O      5   3   2     2.452557086108   120.29231536   180.05626791
 H      1   2   3     2.061323267410   112.82040677     7.30308434
 H      1   2   3     2.081888872789   112.02344814   246.95815041
 H      1   2   3     2.077762304535   111.41403713   127.57417251
 H      4   3   2     2.065304310787   113.90868253   357.34668735
 H      4   3   2     2.077078227588   110.75408934   235.37129389
 H      4   3   2     2.079065156094   110.99059334   118.99710565
 H      7   6   5     2.080024952577   110.39908318   132.50359468
 H      7   6   5     2.064679196633   106.17994377    16.62985436
 H      8   7   6     2.064226755212   115.00852888   280.07239938
 H     10   9   8     2.070674240671   112.03304000   359.09566990
 H     10   9   8     2.079346005428   111.05196648   238.25539636
 H     10   9   8     2.079109973129   111.24176268   120.27816446
 H     11   9   8     2.067984487300   112.11258644   345.02631322
 H     11   9   8     2.078246952346   110.09784977   224.86882807
 C     12   6   5     2.866922720836   122.81016953   181.19009415
 H     30  12   6     2.064975115631   112.21561064    13.74232193
 H     30  12   6     2.072599324419   110.99124214   134.70748802
 H     30  12   6     2.078306508987   111.87396009   253.08787197
 H     11   9   8     2.080304378782   111.18467443   107.61467617
 H     14  13  12     1.832176343743   108.63151515   163.75037933


           ************************************************************
           *        Program running with 4 parallel MPI-processes     *
           *              working on a common directory               *
           ************************************************************
------------------------------------------------------------------------------
                   ___                                                        
                  /   \      - P O W E R E D   B Y -                         
                 /     \                                                     
                 |  |  |   _    _      __       _____    __    __             
                 |  |  |  | |  | |    /  \     |  _  \  |  |  /  |          
                  \  \/   | |  | |   /    \    | | | |  |  | /  /          
                 / \  \   | |__| |  /  /\  \   | |_| |  |  |/  /          
                |  |  |   |  __  | /  /__\  \  |    /   |      \           
                |  |  |   | |  | | |   __   |  |    \   |  |\   \          
                \     /   | |  | | |  |  |  |  | |\  \  |  | \   \       
                 \___/    |_|  |_| |__|  |__|  |_| \__\ |__|  \__/        
                                                                              
                      - O R C A' S   B I G   F R I E N D -                    
                                      &                                       
                       - I N T E G R A L  F E E D E R -                       
                                                                              
 v1 FN, 2020, v2 2021                                                         
------------------------------------------------------------------------------


Reading SHARK input file mPQ1_2e_1H_B3LYP_631Gd_opt.SHARKINP.tmp ... ok
----------------------
SHARK INTEGRAL PACKAGE
----------------------

Number of atoms                             ...     35
Number of basis functions                   ...    262
Number of shells                            ...    134
Maximum angular momentum                    ...      2
Integral batch strategy                     ... SHARK/LIBINT Hybrid
RI-J (if used) integral strategy            ... SPLIT-RIJ (Revised 2003 algorithm where possible)
Printlevel                                  ...      1
Contraction scheme used                     ... SEGMENTED contraction
Coulomb Range Separation                    ... NOT USED
Exchange Range Separation                   ... NOT USED
Finite Nucleus Model                        ... NOT USED
Auxiliary Coulomb fitting basis             ... AVAILABLE
   # of basis functions in Aux-J            ...    993
   # of shells in Aux-J                     ...    335
   Maximum angular momentum in Aux-J        ...      4
Auxiliary J/K fitting basis                 ... NOT available
Auxiliary Correlation fitting basis         ... NOT available
Auxiliary 'external' fitting basis          ... NOT available
Integral threshold                          ...     2.500000e-11
Primitive cut-off                           ...     2.500000e-12
Primitive pair pre-selection threshold      ...     2.500000e-12

Calculating pre-screening integrals         ... done (  0.0 sec) Dimension = 134
Organizing shell pair data                  ... done (  0.1 sec)
Shell pair information
Total number of shell pairs                 ...      9045
Shell pairs after pre-screening             ...      7302
Total number of primitive shell pairs       ...     50479
Primitive shell pairs kept                  ...     23523
          la=0 lb=0:   2863 shell pairs
          la=1 lb=0:   2387 shell pairs
          la=1 lb=1:    497 shell pairs
          la=2 lb=0:   1010 shell pairs
          la=2 lb=1:    446 shell pairs
          la=2 lb=2:     99 shell pairs

Calculating one electron integrals          ... done (  0.0 sec)
Calculating RI/J V-Matrix + Cholesky decomp.... done (  0.1 sec)
Calculating Nuclear repulsion               ... done (  0.0 sec) ENN=   1096.871238561110 Eh

SHARK setup successfully completed in   0.3 seconds

Maximum memory used throughout the entire GTOINT-calculation: 17.3 MB


           ************************************************************
           *        Program running with 4 parallel MPI-processes     *
           *              working on a common directory               *
           ************************************************************

Diagonalization of the overlap matrix:
Smallest eigenvalue                        ... 3.609e-04
Time for diagonalization                   ...    0.009 sec
Threshold for overlap eigenvalues          ... 1.000e-08
Number of eigenvalues below threshold      ... 0
Time for construction of square roots      ...    0.004 sec
Total time needed                          ...    0.014 sec

-------------------
DFT GRID GENERATION
-------------------

General Integration Accuracy     IntAcc      ... 4.959
Radial Grid Type                 RadialGrid  ... OptM3 with GC (2021)
Angular Grid (max. ang.)         AngularGrid ... 6 (Lebedev-590)
Angular grid pruning method      GridPruning ... 4 (adaptive)
Weight generation scheme         WeightScheme... Becke
Basis function cutoff            BFCut       ... 1.0000e-11
Integration weight cutoff        WCut        ... 1.0000e-14
Angular grids for H and He will be reduced by one unit
Partially contracted basis set               ... off
Rotationally invariant grid construction     ... off

Total number of grid points                  ...   389954
Total number of batches                      ...     6110
Average number of points per batch           ...       63
Average number of grid points per atom       ...    11142
Time for grid setup =    4.956 sec

--------------------
COSX GRID GENERATION
--------------------

GRIDX 1
-------
General Integration Accuracy     IntAcc      ... 4.020
Radial Grid Type                 RadialGrid  ... OptM3 with GC (2021)
Angular Grid (max. ang.)         AngularGrid ... 2 (Lebedev-110)
Angular grid pruning method      GridPruning ... 4 (adaptive)
Weight generation scheme         WeightScheme... Becke
Basis function cutoff            BFCut       ... 1.0000e-11
Integration weight cutoff        WCut        ... 1.0000e-14
Angular grids for H and He will be reduced by one unit
Partially contracted basis set               ... on
Rotationally invariant grid construction     ... off

Total number of grid points                  ...    42279
Total number of batches                      ...      679
Average number of points per batch           ...       62
Average number of grid points per atom       ...     1208
UseSFitting                                  ... on

GRIDX 2
-------
General Integration Accuracy     IntAcc      ... 4.338
Radial Grid Type                 RadialGrid  ... OptM3 with GC (2021)
Angular Grid (max. ang.)         AngularGrid ... 3 (Lebedev-194)
Angular grid pruning method      GridPruning ... 4 (adaptive)
Weight generation scheme         WeightScheme... Becke
Basis function cutoff            BFCut       ... 1.0000e-11
Integration weight cutoff        WCut        ... 1.0000e-14
Angular grids for H and He will be reduced by one unit
Partially contracted basis set               ... on
Rotationally invariant grid construction     ... off

Total number of grid points                  ...    92116
Total number of batches                      ...     1458
Average number of points per batch           ...       63
Average number of grid points per atom       ...     2632
UseSFitting                                  ... on

GRIDX 3
-------
General Integration Accuracy     IntAcc      ... 4.871
Radial Grid Type                 RadialGrid  ... OptM3 with GC (2021)
Angular Grid (max. ang.)         AngularGrid ... 4 (Lebedev-302)
Angular grid pruning method      GridPruning ... 4 (adaptive)
Weight generation scheme         WeightScheme... Becke
Basis function cutoff            BFCut       ... 1.0000e-11
Integration weight cutoff        WCut        ... 1.0000e-14
Angular grids for H and He will be reduced by one unit
Partially contracted basis set               ... on
Rotationally invariant grid construction     ... off

Total number of grid points                  ...   176643
Total number of batches                      ...     2778
Average number of points per batch           ...       63
Average number of grid points per atom       ...     5047
UseSFitting                                  ... on

Time for X-Grid setup             =    2.330 sec


--------------------
CPCM SOLVATION MODEL
--------------------
CPCM parameters:
  Epsilon                                         ...      80.4000
  Refrac                                          ...       1.3300
  Rsolv                                           ...       1.3000
  Surface type                                    ... GAUSSIAN VDW
  Epsilon function type                           ...         CPCM
Radii:
 Radius for C  used is    3.8550 Bohr (=   2.0400 Ang.)
 Radius for O  used is    3.4469 Bohr (=   1.8240 Ang.)
 Radius for H  used is    2.4944 Bohr (=   1.3200 Ang.)
Calculating surface                               ...        done! (  0.0s)
GEPOL surface points                              ...         1849
GEPOL Volume                                      ...    1938.5166
GEPOL Surface-area                                ...    1006.7070
Calculating surface distance matrix               ...        done! (  0.0s)
Performing Cholesky decomposition & store         ...        done! (  0.1s)
Overall time for CPCM initialization              ...                 0.1s
--------------
SCF ITERATIONS
--------------
ITER       Energy         Delta-E        Max-DP      RMS-DP      [F,P]     Damp
               ***  Starting incremental Fock matrix formation  ***
                      *** Initiating the SOSCF procedure ***
                      *** Re-Reading the Fockian *** 
                      *** Removing any level shift *** 
ITER      Energy       Delta-E        Grad      Rot      Max-DP    RMS-DP
  0   -695.02759558 -695.0275955780  0.002563  0.002563  0.005840  0.000140
               *** Restarting incremental Fock matrix formation ***
  1   -695.02838859  -0.0007930092  0.000658  0.001798  0.003208  0.000081
  2   -695.02848002  -0.0000914356  0.000179  0.000804  0.001464  0.000030
  3   -695.02847738   0.0000026399  0.000389  0.000625  0.001091  0.000019
  4   -695.02848257  -0.0000051844  0.000028  0.000098  0.000139  0.000003
  5   -695.02848254   0.0000000239  0.000032  0.000054  0.000101  0.000002
  6   -695.02848261  -0.0000000643  0.000005  0.000015  0.000021  0.000001
  7   -695.02848261   0.0000000018  0.000005  0.000011  0.000014  0.000000
                  ***Gradient check signals convergence***
              ***Rediagonalizing the Fockian in SOSCF/NRSCF***

               *****************************************************
               *                     SUCCESS                       *
               *           SCF CONVERGED AFTER   8 CYCLES          *
               *****************************************************

Old exchange energy                            =    -19.225470835 Eh
New exchange energy                            =    -19.225481053 Eh
Exchange energy change after final integration =     -0.000010218 Eh
Total energy after final integration           =   -695.028492830 Eh
Final COS-X integration done in                =    13.214 sec
Total Energy       :         -695.02849283 Eh          -18912.68679 eV
  Last Energy change         ...   -6.2084e-09  Tolerance :   1.0000e-08
  Last MAX-Density change    ...    3.5527e-15  Tolerance :   1.0000e-07
             **** THE GBW FILE WAS UPDATED (mPQ1_2e_1H_B3LYP_631Gd_opt.gbw) ****
             **** DENSITY mPQ1_2e_1H_B3LYP_631Gd_opt.scfp WAS UPDATED ****
             **** ENERGY FILE WAS UPDATED (mPQ1_2e_1H_B3LYP_631Gd_opt.en.tmp) ****
             **** THE GBW FILE WAS UPDATED (mPQ1_2e_1H_B3LYP_631Gd_opt.gbw) ****
             **** DENSITY mPQ1_2e_1H_B3LYP_631Gd_opt.scfp WAS UPDATED ****
Total SCF time: 0 days 0 hours 1 min 22 sec 

Maximum memory used throughout the entire SCF-calculation: 110.3 MB

-------------------------   --------------------
FINAL SINGLE POINT ENERGY      -695.028492829787
-------------------------   --------------------


           ************************************************************
           *        Program running with 4 parallel MPI-processes     *
           *              working on a common directory               *
           ************************************************************
------------------------------------------------------------------------------
                         ORCA SCF GRADIENT CALCULATION
------------------------------------------------------------------------------

 ... reading COSX grid (gridx3)
Gradient of the Kohn-Sham DFT energy:
Kohn-Sham wavefunction type      ... RKS
Hartree-Fock exchange scaling    ...    0.200
Number of operators              ...    1
Number of atoms                  ...   35
Basis set dimensions             ...  262
Integral neglect threshold       ... 2.5e-11
Integral primitive cutoff        ... 2.5e-12
SHARK Integral package           ... ON

Nuc. rep. gradient       (SHARK) ... done (  0.0 sec)
HCore & Overlap gradient (SHARK) ... done (  0.2 sec)
RI-J gradient            (SHARK) ... done (  1.0 sec)
COSX-gradient                    ... done ( 16.0 sec)
Exchange-correlation gradient    ... done

------------------
CARTESIAN GRADIENT
------------------

   1   C   :    0.000126464    0.000125839   -0.000009153
   2   C   :    0.000011148    0.000023207   -0.000048428
   3   C   :    0.000027324   -0.000092318    0.000175399
   4   C   :   -0.000042529    0.000117415   -0.000078858
   5   C   :   -0.000143112   -0.000018336   -0.000477144
   6   C   :    0.000086173    0.000108451   -0.000009251
   7   C   :   -0.000429033   -0.000158074    0.000131988
   8   C   :    0.000202904    0.000194829   -0.000072740
   9   C   :   -0.000014102   -0.000228747   -0.000393987
  10   C   :   -0.000176331   -0.000034159   -0.000027248
  11   C   :    0.000103903   -0.000017541    0.000263526
  12   C   :   -0.000133138    0.000030240    0.000131161
  13   C   :    0.000368348   -0.000139755    0.000207365
  14   O   :   -0.000085847   -0.000010842   -0.000022728
  15   O   :   -0.000228089   -0.000017844    0.000354343
  16   H   :    0.000021351   -0.000028267    0.000050296
  17   H   :   -0.000063450    0.000016056   -0.000013462
  18   H   :    0.000015124    0.000011101   -0.000006471
  19   H   :   -0.000025314   -0.000028652    0.000033086
  20   H   :    0.000006786   -0.000057062   -0.000035197
  21   H   :    0.000071188    0.000043040   -0.000001114
  22   H   :    0.000005279    0.000029472   -0.000097364
  23   H   :    0.000080177    0.000025233   -0.000049224
  24   H   :    0.000030734    0.000124063    0.000080900
  25   H   :    0.000013476    0.000023001   -0.000008988
  26   H   :    0.000027139    0.000004661    0.000031469
  27   H   :    0.000004232    0.000015684    0.000012758
  28   H   :   -0.000040711    0.000056008   -0.000124402
  29   H   :    0.000093554    0.000053210   -0.000083415
  30   C   :   -0.000184119   -0.000139912    0.000023723
  31   H   :    0.000062269    0.000009535    0.000079689
  32   H   :    0.000002463   -0.000048241   -0.000090652
  33   H   :    0.000109062   -0.000011485   -0.000032586
  34   H   :    0.000092795   -0.000047500    0.000085512
  35   H   :    0.000011510    0.000012175    0.000023373

Difference to translation invariance:
           :    0.0000076309   -0.0000555140    0.0000021776

Difference to rotation invariance:
           :    0.0005224940   -0.0003825827   -0.0017801276

Norm of the cartesian gradient     ...    0.0012770561
RMS gradient                       ...    0.0001246279
MAX gradient                       ...    0.0004771436

-------
TIMINGS
-------

Total SCF gradient time            ...       24.983 sec

One electron gradient       ....       0.213 sec  (  0.9%)
RI-J Coulomb gradient       ....       1.018 sec  (  4.1%)
COSX gradient               ....      16.030 sec  ( 64.2%)
XC gradient                 ....       6.145 sec  ( 24.6%)
CPCM gradient               ....       0.559 sec  (  2.2%)
   A-Matrix (El+Nuc)        ....       0.139 sec  (  0.6%)
   Potential                ....       0.419 sec  (  1.7%)

Maximum memory used throughout the entire SCFGRAD-calculation: 85.7 MB
------------------------------------------------------------------------------
                         ORCA GEOMETRY RELAXATION STEP
------------------------------------------------------------------------------

Reading the OPT-File                    .... done
Getting information on internals        .... done
Copying old internal coords+grads       .... done
Making the new internal coordinates     .... (new redundants).... done
Validating the new internal coordinates .... (new redundants).... done
Calculating the B-matrix                .... done
Calculating the G,G- and P matrices     .... done
Transforming gradient to internals      .... done
Projecting the internal gradient        .... done
Number of atoms                         ....  35
Number of internal coordinates          .... 168
Current Energy                          ....  -695.028492830 Eh
Current gradient norm                   ....     0.001277056 Eh/bohr
Maximum allowed component of the step   ....  0.300
Current trust radius                    ....  0.300
Updating the Hessian (BFGS)             .... done
Forming the augmented Hessian           .... done
Diagonalizing the augmented Hessian     .... done
Last element of RFO vector              ....  0.999390320
Lowest eigenvalues of augmented Hessian:
 -0.000018592  0.001415955  0.006406568  0.009769999  0.012140713
Length of the computed step             ....  0.034935316
The final length of the internal step   ....  0.034935316
Converting the step to cartesian space:
 Initial RMS(Int)=    0.0026953181
Transforming coordinates:
 Iter   0:  RMS(Cart)=    0.0085096154 RMS(Int)=    0.0026951449
 Iter   1:  RMS(Cart)=    0.0000254669 RMS(Int)=    0.0000171605
 Iter   2:  RMS(Cart)=    0.0000002262 RMS(Int)=    0.0000001272
 Iter   3:  RMS(Cart)=    0.0000000023 RMS(Int)=    0.0000000017
done
Storing new coordinates                 .... done

                                .--------------------.
          ----------------------|Geometry convergence|-------------------------
          Item                value                   Tolerance       Converged
          ---------------------------------------------------------------------
          Energy change      -0.0000109751            0.0000002000      NO
          RMS gradient        0.0001165577            0.0000080000      NO
          MAX gradient        0.0005007774            0.0000300000      NO
          RMS step            0.0026953181            0.0001000000      NO
          MAX step            0.0101296893            0.0002000000      NO
          ........................................................
          Max(Bonds)      0.0004      Max(Angles)    0.08
          Max(Dihed)        0.58      Max(Improp)    0.00
          ---------------------------------------------------------------------

The optimization has not yet converged - more geometry cycles are needed


    ---------------------------------------------------------------------------
                         Redundant Internal Coordinates
                            (Angstroem and degrees)

        Definition                    Value    dE/dq     Step     New-Value
    ----------------------------------------------------------------------------
     1. B(C   1,C   0)                1.5196  0.000143 -0.0003    1.5193   
     2. B(C   2,C   1)                1.4075  0.000158  0.0001    1.4076   
     3. B(C   3,C   2)                1.5127  0.000106 -0.0001    1.5126   
     4. B(C   4,C   2)                1.4429  0.000119 -0.0003    1.4426   
     5. B(C   5,C   4)                1.4423 -0.000144  0.0001    1.4424   
     6. B(C   6,C   5)                1.5252  0.000015 -0.0002    1.5250   
     7. B(C   7,C   6)                1.5168 -0.000386  0.0004    1.5172   
     8. B(C   8,C   7)                1.3443 -0.000243  0.0000    1.3444   
     9. B(C   9,C   8)                1.5130  0.000076 -0.0002    1.5128   
    10. B(C  10,C   8)                1.5128 -0.000108  0.0003    1.5131   
    11. B(C  11,C   5)                1.4066  0.000225 -0.0000    1.4066   
    12. B(C  12,C  11)                1.4032  0.000304 -0.0001    1.4031   
    13. B(C  12,C   1)                1.4074  0.000250 -0.0001    1.4073   
    14. B(O  13,C  12)                1.4011 -0.000057  0.0001    1.4013   
    15. B(O  14,C   4)                1.2978 -0.000005  0.0002    1.2980   
    16. B(H  15,C   0)                1.0908 -0.000034  0.0000    1.0908   
    17. B(H  16,C   0)                1.1017 -0.000046  0.0001    1.1017   
    18. B(H  17,C   0)                1.0995 -0.000007  0.0000    1.0995   
    19. B(H  18,C   3)                1.0929 -0.000031 -0.0000    1.0929   
    20. B(H  19,C   3)                1.0991 -0.000052  0.0001    1.0992   
    21. B(H  20,C   3)                1.1002 -0.000002 -0.0000    1.1002   
    22. B(H  21,C   6)                1.1007  0.000010 -0.0000    1.1007   
    23. B(H  22,C   6)                1.0926  0.000010  0.0000    1.0926   
    24. B(H  23,C   7)                1.0923 -0.000039  0.0001    1.0924   
    25. B(H  24,C   9)                1.0958 -0.000020  0.0000    1.0958   
    26. B(H  25,C   9)                1.1003 -0.000035  0.0000    1.1004   
    27. B(H  26,C   9)                1.1002  0.000024 -0.0000    1.1002   
    28. B(H  27,C  10)                1.0943  0.000073  0.0002    1.0945   
    29. B(H  28,C  10)                1.0998 -0.000026  0.0000    1.0998   
    30. B(C  29,C  11)                1.5171  0.000168 -0.0004    1.5167   
    31. B(H  30,C  29)                1.0927 -0.000088  0.0001    1.0928   
    32. B(H  31,C  29)                1.0968  0.000050 -0.0001    1.0967   
    33. B(H  32,C  29)                1.0998 -0.000034  0.0001    1.0998   
    34. B(H  33,C  10)                1.1008 -0.000112  0.0001    1.1009   
    35. B(H  34,O  13)                0.9695  0.000014 -0.0000    0.9695   
    36. A(H  16,C   0,H  17)          106.65  0.000022   -0.00    106.65   
    37. A(C   1,C   0,H  16)          112.02 -0.000067    0.02    112.05   
    38. A(C   1,C   0,H  17)          111.41  0.000036   -0.01    111.40   
    39. A(H  15,C   0,H  16)          106.63  0.000003   -0.01    106.63   
    40. A(H  15,C   0,H  17)          106.92 -0.000040    0.01    106.92   
    41. A(C   1,C   0,H  15)          112.82  0.000045   -0.01    112.81   
    42. A(C   0,C   1,C  12)          117.32  0.000099    0.00    117.32   
    43. A(C   2,C   1,C  12)          118.90  0.000010   -0.01    118.88   
    44. A(C   0,C   1,C   2)          123.78 -0.000109    0.01    123.79   
    45. A(C   1,C   2,C   4)          121.32  0.000096   -0.02    121.30   
    46. A(C   1,C   2,C   3)          123.87 -0.000054   -0.00    123.87   
    47. A(C   3,C   2,C   4)          114.81 -0.000041    0.02    114.83   
    48. A(H  18,C   3,H  19)          108.00  0.000032   -0.01    107.99   
    49. A(C   2,C   3,H  18)          113.91 -0.000053    0.04    113.95   
    50. A(H  19,C   3,H  20)          105.12 -0.000006   -0.01    105.11   
    51. A(C   2,C   3,H  20)          110.99  0.000085   -0.02    110.97   
    52. A(C   2,C   3,H  19)          110.75 -0.000029   -0.01    110.75   
    53. A(H  18,C   3,H  20)          107.62 -0.000027    0.00    107.62   
    54. A(C   2,C   4,C   5)          117.30 -0.000088    0.03    117.34   
    55. A(C   2,C   4,O  14)          120.29  0.000274   -0.04    120.26   
    56. A(C   5,C   4,O  14)          122.41 -0.000185    0.00    122.41   
    57. A(C   4,C   5,C   6)          116.36 -0.000501    0.06    116.42   
    58. A(C   4,C   5,C  11)          121.18  0.000162   -0.01    121.17   
    59. A(C   6,C   5,C  11)          122.46  0.000339   -0.05    122.41   
    60. A(C   5,C   6,C   7)          114.76 -0.000259    0.05    114.82   
    61. A(C   7,C   6,H  22)          110.33  0.000005   -0.01    110.32   
    62. A(H  21,C   6,H  22)          107.20 -0.000060   -0.01    107.19   
    63. A(C   5,C   6,H  22)          106.18 -0.000020    0.03    106.21   
    64. A(C   7,C   6,H  21)          107.74  0.000258   -0.08    107.66   
    65. A(C   5,C   6,H  21)          110.40  0.000080    0.02    110.42   
    66. A(C   8,C   7,H  23)          116.88  0.000162    0.01    116.89   
    67. A(C   6,C   7,H  23)          115.01  0.000297   -0.02    114.99   
    68. A(C   6,C   7,C   8)          128.11 -0.000459    0.01    128.12   
    69. A(C   9,C   8,C  10)          114.88 -0.000027    0.04    114.92   
    70. A(C   7,C   8,C  10)          124.21 -0.000155   -0.04    124.16   
    71. A(C   7,C   8,C   9)          120.91  0.000182    0.01    120.91   
    72. A(H  25,C   9,H  26)          106.14 -0.000014    0.00    106.14   
    73. A(H  24,C   9,H  26)          108.15 -0.000001    0.00    108.15   
    74. A(C   8,C   9,H  26)          111.24 -0.000015    0.01    111.25   
    75. A(H  24,C   9,H  25)          107.98  0.000001   -0.00    107.98   
    76. A(C   8,C   9,H  25)          111.05  0.000050   -0.02    111.03   
    77. A(C   8,C   9,H  24)          112.03 -0.000021    0.01    112.04   
    78. A(H  28,C  10,H  33)          106.07  0.000035   -0.01    106.06   
    79. A(C   8,C  10,H  33)          111.18 -0.000156    0.04    111.23   
    80. A(H  27,C  10,H  33)          109.22 -0.000033   -0.01    109.21   
    81. A(H  27,C  10,H  28)          107.92 -0.000101    0.02    107.94   
    82. A(C   8,C  10,H  28)          110.10  0.000114   -0.00    110.10   
    83. A(C   8,C  10,H  27)          112.11  0.000136   -0.03    112.08   
    84. A(C  12,C  11,C  29)          118.00 -0.000031    0.04    118.04   
    85. A(C   5,C  11,C  29)          122.81  0.000069   -0.02    122.79   
    86. A(C   5,C  11,C  12)          119.19 -0.000038   -0.02    119.16   
    87. A(C  11,C  12,O  13)          116.64  0.000018   -0.00    116.63   
    88. A(C   1,C  12,O  13)          121.26  0.000123   -0.04    121.22   
    89. A(C   1,C  12,C  11)          122.10 -0.000142    0.04    122.13   
    90. A(C  12,O  13,H  34)          108.63  0.000012   -0.01    108.62   
    91. A(H  31,C  29,H  32)          106.16 -0.000008    0.01    106.18   
    92. A(H  30,C  29,H  32)          107.29 -0.000001   -0.01    107.27   
    93. A(C  11,C  29,H  32)          111.87 -0.000003   -0.01    111.87   
    94. A(H  30,C  29,H  31)          108.02 -0.000039    0.01    108.03   
    95. A(C  11,C  29,H  31)          110.99 -0.000033    0.01    111.00   
    96. A(C  11,C  29,H  30)          112.22  0.000078   -0.01    112.21   
    97. D(C  12,C   1,C   0,H  17)    -52.54  0.000024   -0.12    -52.66   
    98. D(C   2,C   1,C   0,H  15)      7.30  0.000006   -0.13      7.18   
    99. D(C  12,C   1,C   0,H  16)     66.84  0.000031   -0.11     66.73   
   100. D(C  12,C   1,C   0,H  15)   -172.81  0.000019   -0.11   -172.93   
   101. D(C   2,C   1,C   0,H  17)    127.57  0.000012   -0.13    127.44   
   102. D(C   2,C   1,C   0,H  16)   -113.04  0.000018   -0.13   -113.17   
   103. D(C   3,C   2,C   1,C   0)      1.11 -0.000027    0.07      1.17   
   104. D(C   4,C   2,C   1,C  12)      1.20 -0.000031   -0.01      1.19   
   105. D(C   3,C   2,C   1,C  12)   -178.77 -0.000040    0.05   -178.72   
   106. D(C   4,C   2,C   1,C   0)   -178.92 -0.000018    0.00   -178.92   
   107. D(H  19,C   3,C   2,C   4)     55.40 -0.000031    0.22     55.62   
   108. D(H  20,C   3,C   2,C   1)    119.00 -0.000049    0.19    119.19   
   109. D(H  19,C   3,C   2,C   1)   -124.63 -0.000022    0.16   -124.47   
   110. D(H  18,C   3,C   2,C   4)    177.37 -0.000049    0.23    177.61   
   111. D(H  18,C   3,C   2,C   1)     -2.65 -0.000040    0.17     -2.48   
   112. D(H  20,C   3,C   2,C   4)    -60.98 -0.000058    0.25    -60.73   
   113. D(O  14,C   4,C   2,C   3)      0.03 -0.000181    0.10      0.13   
   114. D(O  14,C   4,C   2,C   1)   -179.94 -0.000189    0.15   -179.79   
   115. D(C   5,C   4,C   2,C   3)    179.77  0.000044    0.01    179.78   
   116. D(C   5,C   4,C   2,C   1)     -0.20  0.000036    0.07     -0.13   
   117. D(C  11,C   5,C   4,O  14)    178.72  0.000224   -0.18    178.54   
   118. D(C   6,C   5,C   4,O  14)     -0.85  0.000194   -0.08     -0.94   
   119. D(C   6,C   5,C   4,C   2)    179.41 -0.000037    0.00    179.41   
   120. D(C  11,C   5,C   4,C   2)     -1.01 -0.000007   -0.09     -1.10   
   121. D(H  22,C   6,C   5,C  11)   -162.94  0.000067   -0.21   -163.14   
   122. D(H  22,C   6,C   5,C   4)     16.63  0.000096   -0.30     16.33   
   123. D(H  21,C   6,C   5,C  11)    -47.06  0.000025   -0.19    -47.26   
   124. D(H  21,C   6,C   5,C   4)    132.50  0.000054   -0.29    132.21   
   125. D(C   7,C   6,C   5,C  11)     74.91  0.000239   -0.25     74.66   
   126. D(C   7,C   6,C   5,C   4)   -105.52  0.000268   -0.34   -105.87   
   127. D(C   8,C   7,C   6,C   5)     99.83 -0.000131    0.10     99.92   
   128. D(H  23,C   7,C   6,H  22)    160.19  0.000124   -0.13    160.07   
   129. D(H  23,C   7,C   6,H  21)     43.48  0.000045   -0.05     43.42   
   130. D(H  23,C   7,C   6,C   5)    -79.93 -0.000077   -0.06    -79.98   
   131. D(C   8,C   7,C   6,H  22)    -20.05  0.000071    0.03    -20.02   
   132. D(C   8,C   7,C   6,H  21)   -136.77 -0.000008    0.10   -136.67   
   133. D(C  10,C   8,C   7,H  23)    178.26 -0.000108    0.24    178.49   
   134. D(C  10,C   8,C   7,C   6)     -1.49 -0.000055    0.08     -1.41   
   135. D(C   9,C   8,C   7,H  23)     -1.71 -0.000052    0.12     -1.59   
   136. D(C   9,C   8,C   7,C   6)    178.54  0.000002   -0.04    178.51   
   137. D(H  26,C   9,C   8,C  10)    -59.69  0.000019   -0.07    -59.76   
   138. D(H  26,C   9,C   8,C   7)    120.28 -0.000032    0.04    120.32   
   139. D(H  25,C   9,C   8,C  10)     58.29  0.000024   -0.07     58.22   
   140. D(H  25,C   9,C   8,C   7)   -121.74 -0.000027    0.04   -121.71   
   141. D(H  24,C   9,C   8,C  10)    179.13  0.000046   -0.08    179.05   
   142. D(H  24,C   9,C   8,C   7)     -0.90 -0.000005    0.02     -0.88   
   143. D(H  33,C  10,C   8,C   9)    -72.42  0.000010   -0.47    -72.89   
   144. D(H  33,C  10,C   8,C   7)    107.61  0.000063   -0.58    107.03   
   145. D(H  28,C  10,C   8,C   9)     44.83  0.000030   -0.46     44.38   
   146. D(H  28,C  10,C   8,C   7)   -135.13  0.000083   -0.57   -135.70   
   147. D(H  27,C  10,C   8,C   9)    164.99  0.000069   -0.46    164.54   
   148. D(H  27,C  10,C   8,C   7)    -14.97  0.000123   -0.57    -15.54   
   149. D(C  29,C  11,C   5,C   6)      0.74  0.000040   -0.15      0.59   
   150. D(C  29,C  11,C   5,C   4)   -178.81  0.000012   -0.05   -178.86   
   151. D(C  12,C  11,C   5,C   6)   -179.25  0.000002   -0.05   -179.31   
   152. D(C  12,C  11,C   5,C   4)      1.20 -0.000026    0.05      1.25   
   153. D(C   1,C  12,C  11,C  29)    179.85 -0.000003    0.09    179.94   
   154. D(C   1,C  12,C  11,C   5)     -0.16  0.000034    0.00     -0.16   
   155. D(O  13,C  12,C   1,C   2)   -179.62  0.000029   -0.14   -179.77   
   156. D(O  13,C  12,C   1,C   0)      0.49  0.000017   -0.16      0.33   
   157. D(C  11,C  12,C   1,C   2)     -1.03 -0.000002   -0.02     -1.06   
   158. D(O  13,C  12,C  11,C   5)    178.50  0.000005    0.12    178.61   
   159. D(C  11,C  12,C   1,C   0)    179.08 -0.000014   -0.04    179.04   
   160. D(O  13,C  12,C  11,C  29)     -1.50 -0.000031    0.21     -1.29   
   161. D(H  34,O  13,C  12,C  11)    163.75  0.000039   -0.20    163.55   
   162. D(H  34,O  13,C  12,C   1)    -17.58  0.000007   -0.08    -17.67   
   163. D(H  32,C  29,C  11,C  12)     73.08 -0.000083    0.40     73.48   
   164. D(H  32,C  29,C  11,C   5)   -106.91 -0.000121    0.49   -106.42   
   165. D(H  31,C  29,C  11,C  12)    -45.30 -0.000050    0.38    -44.92   
   166. D(H  31,C  29,C  11,C   5)    134.71 -0.000088    0.48    135.19   
   167. D(H  30,C  29,C  11,C  12)   -166.27 -0.000031    0.37   -165.90   
   168. D(H  30,C  29,C  11,C   5)     13.74 -0.000069    0.47     14.21   
    ----------------------------------------------------------------------------

         *************************************************************
         *                GEOMETRY OPTIMIZATION CYCLE  13            *
         *************************************************************
---------------------------------
CARTESIAN COORDINATES (ANGSTROEM)
---------------------------------
  C     18.460397    1.923145    0.085165
  C     17.096870    1.312953   -0.191621
  C     16.052125    1.994166   -0.844109
  C     16.167320    3.406998   -1.371823
  C     14.769454    1.369862   -1.058841
  C     14.601844    0.019291   -0.580861
  C     13.233799   -0.615521   -0.806582
  C     12.372502   -0.731283    0.437069
  C     11.364414    0.068698    0.825848
  C     10.586883   -0.219930    2.091093
  C     10.913979    1.297836    0.067004
  C     15.656761   -0.666604    0.047709
  C     16.883529   -0.011471    0.233705
  O     17.887827   -0.733584    0.892134
  O     13.821429    2.015372   -1.666654
  H     18.506765    2.984598   -0.161913
  H     19.258988    1.429986   -0.491797
  H     18.734143    1.829226    1.145908
  H     17.130332    3.880596   -1.165099
  H     15.377630    4.045441   -0.950999
  H     16.009225    3.434948   -2.460231
  H     13.344198   -1.624895   -1.231338
  H     12.733024   -0.001643   -1.559018
  H     12.614288   -1.573840    1.089012
  H     10.940582   -1.127485    2.593087
  H      9.515212   -0.346509    1.875889
  H     10.659200    0.615785    2.802960
  H     11.654792    1.619813   -0.671569
  H     10.745926    2.131747    0.764016
  C     15.529144   -2.095036    0.541324
  H     14.643592   -2.593411    0.139205
  H     16.408549   -2.687565    0.261445
  H     15.462332   -2.145044    1.637996
  H      9.951154    1.124013   -0.437757
  H     18.738598   -0.297033    0.732141

----------------------------
CARTESIAN COORDINATES (A.U.)
----------------------------
  NO LB      ZA    FRAG     MASS         X           Y           Z
   0 C     6.0000    0    12.011   34.885095    3.634217    0.160939
   1 C     6.0000    0    12.011   32.308402    2.481123   -0.362111
   2 C     6.0000    0    12.011   30.334121    3.768428   -1.595136
   3 C     6.0000    0    12.011   30.551807    6.438293   -2.592371
   4 C     6.0000    0    12.011   27.910223    2.588663   -2.000919
   5 C     6.0000    0    12.011   27.593486    0.036455   -1.097668
   6 C     6.0000    0    12.011   25.008257   -1.163166   -1.524218
   7 C     6.0000    0    12.011   23.380641   -1.381925    0.825941
   8 C     6.0000    0    12.011   21.475630    0.129821    1.560627
   9 C     6.0000    0    12.011   20.006310   -0.415608    3.951594
  10 C     6.0000    0    12.011   20.624432    2.452554    0.126618
  11 C     6.0000    0    12.011   29.586991   -1.259700    0.090156
  12 C     6.0000    0    12.011   31.905247   -0.021677    0.441638
  13 O     8.0000    0    15.999   33.803094   -1.386273    1.685890
  14 O     8.0000    0    15.999   26.118716    3.808502   -3.149519
  15 H     1.0000    0     1.008   34.972718    5.640074   -0.305971
  16 H     1.0000    0     1.008   36.394213    2.702281   -0.929361
  17 H     1.0000    0     1.008   35.402400    3.456737    2.165452
  18 H     1.0000    0     1.008   32.371636    7.333263   -2.201718
  19 H     1.0000    0     1.008   29.059509    7.644776   -1.797128
  20 H     1.0000    0     1.008   30.253050    6.491111   -4.649164
  21 H     1.0000    0     1.008   25.216879   -3.070606   -2.326892
  22 H     1.0000    0     1.008   24.061927   -0.003104   -2.946118
  23 H     1.0000    0     1.008   23.837550   -2.974127    2.057934
  24 H     1.0000    0     1.008   20.674704   -2.130638    4.900224
  25 H     1.0000    0     1.008   17.981144   -0.654808    3.544916
  26 H     1.0000    0     1.008   20.142969    1.163666    5.296827
  27 H     1.0000    0     1.008   22.024365    3.061004   -1.269082
  28 H     1.0000    0     1.008   20.306858    4.028418    1.443782
  29 C     6.0000    0    12.011   29.345829   -3.959045    1.022955
  30 H     1.0000    0     1.008   27.672379   -4.900837    0.263060
  31 H     1.0000    0     1.008   31.007665   -5.078762    0.494059
  32 H     1.0000    0     1.008   29.219573   -4.053546    3.095365
  33 H     1.0000    0     1.008   18.804956    2.124076   -0.827241
  34 H     1.0000    0     1.008   35.410818   -0.561311    1.383547

--------------------------------
INTERNAL COORDINATES (ANGSTROEM)
--------------------------------
 C      0   0   0     0.000000000000     0.00000000     0.00000000
 C      1   0   0     1.519259720356     0.00000000     0.00000000
 C      2   1   0     1.407580547390   123.79482858     0.00000000
 C      3   2   1     1.512562503817   123.86591146     1.17418261
 C      3   2   1     1.442606239568   121.29875895   181.07989399
 C      5   3   2     1.442427838177   117.33515955   359.86730624
 C      6   5   3     1.524953247826   116.42126505   179.42062397
 C      7   6   5     1.517201767508   114.81615542   254.13025544
 C      8   7   6     1.344381598671   128.12121541    99.92570743
 C      9   8   7     1.512846944305   120.91181935   178.50520644
 C      9   8   7     1.513114095915   124.16427192   358.58601409
 C      6   5   3     1.406557258491   121.16622840   358.89739712
 C     12   6   5     1.403123021620   119.16243440     1.25237397
 O     13  12   6     1.401281898977   116.63433494   178.61322704
 O      5   3   2     1.298025752247   120.25668441   180.21327982
 H      1   2   3     1.090816830057   112.81209152     7.17565803
 H      1   2   3     1.101743620271   112.04634632   246.82830490
 H      1   2   3     1.099514927356   111.40156322   127.43975257
 H      4   3   2     1.092896263596   113.94654067   357.51724280
 H      4   3   2     1.099233328281   110.74650969   235.53336891
 H      4   3   2     1.100185084806   110.97365955   119.18557424
 H      7   6   5     1.100654893666   110.42001983   132.21153803
 H      7   6   5     1.092604495044   106.21360725    16.32514922
 H      8   7   6     1.092424833388   114.98534639   280.01690632
 H     10   9   8     1.095790233360   112.03992663   359.11990048
 H     10   9   8     1.100370346294   111.03440495   238.29100450
 H     10   9   8     1.100183842267   111.25000789   120.31799962
 H     11   9   8     1.094515006412   112.07964142   344.45851989
 H     11   9   8     1.099762302841   110.09602331   224.30080606
 C     12   6   5     1.516693935476   122.79252628   181.14494325
 H     30  12   6     1.092830852758   112.20548947    14.20797825
 H     30  12   6     1.096711998539   110.99652510   135.18576982
 H     30  12   6     1.099842814677   111.86682639   253.58314746
 H     11   9   8     1.100922448703   111.22473684   107.03426955
 H     14  13  12     0.969528998681   108.62272266   163.55313696

---------------------------
INTERNAL COORDINATES (A.U.)
---------------------------
 C      0   0   0     0.000000000000     0.00000000     0.00000000
 C      1   0   0     2.870984797770     0.00000000     0.00000000
 C      2   1   0     2.659941746002   123.79482858     0.00000000
 C      3   2   1     2.858328892653   123.86591146     1.17418261
 C      3   2   1     2.726130711870   121.29875895   181.07989399
 C      5   3   2     2.725793582099   117.33515955   359.86730624
 C      6   5   3     2.881744005425   116.42126505   179.42062397
 C      7   6   5     2.867095830491   114.81615542   254.13025544
 C      8   7   6     2.540513040972   128.12121541    99.92570743
 C      9   8   7     2.858866407276   120.91181935   178.50520644
 C      9   8   7     2.859371250655   124.16427192   358.58601409
 C      6   5   3     2.658008010228   121.16622840   358.89739712
 C     12   6   5     2.651518243062   119.16243440     1.25237397
 O     13  12   6     2.648039025487   116.63433494   178.61322704
 O      5   3   2     2.452913186524   120.25668441   180.21327982
 H      1   2   3     2.061345071080   112.81209152     7.17565803
 H      1   2   3     2.081993712107   112.04634632   246.82830490
 H      1   2   3     2.077782092862   111.40156322   127.43975257
 H      4   3   2     2.065274630983   113.94654067   357.51724280
 H      4   3   2     2.077249947729   110.74650969   235.53336891
 H      4   3   2     2.079048506909   110.97365955   119.18557424
 H      7   6   5     2.079936316989   110.42001983   132.21153803
 H      7   6   5     2.064723268325   106.21360725    16.32514922
 H      8   7   6     2.064383756998   114.98534639   280.01690632
 H     10   9   8     2.070743441277   112.03992663   359.11990048
 H     10   9   8     2.079398600384   111.03440495   238.29100450
 H     10   9   8     2.079046158850   111.25000789   120.31799962
 H     11   9   8     2.068333611585   112.07964142   344.45851989
 H     11   9   8     2.078249564779   110.09602331   224.30080606
 C     12   6   5     2.866136167028   122.79252628   181.14494325
 H     30  12   6     2.065151022412   112.20548947    14.20797825
 H     30  12   6     2.072485325023   110.99652510   135.18576982
 H     30  12   6     2.078401710100   111.86682639   253.58314746
 H     11   9   8     2.080441922735   111.22473684   107.03426955
 H     14  13  12     1.832144286402   108.62272266   163.55313696


           ************************************************************
           *        Program running with 4 parallel MPI-processes     *
           *              working on a common directory               *
           ************************************************************
------------------------------------------------------------------------------
                   ___                                                        
                  /   \      - P O W E R E D   B Y -                         
                 /     \                                                     
                 |  |  |   _    _      __       _____    __    __             
                 |  |  |  | |  | |    /  \     |  _  \  |  |  /  |          
                  \  \/   | |  | |   /    \    | | | |  |  | /  /          
                 / \  \   | |__| |  /  /\  \   | |_| |  |  |/  /          
                |  |  |   |  __  | /  /__\  \  |    /   |      \           
                |  |  |   | |  | | |   __   |  |    \   |  |\   \          
                \     /   | |  | | |  |  |  |  | |\  \  |  | \   \       
                 \___/    |_|  |_| |__|  |__|  |_| \__\ |__|  \__/        
                                                                              
                      - O R C A' S   B I G   F R I E N D -                    
                                      &                                       
                       - I N T E G R A L  F E E D E R -                       
                                                                              
 v1 FN, 2020, v2 2021                                                         
------------------------------------------------------------------------------


Reading SHARK input file mPQ1_2e_1H_B3LYP_631Gd_opt.SHARKINP.tmp ... ok
----------------------
SHARK INTEGRAL PACKAGE
----------------------

Number of atoms                             ...     35
Number of basis functions                   ...    262
Number of shells                            ...    134
Maximum angular momentum                    ...      2
Integral batch strategy                     ... SHARK/LIBINT Hybrid
RI-J (if used) integral strategy            ... SPLIT-RIJ (Revised 2003 algorithm where possible)
Printlevel                                  ...      1
Contraction scheme used                     ... SEGMENTED contraction
Coulomb Range Separation                    ... NOT USED
Exchange Range Separation                   ... NOT USED
Finite Nucleus Model                        ... NOT USED
Auxiliary Coulomb fitting basis             ... AVAILABLE
   # of basis functions in Aux-J            ...    993
   # of shells in Aux-J                     ...    335
   Maximum angular momentum in Aux-J        ...      4
Auxiliary J/K fitting basis                 ... NOT available
Auxiliary Correlation fitting basis         ... NOT available
Auxiliary 'external' fitting basis          ... NOT available
Integral threshold                          ...     2.500000e-11
Primitive cut-off                           ...     2.500000e-12
Primitive pair pre-selection threshold      ...     2.500000e-12

Calculating pre-screening integrals         ... done (  0.0 sec) Dimension = 134
Organizing shell pair data                  ... done (  0.0 sec)
Shell pair information
Total number of shell pairs                 ...      9045
Shell pairs after pre-screening             ...      7300
Total number of primitive shell pairs       ...     50479
Primitive shell pairs kept                  ...     23524
          la=0 lb=0:   2863 shell pairs
          la=1 lb=0:   2387 shell pairs
          la=1 lb=1:    497 shell pairs
          la=2 lb=0:   1008 shell pairs
          la=2 lb=1:    446 shell pairs
          la=2 lb=2:     99 shell pairs

Calculating one electron integrals          ... done (  0.0 sec)
Calculating RI/J V-Matrix + Cholesky decomp.... done (  0.0 sec)
Calculating Nuclear repulsion               ... done (  0.0 sec) ENN=   1096.709816458701 Eh

SHARK setup successfully completed in   0.3 seconds

Maximum memory used throughout the entire GTOINT-calculation: 17.3 MB


           ************************************************************
           *        Program running with 4 parallel MPI-processes     *
           *              working on a common directory               *
           ************************************************************

Diagonalization of the overlap matrix:
Smallest eigenvalue                        ... 3.604e-04
Time for diagonalization                   ...    0.009 sec
Threshold for overlap eigenvalues          ... 1.000e-08
Number of eigenvalues below threshold      ... 0
Time for construction of square roots      ...    0.005 sec
Total time needed                          ...    0.014 sec

-------------------
DFT GRID GENERATION
-------------------

General Integration Accuracy     IntAcc      ... 4.959
Radial Grid Type                 RadialGrid  ... OptM3 with GC (2021)
Angular Grid (max. ang.)         AngularGrid ... 6 (Lebedev-590)
Angular grid pruning method      GridPruning ... 4 (adaptive)
Weight generation scheme         WeightScheme... Becke
Basis function cutoff            BFCut       ... 1.0000e-11
Integration weight cutoff        WCut        ... 1.0000e-14
Angular grids for H and He will be reduced by one unit
Partially contracted basis set               ... off
Rotationally invariant grid construction     ... off

Total number of grid points                  ...   389968
Total number of batches                      ...     6109
Average number of points per batch           ...       63
Average number of grid points per atom       ...    11142
Time for grid setup =    4.919 sec

--------------------
COSX GRID GENERATION
--------------------

GRIDX 1
-------
General Integration Accuracy     IntAcc      ... 4.020
Radial Grid Type                 RadialGrid  ... OptM3 with GC (2021)
Angular Grid (max. ang.)         AngularGrid ... 2 (Lebedev-110)
Angular grid pruning method      GridPruning ... 4 (adaptive)
Weight generation scheme         WeightScheme... Becke
Basis function cutoff            BFCut       ... 1.0000e-11
Integration weight cutoff        WCut        ... 1.0000e-14
Angular grids for H and He will be reduced by one unit
Partially contracted basis set               ... on
Rotationally invariant grid construction     ... off

Total number of grid points                  ...    42279
Total number of batches                      ...      677
Average number of points per batch           ...       62
Average number of grid points per atom       ...     1208
UseSFitting                                  ... on

GRIDX 2
-------
General Integration Accuracy     IntAcc      ... 4.338
Radial Grid Type                 RadialGrid  ... OptM3 with GC (2021)
Angular Grid (max. ang.)         AngularGrid ... 3 (Lebedev-194)
Angular grid pruning method      GridPruning ... 4 (adaptive)
Weight generation scheme         WeightScheme... Becke
Basis function cutoff            BFCut       ... 1.0000e-11
Integration weight cutoff        WCut        ... 1.0000e-14
Angular grids for H and He will be reduced by one unit
Partially contracted basis set               ... on
Rotationally invariant grid construction     ... off

Total number of grid points                  ...    92122
Total number of batches                      ...     1458
Average number of points per batch           ...       63
Average number of grid points per atom       ...     2632
UseSFitting                                  ... on

GRIDX 3
-------
General Integration Accuracy     IntAcc      ... 4.871
Radial Grid Type                 RadialGrid  ... OptM3 with GC (2021)
Angular Grid (max. ang.)         AngularGrid ... 4 (Lebedev-302)
Angular grid pruning method      GridPruning ... 4 (adaptive)
Weight generation scheme         WeightScheme... Becke
Basis function cutoff            BFCut       ... 1.0000e-11
Integration weight cutoff        WCut        ... 1.0000e-14
Angular grids for H and He will be reduced by one unit
Partially contracted basis set               ... on
Rotationally invariant grid construction     ... off

Total number of grid points                  ...   176634
Total number of batches                      ...     2778
Average number of points per batch           ...       63
Average number of grid points per atom       ...     5047
UseSFitting                                  ... on

Time for X-Grid setup             =    2.291 sec


--------------------
CPCM SOLVATION MODEL
--------------------
CPCM parameters:
  Epsilon                                         ...      80.4000
  Refrac                                          ...       1.3300
  Rsolv                                           ...       1.3000
  Surface type                                    ... GAUSSIAN VDW
  Epsilon function type                           ...         CPCM
Radii:
 Radius for C  used is    3.8550 Bohr (=   2.0400 Ang.)
 Radius for O  used is    3.4469 Bohr (=   1.8240 Ang.)
 Radius for H  used is    2.4944 Bohr (=   1.3200 Ang.)
Calculating surface                               ...        done! (  0.0s)
GEPOL surface points                              ...         1847
GEPOL Volume                                      ...    1938.4260
GEPOL Surface-area                                ...    1006.9336
Calculating surface distance matrix               ...        done! (  0.0s)
Performing Cholesky decomposition & store         ...        done! (  0.1s)
Overall time for CPCM initialization              ...                 0.1s
--------------
SCF ITERATIONS
--------------
ITER       Energy         Delta-E        Max-DP      RMS-DP      [F,P]     Damp
               ***  Starting incremental Fock matrix formation  ***
                      *** Initiating the SOSCF procedure ***
                      *** Re-Reading the Fockian *** 
                      *** Removing any level shift *** 
ITER      Energy       Delta-E        Grad      Rot      Max-DP    RMS-DP
  0   -695.02841456 -695.0284145588  0.000765  0.000765  0.001920  0.000051
               *** Restarting incremental Fock matrix formation ***
  1   -695.02848600  -0.0000714455  0.000179  0.000406  0.001077  0.000027
  2   -695.02849329  -0.0000072868  0.000121  0.000505  0.000912  0.000017
  3   -695.02849227   0.0000010223  0.000200  0.000341  0.000585  0.000011
  4   -695.02849386  -0.0000015910  0.000009  0.000039  0.000048  0.000001
  5   -695.02849386  -0.0000000043  0.000012  0.000023  0.000029  0.000001
                  ***Gradient check signals convergence***
              ***Rediagonalizing the Fockian in SOSCF/NRSCF***

               *****************************************************
               *                     SUCCESS                       *
               *           SCF CONVERGED AFTER   6 CYCLES          *
               *****************************************************

Old exchange energy                            =    -19.225445855 Eh
New exchange energy                            =    -19.225456164 Eh
Exchange energy change after final integration =     -0.000010309 Eh
Total energy after final integration           =   -695.028504178 Eh
Final COS-X integration done in                =    13.261 sec
Total Energy       :         -695.02850418 Eh          -18912.68710 eV
  Last Energy change         ...   -5.7372e-09  Tolerance :   1.0000e-08
  Last MAX-Density change    ...    5.7732e-15  Tolerance :   1.0000e-07
             **** THE GBW FILE WAS UPDATED (mPQ1_2e_1H_B3LYP_631Gd_opt.gbw) ****
             **** DENSITY mPQ1_2e_1H_B3LYP_631Gd_opt.scfp WAS UPDATED ****
             **** ENERGY FILE WAS UPDATED (mPQ1_2e_1H_B3LYP_631Gd_opt.en.tmp) ****
             **** THE GBW FILE WAS UPDATED (mPQ1_2e_1H_B3LYP_631Gd_opt.gbw) ****
             **** DENSITY mPQ1_2e_1H_B3LYP_631Gd_opt.scfp WAS UPDATED ****
Total SCF time: 0 days 0 hours 1 min 10 sec 

Maximum memory used throughout the entire SCF-calculation: 109.9 MB

-------------------------   --------------------
FINAL SINGLE POINT ENERGY      -695.028504178455
-------------------------   --------------------


           ************************************************************
           *        Program running with 4 parallel MPI-processes     *
           *              working on a common directory               *
           ************************************************************
------------------------------------------------------------------------------
                         ORCA SCF GRADIENT CALCULATION
------------------------------------------------------------------------------

 ... reading COSX grid (gridx3)
Gradient of the Kohn-Sham DFT energy:
Kohn-Sham wavefunction type      ... RKS
Hartree-Fock exchange scaling    ...    0.200
Number of operators              ...    1
Number of atoms                  ...   35
Basis set dimensions             ...  262
Integral neglect threshold       ... 2.5e-11
Integral primitive cutoff        ... 2.5e-12
SHARK Integral package           ... ON

Nuc. rep. gradient       (SHARK) ... done (  0.0 sec)
HCore & Overlap gradient (SHARK) ... done (  0.2 sec)
RI-J gradient            (SHARK) ... done (  1.0 sec)
COSX-gradient                    ... done ( 21.8 sec)
Exchange-correlation gradient    ... done

------------------
CARTESIAN GRADIENT
------------------

   1   C   :    0.000006837    0.000045084   -0.000038537
   2   C   :    0.000240415    0.000034165    0.000027011
   3   C   :   -0.000247984    0.000045688    0.000029441
   4   C   :    0.000089733    0.000038025   -0.000038964
   5   C   :    0.000143293   -0.000015273   -0.000138904
   6   C   :   -0.000030382    0.000061497   -0.000001078
   7   C   :   -0.000061702   -0.000183586   -0.000010026
   8   C   :    0.000151038    0.000245716   -0.000009224
   9   C   :   -0.000058807   -0.000166879   -0.000133229
  10   C   :   -0.000069065   -0.000008014   -0.000011504
  11   C   :   -0.000101763   -0.000133824    0.000055068
  12   C   :   -0.000069913   -0.000290826    0.000091629
  13   C   :    0.000109210    0.000068584    0.000244634
  14   O   :   -0.000011079   -0.000055127   -0.000131348
  15   O   :   -0.000070709    0.000059848    0.000065241
  16   H   :    0.000011918   -0.000025977    0.000050359
  17   H   :   -0.000039857    0.000006659   -0.000011459
  18   H   :   -0.000004084    0.000019329    0.000007976
  19   H   :   -0.000047211    0.000017177   -0.000007623
  20   H   :   -0.000021559   -0.000071028   -0.000009724
  21   H   :    0.000067890    0.000045145   -0.000019050
  22   H   :   -0.000083788    0.000055474   -0.000015328
  23   H   :    0.000004376   -0.000000789   -0.000029356
  24   H   :    0.000001419   -0.000023099    0.000031022
  25   H   :    0.000007566   -0.000005266    0.000012661
  26   H   :    0.000026814    0.000001531   -0.000000124
  27   H   :   -0.000004633    0.000002532    0.000008087
  28   H   :    0.000090482    0.000103620   -0.000049340
  29   H   :    0.000057784    0.000047573   -0.000030982
  30   C   :   -0.000191224    0.000051480    0.000016403
  31   H   :    0.000007511    0.000010119    0.000069213
  32   H   :    0.000008696   -0.000045194   -0.000091535
  33   H   :    0.000102053    0.000009114   -0.000017231
  34   H   :    0.000003816   -0.000001325    0.000076095
  35   H   :   -0.000002063    0.000003344    0.000010531

Difference to translation invariance:
           :    0.0000150287   -0.0000545024    0.0000008052

Difference to rotation invariance:
           :    0.0004295889   -0.0002712865   -0.0018711463

Norm of the cartesian gradient     ...    0.0008552258
RMS gradient                       ...    0.0000834615
MAX gradient                       ...    0.0002908259

-------
TIMINGS
-------

Total SCF gradient time            ...       30.992 sec

One electron gradient       ....       0.211 sec  (  0.7%)
RI-J Coulomb gradient       ....       1.021 sec  (  3.3%)
COSX gradient               ....      21.830 sec  ( 70.4%)
XC gradient                 ....       6.204 sec  ( 20.0%)
CPCM gradient               ....       0.576 sec  (  1.9%)
   A-Matrix (El+Nuc)        ....       0.140 sec  (  0.5%)
   Potential                ....       0.435 sec  (  1.4%)

Maximum memory used throughout the entire SCFGRAD-calculation: 85.3 MB
------------------------------------------------------------------------------
                         ORCA GEOMETRY RELAXATION STEP
------------------------------------------------------------------------------

Reading the OPT-File                    .... done
Getting information on internals        .... done
Copying old internal coords+grads       .... done
Making the new internal coordinates     .... (new redundants).... done
Validating the new internal coordinates .... (new redundants).... done
Calculating the B-matrix                .... done
Calculating the G,G- and P matrices     .... done
Transforming gradient to internals      .... done
Projecting the internal gradient        .... done
Number of atoms                         ....  35
Number of internal coordinates          .... 168
Current Energy                          ....  -695.028504178 Eh
Current gradient norm                   ....     0.000855226 Eh/bohr
Maximum allowed component of the step   ....  0.300
Current trust radius                    ....  0.300
Updating the Hessian (BFGS)             .... done
Forming the augmented Hessian           .... done
Diagonalizing the augmented Hessian     .... done
Last element of RFO vector              ....  0.997004867
Lowest eigenvalues of augmented Hessian:
 -0.000017980  0.001499859  0.003639672  0.009486902  0.012133182
Length of the computed step             ....  0.077571167
The final length of the internal step   ....  0.077571167
Converting the step to cartesian space:
 Initial RMS(Int)=    0.0059847455
Transforming coordinates:
 Iter   0:  RMS(Cart)=    0.0190270899 RMS(Int)=    0.0059840867
 Iter   1:  RMS(Cart)=    0.0001638446 RMS(Int)=    0.0001018389
 Iter   2:  RMS(Cart)=    0.0000033934 RMS(Int)=    0.0000017214
 Iter   3:  RMS(Cart)=    0.0000000802 RMS(Int)=    0.0000000592
done
Storing new coordinates                 .... done

                                .--------------------.
          ----------------------|Geometry convergence|-------------------------
          Item                value                   Tolerance       Converged
          ---------------------------------------------------------------------
          Energy change      -0.0000113487            0.0000002000      NO
          RMS gradient        0.0000490237            0.0000080000      NO
          MAX gradient        0.0002450352            0.0000300000      NO
          RMS step            0.0059847455            0.0001000000      NO
          MAX step            0.0241350599            0.0002000000      NO
          ........................................................
          Max(Bonds)      0.0005      Max(Angles)    0.11
          Max(Dihed)        1.38      Max(Improp)    0.00
          ---------------------------------------------------------------------

The optimization has not yet converged - more geometry cycles are needed


    ---------------------------------------------------------------------------
                         Redundant Internal Coordinates
                            (Angstroem and degrees)

        Definition                    Value    dE/dq     Step     New-Value
    ----------------------------------------------------------------------------
     1. B(C   1,C   0)                1.5193 -0.000003 -0.0002    1.5191   
     2. B(C   2,C   1)                1.4076  0.000171 -0.0000    1.4076   
     3. B(C   3,C   2)                1.5126  0.000068 -0.0001    1.5124   
     4. B(C   4,C   2)                1.4426 -0.000021 -0.0002    1.4424   
     5. B(C   5,C   4)                1.4424  0.000078 -0.0001    1.4424   
     6. B(C   6,C   5)                1.5250  0.000072 -0.0003    1.5246   
     7. B(C   7,C   6)                1.5172 -0.000098  0.0005    1.5177   
     8. B(C   8,C   7)                1.3444 -0.000073  0.0000    1.3444   
     9. B(C   9,C   8)                1.5128  0.000033 -0.0001    1.5127   
    10. B(C  10,C   8)                1.5131 -0.000027  0.0001    1.5133   
    11. B(C  11,C   5)                1.4066  0.000120 -0.0001    1.4065   
    12. B(C  12,C  11)                1.4031  0.000245 -0.0002    1.4029   
    13. B(C  12,C   1)                1.4073  0.000182 -0.0002    1.4071   
    14. B(O  13,C  12)                1.4013 -0.000043  0.0001    1.4014   
    15. B(O  14,C   4)                1.2980  0.000052  0.0001    1.2982   
    16. B(H  15,C   0)                1.0908 -0.000032  0.0000    1.0908   
    17. B(H  16,C   0)                1.1017 -0.000027  0.0001    1.1018   
    18. B(H  17,C   0)                1.0995  0.000002  0.0000    1.0995   
    19. B(H  18,C   3)                1.0929 -0.000038  0.0000    1.0929   
    20. B(H  19,C   3)                1.0992 -0.000029  0.0002    1.0994   
    21. B(H  20,C   3)                1.1002  0.000015 -0.0001    1.1001   
    22. B(H  21,C   6)                1.1007 -0.000054  0.0000    1.1007   
    23. B(H  22,C   6)                1.0926  0.000016  0.0001    1.0927   
    24. B(H  23,C   7)                1.0924  0.000037 -0.0000    1.0924   
    25. B(H  24,C   9)                1.0958  0.000012  0.0000    1.0958   
    26. B(H  25,C   9)                1.1004 -0.000027  0.0000    1.1004   
    27. B(H  26,C   9)                1.1002  0.000010 -0.0000    1.1002   
    28. B(H  27,C  10)                1.0945  0.000125  0.0001    1.0947   
    29. B(H  28,C  10)                1.0998  0.000007  0.0001    1.0998   
    30. B(C  29,C  11)                1.5167 -0.000032 -0.0003    1.5164   
    31. B(H  30,C  29)                1.0928 -0.000040  0.0002    1.0930   
    32. B(H  31,C  29)                1.0967  0.000053 -0.0002    1.0965   
    33. B(H  32,C  29)                1.0998 -0.000020  0.0001    1.0999   
    34. B(H  33,C  10)                1.1009 -0.000037  0.0001    1.1010   
    35. B(H  34,O  13)                0.9695  0.000000 -0.0000    0.9695   
    36. A(H  16,C   0,H  17)          106.65  0.000027   -0.00    106.65   
    37. A(C   1,C   0,H  16)          112.05 -0.000038    0.02    112.06   
    38. A(C   1,C   0,H  17)          111.40  0.000008   -0.01    111.39   
    39. A(H  15,C   0,H  16)          106.63  0.000007   -0.00    106.63   
    40. A(H  15,C   0,H  17)          106.92 -0.000035    0.01    106.93   
    41. A(C   1,C   0,H  15)          112.81  0.000031   -0.01    112.80   
    42. A(C   0,C   1,C  12)          117.32  0.000096   -0.01    117.32   
    43. A(C   2,C   1,C  12)          118.88 -0.000043   -0.00    118.88   
    44. A(C   0,C   1,C   2)          123.79 -0.000052    0.01    123.80   
    45. A(C   1,C   2,C   4)          121.30  0.000028   -0.02    121.28   
    46. A(C   1,C   2,C   3)          123.87 -0.000041    0.01    123.88   
    47. A(C   3,C   2,C   4)          114.84  0.000013    0.01    114.84   
    48. A(H  18,C   3,H  19)          107.99  0.000022   -0.03    107.97   
    49. A(C   2,C   3,H  18)          113.95  0.000053    0.02    113.97   
    50. A(H  19,C   3,H  20)          105.11  0.000008   -0.01    105.11   
    51. A(C   2,C   3,H  20)          110.97  0.000076   -0.06    110.92   
    52. A(C   2,C   3,H  19)          110.75 -0.000099    0.03    110.78   
    53. A(H  18,C   3,H  20)          107.62 -0.000063    0.03    107.66   
    54. A(C   2,C   4,C   5)          117.34  0.000041    0.02    117.35   
    55. A(C   2,C   4,O  14)          120.26 -0.000016   -0.01    120.24   
    56. A(C   5,C   4,O  14)          122.41 -0.000025   -0.01    122.40   
    57. A(C   4,C   5,C   6)          116.42  0.000004    0.03    116.45   
    58. A(C   4,C   5,C  11)          121.17  0.000032   -0.00    121.16   
    59. A(C   6,C   5,C  11)          122.41 -0.000036   -0.03    122.38   
    60. A(C   5,C   6,C   7)          114.82 -0.000056    0.11    114.93   
    61. A(C   7,C   6,H  22)          110.31  0.000022   -0.02    110.29   
    62. A(H  21,C   6,H  22)          107.19 -0.000035   -0.01    107.17   
    63. A(C   5,C   6,H  22)          106.21  0.000020   -0.00    106.21   
    64. A(C   7,C   6,H  21)          107.66 -0.000006   -0.10    107.55   
    65. A(C   5,C   6,H  21)          110.42  0.000056    0.02    110.44   
    66. A(C   8,C   7,H  23)          116.89 -0.000043    0.02    116.91   
    67. A(C   6,C   7,H  23)          114.99 -0.000014   -0.00    114.98   
    68. A(C   6,C   7,C   8)          128.12  0.000057   -0.01    128.11   
    69. A(C   9,C   8,C  10)          114.92 -0.000042    0.03    114.95   
    70. A(C   7,C   8,C  10)          124.16  0.000022   -0.04    124.13   
    71. A(C   7,C   8,C   9)          120.91  0.000021    0.01    120.92   
    72. A(H  25,C   9,H  26)          106.14 -0.000002    0.00    106.14   
    73. A(H  24,C   9,H  26)          108.15 -0.000009    0.00    108.15   
    74. A(C   8,C   9,H  26)          111.25  0.000006    0.01    111.26   
    75. A(H  24,C   9,H  25)          107.98  0.000003    0.00    107.98   
    76. A(C   8,C   9,H  25)          111.03 -0.000006   -0.02    111.01   
    77. A(C   8,C   9,H  24)          112.04  0.000007    0.01    112.05   
    78. A(H  28,C  10,H  33)          106.06 -0.000001   -0.01    106.05   
    79. A(C   8,C  10,H  33)          111.22 -0.000043    0.03    111.26   
    80. A(H  27,C  10,H  33)          109.21  0.000037    0.00    109.21   
    81. A(H  27,C  10,H  28)          107.94 -0.000085   -0.00    107.94   
    82. A(C   8,C  10,H  28)          110.10  0.000033   -0.03    110.07   
    83. A(C   8,C  10,H  27)          112.08  0.000054    0.01    112.09   
    84. A(C  12,C  11,C  29)          118.04  0.000071    0.05    118.10   
    85. A(C   5,C  11,C  29)          122.79 -0.000010   -0.03    122.76   
    86. A(C   5,C  11,C  12)          119.16 -0.000060   -0.02    119.15   
    87. A(C  11,C  12,O  13)          116.63 -0.000041    0.02    116.66   
    88. A(C   1,C  12,O  13)          121.22  0.000039   -0.04    121.18   
    89. A(C   1,C  12,C  11)          122.13  0.000002    0.02    122.15   
    90. A(C  12,O  13,H  34)          108.62 -0.000001   -0.01    108.62   
    91. A(H  31,C  29,H  32)          106.18  0.000007    0.04    106.21   
    92. A(H  30,C  29,H  32)          107.27  0.000011   -0.03    107.24   
    93. A(C  11,C  29,H  32)          111.87 -0.000031    0.01    111.87   
    94. A(H  30,C  29,H  31)          108.03 -0.000019    0.03    108.05   
    95. A(C  11,C  29,H  31)          111.00 -0.000025   -0.01    110.99   
    96. A(C  11,C  29,H  30)          112.21  0.000056   -0.03    112.18   
    97. D(C  12,C   1,C   0,H  17)    -52.66 -0.000004   -0.21    -52.87   
    98. D(C   2,C   1,C   0,H  15)      7.18  0.000021   -0.29      6.89   
    99. D(C  12,C   1,C   0,H  16)     66.73  0.000010   -0.21     66.52   
   100. D(C  12,C   1,C   0,H  15)   -172.93  0.000013   -0.21   -173.14   
   101. D(C   2,C   1,C   0,H  17)    127.44  0.000004   -0.29    127.15   
   102. D(C   2,C   1,C   0,H  16)   -113.17  0.000018   -0.29   -113.46   
   103. D(C   3,C   2,C   1,C   0)      1.17  0.000004    0.06      1.23   
   104. D(C   4,C   2,C   1,C  12)      1.18 -0.000005   -0.02      1.17   
   105. D(C   3,C   2,C   1,C  12)   -178.72  0.000012   -0.02   -178.74   
   106. D(C   4,C   2,C   1,C   0)   -178.92 -0.000013    0.06   -178.86   
   107. D(H  19,C   3,C   2,C   4)     55.62 -0.000028    0.76     56.38   
   108. D(H  20,C   3,C   2,C   1)    119.19 -0.000040    0.79    119.98   
   109. D(H  19,C   3,C   2,C   1)   -124.47 -0.000044    0.77   -123.70   
   110. D(H  18,C   3,C   2,C   4)    177.61 -0.000037    0.77    178.37   
   111. D(H  18,C   3,C   2,C   1)     -2.48 -0.000053    0.77     -1.71   
   112. D(H  20,C   3,C   2,C   4)    -60.73 -0.000024    0.79    -59.94   
   113. D(O  14,C   4,C   2,C   3)      0.13 -0.000056    0.09      0.22   
   114. D(O  14,C   4,C   2,C   1)   -179.79 -0.000041    0.09   -179.70   
   115. D(C   5,C   4,C   2,C   3)    179.78  0.000012   -0.04    179.74   
   116. D(C   5,C   4,C   2,C   1)     -0.13  0.000027   -0.04     -0.17   
   117. D(C  11,C   5,C   4,O  14)    178.54  0.000045   -0.11    178.44   
   118. D(C   6,C   5,C   4,O  14)     -0.93  0.000067   -0.08     -1.01   
   119. D(C   6,C   5,C   4,C   2)    179.42 -0.000003    0.05    179.47   
   120. D(C  11,C   5,C   4,C   2)     -1.10 -0.000025    0.02     -1.08   
   121. D(H  22,C   6,C   5,C  11)   -163.14  0.000021   -0.31   -163.45   
   122. D(H  22,C   6,C   5,C   4)     16.33 -0.000001   -0.33     15.99   
   123. D(H  21,C   6,C   5,C  11)    -47.26  0.000019   -0.31    -47.57   
   124. D(H  21,C   6,C   5,C   4)    132.21 -0.000003   -0.34    131.88   
   125. D(C   7,C   6,C   5,C  11)     74.66  0.000014   -0.35     74.31   
   126. D(C   7,C   6,C   5,C   4)   -105.87 -0.000008   -0.37   -106.24   
   127. D(C   8,C   7,C   6,C   5)     99.93  0.000042   -0.83     99.10   
   128. D(H  23,C   7,C   6,H  22)    160.07 -0.000005   -0.94    159.13   
   129. D(H  23,C   7,C   6,H  21)     43.42  0.000029   -0.85     42.57   
   130. D(H  23,C   7,C   6,C   5)    -79.98 -0.000001   -0.88    -80.86   
   131. D(C   8,C   7,C   6,H  22)    -20.02  0.000039   -0.89    -20.91   
   132. D(C   8,C   7,C   6,H  21)   -136.67  0.000072   -0.80   -137.47   
   133. D(C  10,C   8,C   7,H  23)    178.49 -0.000002    0.11    178.60   
   134. D(C  10,C   8,C   7,C   6)     -1.41 -0.000046    0.06     -1.36   
   135. D(C   9,C   8,C   7,H  23)     -1.59  0.000013    0.05     -1.54   
   136. D(C   9,C   8,C   7,C   6)    178.51 -0.000031    0.00    178.51   
   137. D(H  26,C   9,C   8,C  10)    -59.76  0.000012   -0.11    -59.87   
   138. D(H  26,C   9,C   8,C   7)    120.32 -0.000002   -0.06    120.26   
   139. D(H  25,C   9,C   8,C  10)     58.22  0.000010   -0.12     58.10   
   140. D(H  25,C   9,C   8,C   7)   -121.71 -0.000004   -0.06   -121.77   
   141. D(H  24,C   9,C   8,C  10)    179.05  0.000014   -0.12    178.92   
   142. D(H  24,C   9,C   8,C   7)     -0.88  0.000001   -0.07     -0.95   
   143. D(H  33,C  10,C   8,C   9)    -72.89  0.000036    0.16    -72.73   
   144. D(H  33,C  10,C   8,C   7)    107.03  0.000050    0.10    107.14   
   145. D(H  28,C  10,C   8,C   9)     44.38  0.000029    0.15     44.53   
   146. D(H  28,C  10,C   8,C   7)   -135.70  0.000043    0.09   -135.61   
   147. D(H  27,C  10,C   8,C   9)    164.53 -0.000020    0.13    164.66   
   148. D(H  27,C  10,C   8,C   7)    -15.54 -0.000006    0.07    -15.47   
   149. D(C  29,C  11,C   5,C   6)      0.59 -0.000023   -0.06      0.53   
   150. D(C  29,C  11,C   5,C   4)   -178.86  0.000000   -0.04   -178.89   
   151. D(C  12,C  11,C   5,C   6)   -179.30 -0.000025    0.03   -179.27   
   152. D(C  12,C  11,C   5,C   4)      1.25 -0.000002    0.05      1.31   
   153. D(C   1,C  12,C  11,C  29)    179.95  0.000024   -0.01    179.94   
   154. D(C   1,C  12,C  11,C   5)     -0.15  0.000026   -0.10     -0.25   
   155. D(O  13,C  12,C   1,C   2)   -179.77 -0.000061    0.11   -179.66   
   156. D(O  13,C  12,C   1,C   0)      0.33 -0.000053    0.03      0.36   
   157. D(C  11,C  12,C   1,C   2)     -1.06 -0.000022    0.09     -0.97   
   158. D(O  13,C  12,C  11,C   5)    178.61  0.000065   -0.13    178.49   
   159. D(C  11,C  12,C   1,C   0)    179.04 -0.000014    0.01    179.05   
   160. D(O  13,C  12,C  11,C  29)     -1.28  0.000063   -0.04     -1.32   
   161. D(H  34,O  13,C  12,C  11)    163.55 -0.000007   -0.01    163.54   
   162. D(H  34,O  13,C  12,C   1)    -17.67  0.000031   -0.04    -17.71   
   163. D(H  32,C  29,C  11,C  12)     73.48 -0.000096    1.29     74.77   
   164. D(H  32,C  29,C  11,C   5)   -106.42 -0.000098    1.38   -105.03   
   165. D(H  31,C  29,C  11,C  12)    -44.92 -0.000067    1.25    -43.67   
   166. D(H  31,C  29,C  11,C   5)    135.19 -0.000069    1.34    136.53   
   167. D(H  30,C  29,C  11,C  12)   -165.90 -0.000064    1.24   -164.66   
   168. D(H  30,C  29,C  11,C   5)     14.21 -0.000066    1.33     15.54   
    ----------------------------------------------------------------------------

         *************************************************************
         *                GEOMETRY OPTIMIZATION CYCLE  14            *
         *************************************************************
---------------------------------
CARTESIAN COORDINATES (ANGSTROEM)
---------------------------------
  C     18.455807    1.925890    0.086625
  C     17.093538    1.314541   -0.192807
  C     16.050404    1.993643   -0.850017
  C     16.166571    3.404664   -1.381943
  C     14.768595    1.368344   -1.065599
  C     14.600086    0.019084   -0.584446
  C     13.233470   -0.617380   -0.811864
  C     12.370002   -0.739683    0.430311
  C     11.369503    0.065522    0.827836
  C     10.588098   -0.230095    2.088931
  C     10.931577    1.307145    0.081808
  C     15.653589   -0.664813    0.048501
  C     16.879095   -0.008260    0.236461
  O     17.881704   -0.726737    0.901618
  O     13.822423    2.011283   -1.679308
  H     18.503695    2.985631   -0.167528
  H     19.257316    1.428617   -0.482819
  H     18.723944    1.839006    1.149409
  H     17.133630    3.874728   -1.186283
  H     15.384107    4.048152   -0.954838
  H     15.997054    3.429975   -2.468565
  H     13.345250   -1.625643   -1.239008
  H     12.731793   -0.002606   -1.563045
  H     12.602707   -1.592770    1.071770
  H     10.931430   -1.147561    2.579995
  H      9.515310   -0.342335    1.871156
  H     10.668815    0.595954    2.811057
  H     11.675394    1.629017   -0.653989
  H     10.773108    2.135450    0.787828
  C     15.523998   -2.091406    0.546037
  H     14.651657   -2.597643    0.124860
  H     16.413980   -2.678750    0.290579
  H     15.430104   -2.136578    1.641034
  H      9.966431    1.149368   -0.423904
  H     18.732625   -0.290137    0.742646

----------------------------
CARTESIAN COORDINATES (A.U.)
----------------------------
  NO LB      ZA    FRAG     MASS         X           Y           Z
   0 C     6.0000    0    12.011   34.876422    3.639404    0.163698
   1 C     6.0000    0    12.011   32.302106    2.484122   -0.364352
   2 C     6.0000    0    12.011   30.330868    3.767439   -1.606299
   3 C     6.0000    0    12.011   30.550392    6.433883   -2.611493
   4 C     6.0000    0    12.011   27.908600    2.585795   -2.013690
   5 C     6.0000    0    12.011   27.590164    0.036063   -1.104443
   6 C     6.0000    0    12.011   25.007634   -1.166680   -1.534201
   7 C     6.0000    0    12.011   23.375916   -1.397798    0.813170
   8 C     6.0000    0    12.011   21.485248    0.123819    1.564384
   9 C     6.0000    0    12.011   20.008605   -0.434816    3.947507
  10 C     6.0000    0    12.011   20.657686    2.470146    0.154594
  11 C     6.0000    0    12.011   29.580997   -1.256315    0.091654
  12 C     6.0000    0    12.011   31.896867   -0.015609    0.446847
  13 O     8.0000    0    15.999   33.791523   -1.373334    1.703810
  14 O     8.0000    0    15.999   26.120593    3.800773   -3.173433
  15 H     1.0000    0     1.008   34.966917    5.642026   -0.316582
  16 H     1.0000    0     1.008   36.391053    2.699696   -0.912396
  17 H     1.0000    0     1.008   35.383126    3.475218    2.172068
  18 H     1.0000    0     1.008   32.377869    7.322175   -2.241751
  19 H     1.0000    0     1.008   29.071749    7.649898   -1.804382
  20 H     1.0000    0     1.008   30.230052    6.481713   -4.664912
  21 H     1.0000    0     1.008   25.218867   -3.072019   -2.341385
  22 H     1.0000    0     1.008   24.059602   -0.004924   -2.953728
  23 H     1.0000    0     1.008   23.815666   -3.009899    2.025352
  24 H     1.0000    0     1.008   20.657408   -2.168577    4.875484
  25 H     1.0000    0     1.008   17.981330   -0.646919    3.535972
  26 H     1.0000    0     1.008   20.161139    1.126190    5.312128
  27 H     1.0000    0     1.008   22.063296    3.078397   -1.235860
  28 H     1.0000    0     1.008   20.358224    4.035416    1.488779
  29 C     6.0000    0    12.011   29.336104   -3.952184    1.031860
  30 H     1.0000    0     1.008   27.687619   -4.908834    0.235951
  31 H     1.0000    0     1.008   31.017926   -5.062103    0.549115
  32 H     1.0000    0     1.008   29.158672   -4.037548    3.101106
  33 H     1.0000    0     1.008   18.833824    2.171991   -0.801062
  34 H     1.0000    0     1.008   35.399530   -0.548280    1.403398

--------------------------------
INTERNAL COORDINATES (ANGSTROEM)
--------------------------------
 C      0   0   0     0.000000000000     0.00000000     0.00000000
 C      1   0   0     1.519080950751     0.00000000     0.00000000
 C      2   1   0     1.407563180893   123.80110246     0.00000000
 C      3   2   1     1.512422267859   123.87705897     1.23385787
 C      3   2   1     1.442396961217   121.27947477   181.14497354
 C      5   3   2     1.442361216223   117.35450459   359.82930172
 C      6   5   3     1.524613454639   116.45376952   179.46229525
 C      7   6   5     1.517739675818   114.93043842   253.75694468
 C      8   7   6     1.344387951472   128.10700303    99.09658308
 C      9   8   7     1.512727284814   120.92280283   178.50476469
 C      9   8   7     1.513263019466   124.12620008   358.64356747
 C      6   5   3     1.406487203172   121.16279033   358.91656842
 C     12   6   5     1.402945485701   119.14584389     1.30213481
 O     13  12   6     1.401379789140   116.65496848   178.48702515
 O      5   3   2     1.298172487193   120.24226494   180.29836492
 H      1   2   3     1.090843577486   112.79795423     6.89024417
 H      1   2   3     1.101799585481   112.06478366   246.54200519
 H      1   2   3     1.099524421360   111.38864973   127.15124207
 H      4   3   2     1.092907078861   113.97057462   358.28971620
 H      4   3   2     1.099429710359   110.77852228   236.30020116
 H      4   3   2     1.100056471699   110.91849165   119.97763664
 H      7   6   5     1.100699257898   110.44187699   131.87564374
 H      7   6   5     1.092657883272   106.21373885    15.99449278
 H      8   7   6     1.092418809923   114.98099349   279.13821368
 H     10   9   8     1.095794345715   112.04673601   359.04916099
 H     10   9   8     1.100407538082   111.01040397   238.22787273
 H     10   9   8     1.100154006235   111.25814459   120.25982534
 H     11   9   8     1.094651648424   112.08574072   344.52988512
 H     11   9   8     1.099848446069   110.06905599   224.39378587
 C     12   6   5     1.516410943097   122.75748282   181.10527941
 H     30  12   6     1.092997889984   112.17930211    15.53910422
 H     30  12   6     1.096493804430   110.98509008   136.52579781
 H     30  12   6     1.099944036893   111.87332495   254.96555356
 H     11   9   8     1.100974456078   111.25715948   107.13823419
 H     14  13  12     0.969514374108   108.61585950   163.53699187

---------------------------
INTERNAL COORDINATES (A.U.)
---------------------------
 C      0   0   0     0.000000000000     0.00000000     0.00000000
 C      1   0   0     2.870646972176     0.00000000     0.00000000
 C      2   1   0     2.659908928079   123.80110246     0.00000000
 C      3   2   1     2.858063885097   123.87705897     1.23385787
 C      3   2   1     2.725735233100   121.27947477   181.14497354
 C      5   3   2     2.725667684851   117.35450459   359.82930172
 C      6   5   3     2.881101889360   116.45376952   179.46229525
 C      7   6   5     2.868112329882   114.93043842   253.75694468
 C      8   7   6     2.540525046025   128.10700303    99.09658308
 C      9   8   7     2.858640283609   120.92280283   178.50476469
 C      9   8   7     2.859652675381   124.12620008   358.64356747
 C      6   5   3     2.657875624860   121.16279033   358.91656842
 C     12   6   5     2.651182748797   119.14584389     1.30213481
 O     13  12   6     2.648224011086   116.65496848   178.48702515
 O      5   3   2     2.453190475386   120.24226494   180.29836492
 H      1   2   3     2.061395616396   112.79795423     6.89024417
 H      1   2   3     2.082099471028   112.06478366   246.54200519
 H      1   2   3     2.077800033929   111.38864973   127.15124207
 H      4   3   2     2.065295068871   113.97057462   358.28971620
 H      4   3   2     2.077621056074   110.77852228   236.30020116
 H      4   3   2     2.078805463359   110.91849165   119.97763664
 H      7   6   5     2.080020153237   110.44187699   131.87564374
 H      7   6   5     2.064824157455   106.21373885    15.99449278
 H      8   7   6     2.064372374299   114.98099349   279.13821368
 H     10   9   8     2.070751212501   112.04673601   359.04916099
 H     10   9   8     2.079468882678   111.01040397   238.22787273
 H     10   9   8     2.078989776920   111.25814459   120.25982534
 H     11   9   8     2.068591827567   112.08574072   344.52988512
 H     11   9   8     2.078412351888   110.06905599   224.39378587
 C     12   6   5     2.865601388934   122.75748282   181.10527941
 H     30  12   6     2.065466677023   112.17930211    15.53910422
 H     30  12   6     2.072072997915   110.98509008   136.52579781
 H     30  12   6     2.078592992368   111.87332495   254.96555356
 H     11   9   8     2.080540202430   111.25715948   107.13823419
 H     14  13  12     1.832116649964   108.61585950   163.53699187


           ************************************************************
           *        Program running with 4 parallel MPI-processes     *
           *              working on a common directory               *
           ************************************************************
------------------------------------------------------------------------------
                   ___                                                        
                  /   \      - P O W E R E D   B Y -                         
                 /     \                                                     
                 |  |  |   _    _      __       _____    __    __             
                 |  |  |  | |  | |    /  \     |  _  \  |  |  /  |          
                  \  \/   | |  | |   /    \    | | | |  |  | /  /          
                 / \  \   | |__| |  /  /\  \   | |_| |  |  |/  /          
                |  |  |   |  __  | /  /__\  \  |    /   |      \           
                |  |  |   | |  | | |   __   |  |    \   |  |\   \          
                \     /   | |  | | |  |  |  |  | |\  \  |  | \   \       
                 \___/    |_|  |_| |__|  |__|  |_| \__\ |__|  \__/        
                                                                              
                      - O R C A' S   B I G   F R I E N D -                    
                                      &                                       
                       - I N T E G R A L  F E E D E R -                       
                                                                              
 v1 FN, 2020, v2 2021                                                         
------------------------------------------------------------------------------


Reading SHARK input file mPQ1_2e_1H_B3LYP_631Gd_opt.SHARKINP.tmp ... ok
----------------------
SHARK INTEGRAL PACKAGE
----------------------

Number of atoms                             ...     35
Number of basis functions                   ...    262
Number of shells                            ...    134
Maximum angular momentum                    ...      2
Integral batch strategy                     ... SHARK/LIBINT Hybrid
RI-J (if used) integral strategy            ... SPLIT-RIJ (Revised 2003 algorithm where possible)
Printlevel                                  ...      1
Contraction scheme used                     ... SEGMENTED contraction
Coulomb Range Separation                    ... NOT USED
Exchange Range Separation                   ... NOT USED
Finite Nucleus Model                        ... NOT USED
Auxiliary Coulomb fitting basis             ... AVAILABLE
   # of basis functions in Aux-J            ...    993
   # of shells in Aux-J                     ...    335
   Maximum angular momentum in Aux-J        ...      4
Auxiliary J/K fitting basis                 ... NOT available
Auxiliary Correlation fitting basis         ... NOT available
Auxiliary 'external' fitting basis          ... NOT available
Integral threshold                          ...     2.500000e-11
Primitive cut-off                           ...     2.500000e-12
Primitive pair pre-selection threshold      ...     2.500000e-12

Calculating pre-screening integrals         ... done (  0.0 sec) Dimension = 134
Organizing shell pair data                  ... done (  0.1 sec)
Shell pair information
Total number of shell pairs                 ...      9045
Shell pairs after pre-screening             ...      7303
Total number of primitive shell pairs       ...     50479
Primitive shell pairs kept                  ...     23532
          la=0 lb=0:   2864 shell pairs
          la=1 lb=0:   2387 shell pairs
          la=1 lb=1:    497 shell pairs
          la=2 lb=0:   1010 shell pairs
          la=2 lb=1:    446 shell pairs
          la=2 lb=2:     99 shell pairs

Calculating one electron integrals          ... done (  0.0 sec)
Calculating RI/J V-Matrix + Cholesky decomp.... done (  0.0 sec)
Calculating Nuclear repulsion               ... done (  0.0 sec) ENN=   1096.969609237922 Eh

SHARK setup successfully completed in   0.3 seconds

Maximum memory used throughout the entire GTOINT-calculation: 17.3 MB


           ************************************************************
           *        Program running with 4 parallel MPI-processes     *
           *              working on a common directory               *
           ************************************************************

Diagonalization of the overlap matrix:
Smallest eigenvalue                        ... 3.595e-04
Time for diagonalization                   ...    0.011 sec
Threshold for overlap eigenvalues          ... 1.000e-08
Number of eigenvalues below threshold      ... 0
Time for construction of square roots      ...    0.005 sec
Total time needed                          ...    0.016 sec

-------------------
DFT GRID GENERATION
-------------------

General Integration Accuracy     IntAcc      ... 4.959
Radial Grid Type                 RadialGrid  ... OptM3 with GC (2021)
Angular Grid (max. ang.)         AngularGrid ... 6 (Lebedev-590)
Angular grid pruning method      GridPruning ... 4 (adaptive)
Weight generation scheme         WeightScheme... Becke
Basis function cutoff            BFCut       ... 1.0000e-11
Integration weight cutoff        WCut        ... 1.0000e-14
Angular grids for H and He will be reduced by one unit
Partially contracted basis set               ... off
Rotationally invariant grid construction     ... off

Total number of grid points                  ...   389974
Total number of batches                      ...     6108
Average number of points per batch           ...       63
Average number of grid points per atom       ...    11142
Time for grid setup =    4.953 sec

--------------------
COSX GRID GENERATION
--------------------

GRIDX 1
-------
General Integration Accuracy     IntAcc      ... 4.020
Radial Grid Type                 RadialGrid  ... OptM3 with GC (2021)
Angular Grid (max. ang.)         AngularGrid ... 2 (Lebedev-110)
Angular grid pruning method      GridPruning ... 4 (adaptive)
Weight generation scheme         WeightScheme... Becke
Basis function cutoff            BFCut       ... 1.0000e-11
Integration weight cutoff        WCut        ... 1.0000e-14
Angular grids for H and He will be reduced by one unit
Partially contracted basis set               ... on
Rotationally invariant grid construction     ... off

Total number of grid points                  ...    42275
Total number of batches                      ...      678
Average number of points per batch           ...       62
Average number of grid points per atom       ...     1208
UseSFitting                                  ... on

GRIDX 2
-------
General Integration Accuracy     IntAcc      ... 4.338
Radial Grid Type                 RadialGrid  ... OptM3 with GC (2021)
Angular Grid (max. ang.)         AngularGrid ... 3 (Lebedev-194)
Angular grid pruning method      GridPruning ... 4 (adaptive)
Weight generation scheme         WeightScheme... Becke
Basis function cutoff            BFCut       ... 1.0000e-11
Integration weight cutoff        WCut        ... 1.0000e-14
Angular grids for H and He will be reduced by one unit
Partially contracted basis set               ... on
Rotationally invariant grid construction     ... off

Total number of grid points                  ...    92116
Total number of batches                      ...     1458
Average number of points per batch           ...       63
Average number of grid points per atom       ...     2632
UseSFitting                                  ... on

GRIDX 3
-------
General Integration Accuracy     IntAcc      ... 4.871
Radial Grid Type                 RadialGrid  ... OptM3 with GC (2021)
Angular Grid (max. ang.)         AngularGrid ... 4 (Lebedev-302)
Angular grid pruning method      GridPruning ... 4 (adaptive)
Weight generation scheme         WeightScheme... Becke
Basis function cutoff            BFCut       ... 1.0000e-11
Integration weight cutoff        WCut        ... 1.0000e-14
Angular grids for H and He will be reduced by one unit
Partially contracted basis set               ... on
Rotationally invariant grid construction     ... off

Total number of grid points                  ...   176606
Total number of batches                      ...     2777
Average number of points per batch           ...       63
Average number of grid points per atom       ...     5046
UseSFitting                                  ... on

Time for X-Grid setup             =    2.339 sec


--------------------
CPCM SOLVATION MODEL
--------------------
CPCM parameters:
  Epsilon                                         ...      80.4000
  Refrac                                          ...       1.3300
  Rsolv                                           ...       1.3000
  Surface type                                    ... GAUSSIAN VDW
  Epsilon function type                           ...         CPCM
Radii:
 Radius for C  used is    3.8550 Bohr (=   2.0400 Ang.)
 Radius for O  used is    3.4469 Bohr (=   1.8240 Ang.)
 Radius for H  used is    2.4944 Bohr (=   1.3200 Ang.)
Calculating surface                               ...        done! (  0.0s)
GEPOL surface points                              ...         1851
GEPOL Volume                                      ...    1939.3208
GEPOL Surface-area                                ...    1006.8208
Calculating surface distance matrix               ...        done! (  0.0s)
Performing Cholesky decomposition & store         ...        done! (  0.1s)
Overall time for CPCM initialization              ...                 0.1s
--------------
SCF ITERATIONS
--------------
ITER       Energy         Delta-E        Max-DP      RMS-DP      [F,P]     Damp
               ***  Starting incremental Fock matrix formation  ***
                      *** Initiating the SOSCF procedure ***
                      *** Re-Reading the Fockian *** 
                      *** Removing any level shift *** 
ITER      Energy       Delta-E        Grad      Rot      Max-DP    RMS-DP
  0   -695.02804195 -695.0280419538  0.001883  0.001883  0.004829  0.000105
               *** Restarting incremental Fock matrix formation ***
  1   -695.02845679  -0.0004148375  0.000467  0.001277  0.002644  0.000060
  2   -695.02850597  -0.0000491772  0.000085  0.000270  0.000415  0.000010
  3   -695.02850669  -0.0000007227  0.000049  0.000213  0.000237  0.000005
  4   -695.02850664   0.0000000483  0.000057  0.000114  0.000140  0.000003
  5   -695.02850680  -0.0000001521  0.000006  0.000019  0.000027  0.000001
  6   -695.02850679   0.0000000018  0.000009  0.000013  0.000014  0.000000
                  ***Gradient check signals convergence***
              ***Rediagonalizing the Fockian in SOSCF/NRSCF***

               *****************************************************
               *                     SUCCESS                       *
               *           SCF CONVERGED AFTER   7 CYCLES          *
               *****************************************************

Old exchange energy                            =    -19.225496805 Eh
New exchange energy                            =    -19.225507277 Eh
Exchange energy change after final integration =     -0.000010472 Eh
Total energy after final integration           =   -695.028517269 Eh
Final COS-X integration done in                =    13.326 sec
Total Energy       :         -695.02851727 Eh          -18912.68746 eV
  Last Energy change         ...   -4.1306e-09  Tolerance :   1.0000e-08
  Last MAX-Density change    ...    5.7732e-15  Tolerance :   1.0000e-07
             **** THE GBW FILE WAS UPDATED (mPQ1_2e_1H_B3LYP_631Gd_opt.gbw) ****
             **** DENSITY mPQ1_2e_1H_B3LYP_631Gd_opt.scfp WAS UPDATED ****
             **** ENERGY FILE WAS UPDATED (mPQ1_2e_1H_B3LYP_631Gd_opt.en.tmp) ****
             **** THE GBW FILE WAS UPDATED (mPQ1_2e_1H_B3LYP_631Gd_opt.gbw) ****
             **** DENSITY mPQ1_2e_1H_B3LYP_631Gd_opt.scfp WAS UPDATED ****
Total SCF time: 0 days 0 hours 1 min 16 sec 

Maximum memory used throughout the entire SCF-calculation: 110.1 MB

-------------------------   --------------------
FINAL SINGLE POINT ENERGY      -695.028517269151
-------------------------   --------------------


           ************************************************************
           *        Program running with 4 parallel MPI-processes     *
           *              working on a common directory               *
           ************************************************************
------------------------------------------------------------------------------
                         ORCA SCF GRADIENT CALCULATION
------------------------------------------------------------------------------

 ... reading COSX grid (gridx3)
Gradient of the Kohn-Sham DFT energy:
Kohn-Sham wavefunction type      ... RKS
Hartree-Fock exchange scaling    ...    0.200
Number of operators              ...    1
Number of atoms                  ...   35
Basis set dimensions             ...  262
Integral neglect threshold       ... 2.5e-11
Integral primitive cutoff        ... 2.5e-12
SHARK Integral package           ... ON

Nuc. rep. gradient       (SHARK) ... done (  0.0 sec)
HCore & Overlap gradient (SHARK) ... done (  0.2 sec)
RI-J gradient            (SHARK) ... done (  1.0 sec)
COSX-gradient                    ... done ( 16.3 sec)
Exchange-correlation gradient    ... done

------------------
CARTESIAN GRADIENT
------------------

   1   C   :   -0.000055418   -0.000037006   -0.000031536
   2   C   :    0.000325063   -0.000088667    0.000032010
   3   C   :   -0.000376127    0.000119594   -0.000064268
   4   C   :    0.000146190   -0.000028621   -0.000004032
   5   C   :    0.000238959    0.000076644    0.000225496
   6   C   :   -0.000055958   -0.000008658   -0.000058495
   7   C   :    0.000313325   -0.000028554   -0.000056690
   8   C   :   -0.000004891    0.000207768    0.000032389
   9   C   :   -0.000053470   -0.000124749    0.000094072
  10   C   :    0.000014601    0.000012415    0.000023055
  11   C   :   -0.000211885   -0.000213153   -0.000150133
  12   C   :   -0.000002803   -0.000384683    0.000058569
  13   C   :   -0.000111842    0.000215453    0.000131322
  14   O   :   -0.000004347   -0.000042608   -0.000107446
  15   O   :   -0.000013592    0.000015496   -0.000170153
  16   H   :   -0.000006811   -0.000011198    0.000027482
  17   H   :    0.000001031   -0.000004415   -0.000020697
  18   H   :   -0.000027173    0.000000392    0.000009837
  19   H   :   -0.000042719    0.000051603   -0.000027294
  20   H   :   -0.000050277   -0.000070292    0.000017522
  21   H   :    0.000057501    0.000029358   -0.000023314
  22   H   :   -0.000165059    0.000011740    0.000042018
  23   H   :   -0.000044457   -0.000036165   -0.000006701
  24   H   :   -0.000007139   -0.000082195   -0.000022478
  25   H   :   -0.000002592   -0.000014703    0.000013356
  26   H   :    0.000014886    0.000005035   -0.000040835
  27   H   :   -0.000003529   -0.000016846    0.000001702
  28   H   :    0.000148869    0.000127028    0.000069631
  29   H   :    0.000078692    0.000047867    0.000003489
  30   C   :   -0.000135799    0.000126232   -0.000051865
  31   H   :   -0.000002914    0.000003712    0.000056839
  32   H   :    0.000016872   -0.000029484   -0.000078556
  33   H   :    0.000100608    0.000043812    0.000004381
  34   H   :   -0.000036355    0.000059570    0.000049400
  35   H   :   -0.000019681    0.000017367    0.000023456

Difference to translation invariance:
           :    0.0000217618   -0.0000509094    0.0000015291

Difference to rotation invariance:
           :    0.0003068525   -0.0000168855   -0.0018040392

Norm of the cartesian gradient     ...    0.0010782461
RMS gradient                       ...    0.0001052260
MAX gradient                       ...    0.0003846828

-------
TIMINGS
-------

Total SCF gradient time            ...       25.255 sec

One electron gradient       ....       0.199 sec  (  0.8%)
RI-J Coulomb gradient       ....       1.026 sec  (  4.1%)
COSX gradient               ....      16.287 sec  ( 64.5%)
XC gradient                 ....       6.306 sec  ( 25.0%)
CPCM gradient               ....       0.556 sec  (  2.2%)
   A-Matrix (El+Nuc)        ....       0.142 sec  (  0.6%)
   Potential                ....       0.414 sec  (  1.6%)

Maximum memory used throughout the entire SCFGRAD-calculation: 85.4 MB
------------------------------------------------------------------------------
                         ORCA GEOMETRY RELAXATION STEP
------------------------------------------------------------------------------

Reading the OPT-File                    .... done
Getting information on internals        .... done
Copying old internal coords+grads       .... done
Making the new internal coordinates     .... (new redundants).... done
Validating the new internal coordinates .... (new redundants).... done
Calculating the B-matrix                .... done
Calculating the G,G- and P matrices     .... done
Transforming gradient to internals      .... done
Projecting the internal gradient        .... done
Number of atoms                         ....  35
Number of internal coordinates          .... 168
Current Energy                          ....  -695.028517269 Eh
Current gradient norm                   ....     0.001078246 Eh/bohr
Maximum allowed component of the step   ....  0.300
Current trust radius                    ....  0.300
Updating the Hessian (BFGS)             .... done
Forming the augmented Hessian           .... done
Diagonalizing the augmented Hessian     .... done
Last element of RFO vector              ....  0.995160390
Lowest eigenvalues of augmented Hessian:
 -0.000017841  0.001216720  0.002185586  0.010069036  0.012297521
Length of the computed step             ....  0.098741798
The final length of the internal step   ....  0.098741798
Converting the step to cartesian space:
 Initial RMS(Int)=    0.0076180951
Transforming coordinates:
 Iter   0:  RMS(Cart)=    0.0141220106 RMS(Int)=    0.0076168690
 Iter   1:  RMS(Cart)=    0.0002006400 RMS(Int)=    0.0001524617
 Iter   2:  RMS(Cart)=    0.0000066333 RMS(Int)=    0.0000038706
 Iter   3:  RMS(Cart)=    0.0000002249 RMS(Int)=    0.0000001715
 Iter   4:  RMS(Cart)=    0.0000000077 RMS(Int)=    0.0000000045
done
Storing new coordinates                 .... done

                                .--------------------.
          ----------------------|Geometry convergence|-------------------------
          Item                value                   Tolerance       Converged
          ---------------------------------------------------------------------
          Energy change      -0.0000130907            0.0000002000      NO
          RMS gradient        0.0000605696            0.0000080000      NO
          MAX gradient        0.0002121769            0.0000300000      NO
          RMS step            0.0076180951            0.0001000000      NO
          MAX step            0.0351182531            0.0002000000      NO
          ........................................................
          Max(Bonds)      0.0005      Max(Angles)    0.10
          Max(Dihed)        2.01      Max(Improp)    0.00
          ---------------------------------------------------------------------

The optimization has not yet converged - more geometry cycles are needed


    ---------------------------------------------------------------------------
                         Redundant Internal Coordinates
                            (Angstroem and degrees)

        Definition                    Value    dE/dq     Step     New-Value
    ----------------------------------------------------------------------------
     1. B(C   1,C   0)                1.5191 -0.000102  0.0000    1.5191   
     2. B(C   2,C   1)                1.4076  0.000148 -0.0003    1.4073   
     3. B(C   3,C   2)                1.5124  0.000011 -0.0001    1.5123   
     4. B(C   4,C   2)                1.4424 -0.000141  0.0001    1.4424   
     5. B(C   5,C   4)                1.4424  0.000121 -0.0001    1.4423   
     6. B(C   6,C   5)                1.5246 -0.000021 -0.0003    1.5243   
     7. B(C   7,C   6)                1.5177  0.000094  0.0005    1.5183   
     8. B(C   8,C   7)                1.3444 -0.000009  0.0000    1.3444   
     9. B(C   9,C   8)                1.5127 -0.000012 -0.0001    1.5126   
    10. B(C  10,C   8)                1.5133  0.000039  0.0002    1.5134   
    11. B(C  11,C   5)                1.4065  0.000009 -0.0001    1.4064   
    12. B(C  12,C  11)                1.4029  0.000059 -0.0003    1.4027   
    13. B(C  12,C   1)                1.4071 -0.000009 -0.0001    1.4070   
    14. B(O  13,C  12)                1.4014 -0.000047  0.0001    1.4015   
    15. B(O  14,C   4)                1.2982  0.000099 -0.0001    1.2981   
    16. B(H  15,C   0)                1.0908 -0.000014  0.0000    1.0909   
    17. B(H  16,C   0)                1.1018  0.000011  0.0000    1.1018   
    18. B(H  17,C   0)                1.0995  0.000002  0.0000    1.0995   
    19. B(H  18,C   3)                1.0929 -0.000022  0.0001    1.0930   
    20. B(H  19,C   3)                1.0994  0.000002  0.0002    1.0996   
    21. B(H  20,C   3)                1.1001  0.000018 -0.0002    1.0999   
    22. B(H  21,C   6)                1.1007 -0.000044  0.0001    1.1008   
    23. B(H  22,C   6)                1.0927  0.000004  0.0001    1.0927   
    24. B(H  23,C   7)                1.0924  0.000050 -0.0001    1.0924   
    25. B(H  24,C   9)                1.0958  0.000016 -0.0000    1.0958   
    26. B(H  25,C   9)                1.1004 -0.000006  0.0000    1.1004   
    27. B(H  26,C   9)                1.1002 -0.000011 -0.0000    1.1001   
    28. B(H  27,C  10)                1.0947  0.000092  0.0000    1.0947   
    29. B(H  28,C  10)                1.0998  0.000025  0.0000    1.0999   
    30. B(C  29,C  11)                1.5164 -0.000163  0.0000    1.5164   
    31. B(H  30,C  29)                1.0930 -0.000024  0.0003    1.0933   
    32. B(H  31,C  29)                1.0965  0.000046 -0.0004    1.0961   
    33. B(H  32,C  29)                1.0999 -0.000003  0.0001    1.1001   
    34. B(H  33,C  10)                1.1010  0.000003  0.0000    1.1010   
    35. B(H  34,O  13)                0.9695 -0.000012  0.0000    0.9695   
    36. A(H  16,C   0,H  17)          106.65  0.000029   -0.01    106.64   
    37. A(C   1,C   0,H  16)          112.06  0.000002    0.01    112.07   
    38. A(C   1,C   0,H  17)          111.39 -0.000035   -0.01    111.38   
    39. A(H  15,C   0,H  16)          106.63  0.000008   -0.00    106.62   
    40. A(H  15,C   0,H  17)          106.93 -0.000002    0.03    106.96   
    41. A(C   1,C   0,H  15)          112.80  0.000001   -0.02    112.78   
    42. A(C   0,C   1,C  12)          117.31  0.000024   -0.02    117.30   
    43. A(C   2,C   1,C  12)          118.88 -0.000048    0.02    118.90   
    44. A(C   0,C   1,C   2)          123.80  0.000024   -0.00    123.80   
    45. A(C   1,C   2,C   4)          121.28 -0.000061   -0.01    121.27   
    46. A(C   1,C   2,C   3)          123.88  0.000013    0.02    123.90   
    47. A(C   3,C   2,C   4)          114.84  0.000047   -0.01    114.84   
    48. A(H  18,C   3,H  19)          107.97  0.000017   -0.03    107.93   
    49. A(C   2,C   3,H  18)          113.97  0.000119   -0.01    113.96   
    50. A(H  19,C   3,H  20)          105.11  0.000026   -0.00    105.10   
    51. A(C   2,C   3,H  20)          110.92  0.000047   -0.07    110.85   
    52. A(C   2,C   3,H  19)          110.78 -0.000143    0.07    110.84   
    53. A(H  18,C   3,H  20)          107.66 -0.000072    0.05    107.71   
    54. A(C   2,C   4,C   5)          117.35  0.000100   -0.00    117.35   
    55. A(C   2,C   4,O  14)          120.24 -0.000074   -0.00    120.24   
    56. A(C   5,C   4,O  14)          122.40 -0.000026    0.01    122.41   
    57. A(C   4,C   5,C   6)          116.45  0.000021    0.05    116.50   
    58. A(C   4,C   5,C  11)          121.16 -0.000007   -0.00    121.16   
    59. A(C   6,C   5,C  11)          122.38 -0.000014   -0.04    122.34   
    60. A(C   5,C   6,C   7)          114.93  0.000114    0.08    115.01   
    61. A(C   7,C   6,H  22)          110.29 -0.000005   -0.01    110.28   
    62. A(H  21,C   6,H  22)          107.17 -0.000013   -0.01    107.17   
    63. A(C   5,C   6,H  22)          106.21 -0.000029    0.06    106.28   
    64. A(C   7,C   6,H  21)          107.55 -0.000197   -0.10    107.46   
    65. A(C   5,C   6,H  21)          110.44  0.000127   -0.04    110.40   
    66. A(C   8,C   7,H  23)          116.91 -0.000075    0.03    116.94   
    67. A(C   6,C   7,H  23)          114.98 -0.000137   -0.01    114.97   
    68. A(C   6,C   7,C   8)          128.11  0.000212   -0.02    128.09   
    69. A(C   9,C   8,C  10)          114.95  0.000003    0.03    114.98   
    70. A(C   7,C   8,C  10)          124.13 -0.000009   -0.03    124.10   
    71. A(C   7,C   8,C   9)          120.92  0.000006    0.00    120.92   
    72. A(H  25,C   9,H  26)          106.14  0.000018    0.00    106.14   
    73. A(H  24,C   9,H  26)          108.15 -0.000011   -0.00    108.15   
    74. A(C   8,C   9,H  26)          111.26  0.000025   -0.00    111.26   
    75. A(H  24,C   9,H  25)          107.98  0.000016    0.01    107.99   
    76. A(C   8,C   9,H  25)          111.01 -0.000072   -0.01    111.00   
    77. A(C   8,C   9,H  24)          112.05  0.000024    0.00    112.05   
    78. A(H  28,C  10,H  33)          106.05 -0.000018    0.01    106.06   
    79. A(C   8,C  10,H  33)          111.26  0.000106    0.03    111.28   
    80. A(H  27,C  10,H  33)          109.21  0.000071   -0.05    109.17   
    81. A(H  27,C  10,H  28)          107.94 -0.000094    0.03    107.97   
    82. A(C   8,C  10,H  28)          110.07 -0.000043   -0.01    110.06   
    83. A(C   8,C  10,H  27)          112.09 -0.000026   -0.01    112.08   
    84. A(C  12,C  11,C  29)          118.10  0.000030    0.04    118.13   
    85. A(C   5,C  11,C  29)          122.76  0.000086   -0.05    122.71   
    86. A(C   5,C  11,C  12)          119.15 -0.000115    0.01    119.16   
    87. A(C  11,C  12,O  13)          116.65 -0.000081    0.05    116.70   
    88. A(C   1,C  12,O  13)          121.18 -0.000049   -0.04    121.14   
    89. A(C   1,C  12,C  11)          122.15  0.000130   -0.01    122.14   
    90. A(C  12,O  13,H  34)          108.62 -0.000019   -0.00    108.61   
    91. A(H  31,C  29,H  32)          106.21  0.000024    0.05    106.26   
    92. A(H  30,C  29,H  32)          107.24  0.000032   -0.05    107.19   
    93. A(C  11,C  29,H  32)          111.87 -0.000082    0.02    111.89   
    94. A(H  30,C  29,H  31)          108.05 -0.000008    0.04    108.10   
    95. A(C  11,C  29,H  31)          110.99 -0.000031   -0.01    110.97   
    96. A(C  11,C  29,H  30)          112.18  0.000067   -0.04    112.14   
    97. D(C  12,C   1,C   0,H  17)    -52.87 -0.000008   -0.33    -53.21   
    98. D(C   2,C   1,C   0,H  15)      6.89  0.000021   -0.42      6.47   
    99. D(C  12,C   1,C   0,H  16)     66.52  0.000005   -0.35     66.17   
   100. D(C  12,C   1,C   0,H  15)   -173.14  0.000018   -0.36   -173.49   
   101. D(C   2,C   1,C   0,H  17)    127.15 -0.000006   -0.40    126.75   
   102. D(C   2,C   1,C   0,H  16)   -113.46  0.000008   -0.41   -113.87   
   103. D(C   3,C   2,C   1,C   0)      1.23  0.000022    0.02      1.25   
   104. D(C   4,C   2,C   1,C  12)      1.17  0.000006    0.02      1.19   
   105. D(C   3,C   2,C   1,C  12)   -178.74  0.000025   -0.04   -178.78   
   106. D(C   4,C   2,C   1,C   0)   -178.86  0.000004    0.08   -178.77   
   107. D(H  19,C   3,C   2,C   4)     56.38 -0.000032    1.01     57.40   
   108. D(H  20,C   3,C   2,C   1)    119.98 -0.000024    1.08    121.06   
   109. D(H  19,C   3,C   2,C   1)   -123.70 -0.000050    1.07   -122.63   
   110. D(H  18,C   3,C   2,C   4)    178.37 -0.000033    1.01    179.38   
   111. D(H  18,C   3,C   2,C   1)     -1.71 -0.000051    1.07     -0.64   
   112. D(H  20,C   3,C   2,C   4)    -59.94 -0.000006    1.02    -58.92   
   113. D(O  14,C   4,C   2,C   3)      0.22  0.000056    0.02      0.24   
   114. D(O  14,C   4,C   2,C   1)   -179.70  0.000074   -0.03   -179.73   
   115. D(C   5,C   4,C   2,C   3)    179.75 -0.000017   -0.03    179.72   
   116. D(C   5,C   4,C   2,C   1)     -0.17  0.000000   -0.09     -0.26   
   117. D(C  11,C   5,C   4,O  14)    178.44 -0.000090    0.03    178.46   
   118. D(C   6,C   5,C   4,O  14)     -1.02 -0.000074    0.04     -0.97   
   119. D(C   6,C   5,C   4,C   2)    179.46  0.000002    0.10    179.56   
   120. D(C  11,C   5,C   4,C   2)     -1.08 -0.000015    0.08     -1.00   
   121. D(H  22,C   6,C   5,C  11)   -163.45 -0.000033   -0.02   -163.48   
   122. D(H  22,C   6,C   5,C   4)     15.99 -0.000050   -0.04     15.95   
   123. D(H  21,C   6,C   5,C  11)    -47.57  0.000000   -0.02    -47.59   
   124. D(H  21,C   6,C   5,C   4)    131.88 -0.000017   -0.04    131.84   
   125. D(C   7,C   6,C   5,C  11)     74.31 -0.000078   -0.11     74.20   
   126. D(C   7,C   6,C   5,C   4)   -106.24 -0.000095   -0.13   -106.37   
   127. D(C   8,C   7,C   6,C   5)     99.10 -0.000009   -0.41     98.69   
   128. D(H  23,C   7,C   6,H  22)    159.13 -0.000112   -0.50    158.63   
   129. D(H  23,C   7,C   6,H  21)     42.57  0.000018   -0.43     42.14   
   130. D(H  23,C   7,C   6,C   5)    -80.86 -0.000074   -0.36    -81.23   
   131. D(C   8,C   7,C   6,H  22)    -20.91 -0.000047   -0.54    -21.46   
   132. D(C   8,C   7,C   6,H  21)   -137.47  0.000084   -0.48   -137.95   
   133. D(C  10,C   8,C   7,H  23)    178.60 -0.000033    0.21    178.81   
   134. D(C  10,C   8,C   7,C   6)     -1.36 -0.000099    0.26     -1.10   
   135. D(C   9,C   8,C   7,H  23)     -1.54 -0.000022    0.09     -1.45   
   136. D(C   9,C   8,C   7,C   6)    178.50 -0.000088    0.14    178.65   
   137. D(H  26,C   9,C   8,C  10)    -59.87  0.000014   -0.22    -60.09   
   138. D(H  26,C   9,C   8,C   7)    120.26  0.000004   -0.11    120.15   
   139. D(H  25,C   9,C   8,C  10)     58.10  0.000007   -0.22     57.88   
   140. D(H  25,C   9,C   8,C   7)   -121.77 -0.000003   -0.11   -121.89   
   141. D(H  24,C   9,C   8,C  10)    178.92 -0.000007   -0.22    178.70   
   142. D(H  24,C   9,C   8,C   7)     -0.95 -0.000016   -0.11     -1.06   
   143. D(H  33,C  10,C   8,C   9)    -72.73  0.000033   -0.19    -72.92   
   144. D(H  33,C  10,C   8,C   7)    107.14  0.000044   -0.30    106.84   
   145. D(H  28,C  10,C   8,C   9)     44.53  0.000049   -0.16     44.36   
   146. D(H  28,C  10,C   8,C   7)   -135.61  0.000059   -0.28   -135.88   
   147. D(H  27,C  10,C   8,C   9)    164.66 -0.000117   -0.14    164.52   
   148. D(H  27,C  10,C   8,C   7)    -15.47 -0.000106   -0.26    -15.73   
   149. D(C  29,C  11,C   5,C   6)      0.53 -0.000021   -0.10      0.43   
   150. D(C  29,C  11,C   5,C   4)   -178.89 -0.000003   -0.08   -178.98   
   151. D(C  12,C  11,C   5,C   6)   -179.28  0.000003   -0.03   -179.31   
   152. D(C  12,C  11,C   5,C   4)      1.30  0.000020   -0.01      1.29   
   153. D(C   1,C  12,C  11,C  29)    179.93  0.000009    0.00    179.93   
   154. D(C   1,C  12,C  11,C   5)     -0.26 -0.000014   -0.06     -0.32   
   155. D(O  13,C  12,C   1,C   2)   -179.66 -0.000034    0.13   -179.53   
   156. D(O  13,C  12,C   1,C   0)      0.36 -0.000032    0.07      0.43   
   157. D(C  11,C  12,C   1,C   2)     -0.97 -0.000000    0.06     -0.91   
   158. D(O  13,C  12,C  11,C   5)    178.49  0.000019   -0.13    178.36   
   159. D(C  11,C  12,C   1,C   0)    179.05  0.000002   -0.00    179.05   
   160. D(O  13,C  12,C  11,C  29)     -1.33  0.000041   -0.07     -1.39   
   161. D(H  34,O  13,C  12,C  11)    163.54  0.000014   -0.23    163.31   
   162. D(H  34,O  13,C  12,C   1)    -17.71  0.000048   -0.30    -18.00   
   163. D(H  32,C  29,C  11,C  12)     74.77 -0.000104    1.94     76.72   
   164. D(H  32,C  29,C  11,C   5)   -105.03 -0.000081    2.01   -103.02   
   165. D(H  31,C  29,C  11,C  12)    -43.67 -0.000061    1.88    -41.79   
   166. D(H  31,C  29,C  11,C   5)    136.53 -0.000037    1.95    138.47   
   167. D(H  30,C  29,C  11,C  12)   -164.66 -0.000074    1.86   -162.79   
   168. D(H  30,C  29,C  11,C   5)     15.54 -0.000051    1.93     17.47   
    ----------------------------------------------------------------------------

         *************************************************************
         *                GEOMETRY OPTIMIZATION CYCLE  15            *
         *************************************************************
---------------------------------
CARTESIAN COORDINATES (ANGSTROEM)
---------------------------------
  C     18.454900    1.926153    0.086266
  C     17.092704    1.314980   -0.194105
  C     16.050449    1.993950   -0.852285
  C     16.167039    3.404465   -1.385100
  C     14.768161    1.369226   -1.067029
  C     14.599322    0.020213   -0.585621
  C     13.233720   -0.617394   -0.813670
  C     12.368692   -0.743473    0.427712
  C     11.371575    0.064010    0.829255
  C     10.589953   -0.233642    2.089617
  C     10.936740    1.308915    0.086566
  C     15.652322   -0.663318    0.048278
  C     16.877578   -0.007033    0.236777
  O     17.879473   -0.723519    0.905399
  O     13.822430    2.012185   -1.681171
  H     18.505125    2.984069   -0.175136
  H     19.257846    1.423884   -0.476785
  H     18.718931    1.845824    1.150595
  H     17.140490    3.867774   -1.205356
  H     15.396541    4.053932   -0.944972
  H     15.979064    3.430447   -2.468482
  H     13.347454   -1.625563   -1.240731
  H     12.730818   -0.003717   -1.565036
  H     12.597962   -1.601057    1.064300
  H     10.928752   -1.155411    2.575714
  H      9.516316   -0.338802    1.872293
  H     10.676008    0.588326    2.815764
  H     11.682577    1.632150   -0.646603
  H     10.777665    2.134777    0.795354
  C     15.520732   -2.089203    0.547385
  H     14.666912   -2.605127    0.100140
  H     16.424002   -2.668305    0.323227
  H     15.390770   -2.131280    1.638935
  H      9.972777    1.154392   -0.422476
  H     18.731012   -0.289207    0.743481

----------------------------
CARTESIAN COORDINATES (A.U.)
----------------------------
  NO LB      ZA    FRAG     MASS         X           Y           Z
   0 C     6.0000    0    12.011   34.874706    3.639902    0.163019
   1 C     6.0000    0    12.011   32.300530    2.484952   -0.366805
   2 C     6.0000    0    12.011   30.330953    3.768020   -1.610585
   3 C     6.0000    0    12.011   30.551276    6.433507   -2.617460
   4 C     6.0000    0    12.011   27.907780    2.587462   -2.016392
   5 C     6.0000    0    12.011   27.588719    0.038198   -1.106664
   6 C     6.0000    0    12.011   25.008106   -1.166705   -1.537614
   7 C     6.0000    0    12.011   23.373440   -1.404961    0.808259
   8 C     6.0000    0    12.011   21.489162    0.120961    1.567065
   9 C     6.0000    0    12.011   20.012110   -0.441518    3.948803
  10 C     6.0000    0    12.011   20.667443    2.473491    0.163586
  11 C     6.0000    0    12.011   29.578601   -1.253489    0.091232
  12 C     6.0000    0    12.011   31.894000   -0.013290    0.447444
  13 O     8.0000    0    15.999   33.787308   -1.367252    1.710955
  14 O     8.0000    0    15.999   26.120608    3.802478   -3.176953
  15 H     1.0000    0     1.008   34.969617    5.639074   -0.330959
  16 H     1.0000    0     1.008   36.392055    2.690752   -0.900994
  17 H     1.0000    0     1.008   35.373653    3.488101    2.174310
  18 H     1.0000    0     1.008   32.390832    7.309033   -2.277793
  19 H     1.0000    0     1.008   29.095245    7.660821   -1.785738
  20 H     1.0000    0     1.008   30.196054    6.482605   -4.664755
  21 H     1.0000    0     1.008   25.223033   -3.071870   -2.344641
  22 H     1.0000    0     1.008   24.057759   -0.007024   -2.957489
  23 H     1.0000    0     1.008   23.806697   -3.025560    2.011235
  24 H     1.0000    0     1.008   20.652348   -2.183411    4.867395
  25 H     1.0000    0     1.008   17.983231   -0.640243    3.538120
  26 H     1.0000    0     1.008   20.174732    1.111774    5.321023
  27 H     1.0000    0     1.008   22.076871    3.084316   -1.221903
  28 H     1.0000    0     1.008   20.366836    4.034143    1.503001
  29 C     6.0000    0    12.011   29.329934   -3.948022    1.034408
  30 H     1.0000    0     1.008   27.716447   -4.922977    0.189237
  31 H     1.0000    0     1.008   31.036866   -5.042366    0.610811
  32 H     1.0000    0     1.008   29.084339   -4.027536    3.097137
  33 H     1.0000    0     1.008   18.845818    2.181485   -0.798364
  34 H     1.0000    0     1.008   35.396483   -0.546523    1.404976

--------------------------------
INTERNAL COORDINATES (ANGSTROEM)
--------------------------------
 C      0   0   0     0.000000000000     0.00000000     0.00000000
 C      1   0   0     1.519116985049     0.00000000     0.00000000
 C      2   1   0     1.407301582443   123.80132785     0.00000000
 C      3   2   1     1.512295301669   123.89500232     1.25510895
 C      3   2   1     1.442448536208   121.26825913   181.22846027
 C      5   3   2     1.442253498671   117.35329342   359.74288366
 C      6   5   3     1.524276089366   116.50014933   179.56447008
 C      7   6   5     1.518288298302   115.01406922   253.62702257
 C      8   7   6     1.344435993756   128.08845209    98.68456586
 C      9   8   7     1.512626956543   120.92486000   178.64473152
 C      9   8   7     1.513425829924   124.09539258   358.90400879
 C      6   5   3     1.406361385707   121.15834058   359.00050436
 C     12   6   5     1.402674203658   119.15704976     1.28985193
 O     13  12   6     1.401499399556   116.70331342   178.35634720
 O      5   3   2     1.298065453472   120.23752652   180.26742956
 H      1   2   3     1.090889402428   112.78164010     6.46896899
 H      1   2   3     1.101827480879   112.07070004   246.13115726
 H      1   2   3     1.099528248164   111.38216307   126.75128136
 H      4   3   2     1.092964259877   113.95975227   359.35860316
 H      4   3   2     1.099630555375   110.84469306   237.37262512
 H      4   3   2     1.099875599285   110.84833481   121.05612972
 H      7   6   5     1.100782617467   110.40083997   131.84009625
 H      7   6   5     1.092730052459   106.27644954    15.95132748
 H      8   7   6     1.092363889005   114.96668156   278.77338016
 H     10   9   8     1.095780773589   112.04841706   358.94098621
 H     10   9   8     1.100447219433   111.00166163   238.11457612
 H     10   9   8     1.100147981500   111.25546327   120.15014498
 H     11   9   8     1.094664218317   112.07422984   344.27429792
 H     11   9   8     1.099878621249   110.05716497   224.11639275
 C     12   6   5     1.516434295601   122.70993440   181.02473071
 H     30  12   6     1.093258865749   112.13929681    17.46845413
 H     30  12   6     1.096130402335   110.97455087   138.47157799
 H     30  12   6     1.100064238157   111.88852209   256.97801703
 H     11   9   8     1.101010815504   111.28425264   106.83528576
 H     14  13  12     0.969516596732   108.61417884   163.30676574

---------------------------
INTERNAL COORDINATES (A.U.)
---------------------------
 C      0   0   0     0.000000000000     0.00000000     0.00000000
 C      1   0   0     2.870715067131     0.00000000     0.00000000
 C      2   1   0     2.659414578651   123.80132785     0.00000000
 C      3   2   1     2.857823953771   123.89500232     1.25510895
 C      3   2   1     2.725832695709   121.26825913   181.22846027
 C      5   3   2     2.725464128177   117.35329342   359.74288366
 C      6   5   3     2.880464361385   116.50014933   179.56447008
 C      7   6   5     2.869149076127   115.01406922   253.62702257
 C      8   7   6     2.540615832785   128.08845209    98.68456586
 C      9   8   7     2.858450690652   120.92486000   178.64473152
 C      9   8   7     2.859960342558   124.09539258   358.90400879
 C      6   5   3     2.657637864308   121.15834058   359.00050436
 C     12   6   5     2.650670100030   119.15704976     1.28985193
 O     13  12   6     2.648450042016   116.70331342   178.35634720
 O      5   3   2     2.452988210966   120.23752652   180.26742956
 H      1   2   3     2.061482212985   112.78164010     6.46896899
 H      1   2   3     2.082152185690   112.07070004   246.13115726
 H      1   2   3     2.077807265540   111.38216307   126.75128136
 H      4   3   2     2.065403125331   113.95975227   359.35860316
 H      4   3   2     2.078000598150   110.84469306   237.37262512
 H      4   3   2     2.078463664031   110.84833481   121.05612972
 H      7   6   5     2.080177679994   110.40083997   131.84009625
 H      7   6   5     2.064960537452   106.27644954    15.95132748
 H      8   7   6     2.064268588804   114.96668156   278.77338016
 H     10   9   8     2.070725564899   112.04841706   358.94098621
 H     10   9   8     2.079543869564   111.00166163   238.11457612
 H     10   9   8     2.078978391821   111.25546327   120.15014498
 H     11   9   8     2.068615581222   112.07422984   344.27429792
 H     11   9   8     2.078469374715   110.05716497   224.11639275
 C     12   6   5     2.865645518771   122.70993440   181.02473071
 H     30  12   6     2.065959849746   112.13929681    17.46845413
 H     30  12   6     2.071386267479   110.97455087   138.47157799
 H     30  12   6     2.078820139838   111.88852209   256.97801703
 H     11   9   8     2.080608911788   111.28425264   106.83528576
 H     14  13  12     1.832120850115   108.61417884   163.30676574


           ************************************************************
           *        Program running with 4 parallel MPI-processes     *
           *              working on a common directory               *
           ************************************************************
------------------------------------------------------------------------------
                   ___                                                        
                  /   \      - P O W E R E D   B Y -                         
                 /     \                                                     
                 |  |  |   _    _      __       _____    __    __             
                 |  |  |  | |  | |    /  \     |  _  \  |  |  /  |          
                  \  \/   | |  | |   /    \    | | | |  |  | /  /          
                 / \  \   | |__| |  /  /\  \   | |_| |  |  |/  /          
                |  |  |   |  __  | /  /__\  \  |    /   |      \           
                |  |  |   | |  | | |   __   |  |    \   |  |\   \          
                \     /   | |  | | |  |  |  |  | |\  \  |  | \   \       
                 \___/    |_|  |_| |__|  |__|  |_| \__\ |__|  \__/        
                                                                              
                      - O R C A' S   B I G   F R I E N D -                    
                                      &                                       
                       - I N T E G R A L  F E E D E R -                       
                                                                              
 v1 FN, 2020, v2 2021                                                         
------------------------------------------------------------------------------


Reading SHARK input file mPQ1_2e_1H_B3LYP_631Gd_opt.SHARKINP.tmp ... ok
----------------------
SHARK INTEGRAL PACKAGE
----------------------

Number of atoms                             ...     35
Number of basis functions                   ...    262
Number of shells                            ...    134
Maximum angular momentum                    ...      2
Integral batch strategy                     ... SHARK/LIBINT Hybrid
RI-J (if used) integral strategy            ... SPLIT-RIJ (Revised 2003 algorithm where possible)
Printlevel                                  ...      1
Contraction scheme used                     ... SEGMENTED contraction
Coulomb Range Separation                    ... NOT USED
Exchange Range Separation                   ... NOT USED
Finite Nucleus Model                        ... NOT USED
Auxiliary Coulomb fitting basis             ... AVAILABLE
   # of basis functions in Aux-J            ...    993
   # of shells in Aux-J                     ...    335
   Maximum angular momentum in Aux-J        ...      4
Auxiliary J/K fitting basis                 ... NOT available
Auxiliary Correlation fitting basis         ... NOT available
Auxiliary 'external' fitting basis          ... NOT available
Integral threshold                          ...     2.500000e-11
Primitive cut-off                           ...     2.500000e-12
Primitive pair pre-selection threshold      ...     2.500000e-12

Calculating pre-screening integrals         ... done (  0.1 sec) Dimension = 134
Organizing shell pair data                  ... done (  0.0 sec)
Shell pair information
Total number of shell pairs                 ...      9045
Shell pairs after pre-screening             ...      7307
Total number of primitive shell pairs       ...     50479
Primitive shell pairs kept                  ...     23540
          la=0 lb=0:   2866 shell pairs
          la=1 lb=0:   2388 shell pairs
          la=1 lb=1:    497 shell pairs
          la=2 lb=0:   1011 shell pairs
          la=2 lb=1:    446 shell pairs
          la=2 lb=2:     99 shell pairs

Calculating one electron integrals          ... done (  0.0 sec)
Calculating RI/J V-Matrix + Cholesky decomp.... done (  0.0 sec)
Calculating Nuclear repulsion               ... done (  0.0 sec) ENN=   1097.078816099185 Eh

SHARK setup successfully completed in   0.3 seconds

Maximum memory used throughout the entire GTOINT-calculation: 17.3 MB


           ************************************************************
           *        Program running with 4 parallel MPI-processes     *
           *              working on a common directory               *
           ************************************************************

Diagonalization of the overlap matrix:
Smallest eigenvalue                        ... 3.589e-04
Time for diagonalization                   ...    0.010 sec
Threshold for overlap eigenvalues          ... 1.000e-08
Number of eigenvalues below threshold      ... 0
Time for construction of square roots      ...    0.004 sec
Total time needed                          ...    0.014 sec

-------------------
DFT GRID GENERATION
-------------------

General Integration Accuracy     IntAcc      ... 4.959
Radial Grid Type                 RadialGrid  ... OptM3 with GC (2021)
Angular Grid (max. ang.)         AngularGrid ... 6 (Lebedev-590)
Angular grid pruning method      GridPruning ... 4 (adaptive)
Weight generation scheme         WeightScheme... Becke
Basis function cutoff            BFCut       ... 1.0000e-11
Integration weight cutoff        WCut        ... 1.0000e-14
Angular grids for H and He will be reduced by one unit
Partially contracted basis set               ... off
Rotationally invariant grid construction     ... off

Total number of grid points                  ...   389973
Total number of batches                      ...     6110
Average number of points per batch           ...       63
Average number of grid points per atom       ...    11142
Time for grid setup =    4.949 sec

--------------------
COSX GRID GENERATION
--------------------

GRIDX 1
-------
General Integration Accuracy     IntAcc      ... 4.020
Radial Grid Type                 RadialGrid  ... OptM3 with GC (2021)
Angular Grid (max. ang.)         AngularGrid ... 2 (Lebedev-110)
Angular grid pruning method      GridPruning ... 4 (adaptive)
Weight generation scheme         WeightScheme... Becke
Basis function cutoff            BFCut       ... 1.0000e-11
Integration weight cutoff        WCut        ... 1.0000e-14
Angular grids for H and He will be reduced by one unit
Partially contracted basis set               ... on
Rotationally invariant grid construction     ... off

Total number of grid points                  ...    42284
Total number of batches                      ...      679
Average number of points per batch           ...       62
Average number of grid points per atom       ...     1208
UseSFitting                                  ... on

GRIDX 2
-------
General Integration Accuracy     IntAcc      ... 4.338
Radial Grid Type                 RadialGrid  ... OptM3 with GC (2021)
Angular Grid (max. ang.)         AngularGrid ... 3 (Lebedev-194)
Angular grid pruning method      GridPruning ... 4 (adaptive)
Weight generation scheme         WeightScheme... Becke
Basis function cutoff            BFCut       ... 1.0000e-11
Integration weight cutoff        WCut        ... 1.0000e-14
Angular grids for H and He will be reduced by one unit
Partially contracted basis set               ... on
Rotationally invariant grid construction     ... off

Total number of grid points                  ...    92115
Total number of batches                      ...     1457
Average number of points per batch           ...       63
Average number of grid points per atom       ...     2632
UseSFitting                                  ... on

GRIDX 3
-------
General Integration Accuracy     IntAcc      ... 4.871
Radial Grid Type                 RadialGrid  ... OptM3 with GC (2021)
Angular Grid (max. ang.)         AngularGrid ... 4 (Lebedev-302)
Angular grid pruning method      GridPruning ... 4 (adaptive)
Weight generation scheme         WeightScheme... Becke
Basis function cutoff            BFCut       ... 1.0000e-11
Integration weight cutoff        WCut        ... 1.0000e-14
Angular grids for H and He will be reduced by one unit
Partially contracted basis set               ... on
Rotationally invariant grid construction     ... off

Total number of grid points                  ...   176602
Total number of batches                      ...     2778
Average number of points per batch           ...       63
Average number of grid points per atom       ...     5046
UseSFitting                                  ... on

Time for X-Grid setup             =    2.346 sec


--------------------
CPCM SOLVATION MODEL
--------------------
CPCM parameters:
  Epsilon                                         ...      80.4000
  Refrac                                          ...       1.3300
  Rsolv                                           ...       1.3000
  Surface type                                    ... GAUSSIAN VDW
  Epsilon function type                           ...         CPCM
Radii:
 Radius for C  used is    3.8550 Bohr (=   2.0400 Ang.)
 Radius for O  used is    3.4469 Bohr (=   1.8240 Ang.)
 Radius for H  used is    2.4944 Bohr (=   1.3200 Ang.)
Calculating surface                               ...        done! (  0.0s)
GEPOL surface points                              ...         1852
GEPOL Volume                                      ...    1941.3527
GEPOL Surface-area                                ...    1006.8910
Calculating surface distance matrix               ...        done! (  0.0s)
Performing Cholesky decomposition & store         ...        done! (  0.1s)
Overall time for CPCM initialization              ...                 0.1s
--------------
SCF ITERATIONS
--------------
ITER       Energy         Delta-E        Max-DP      RMS-DP      [F,P]     Damp
               ***  Starting incremental Fock matrix formation  ***
                      *** Initiating the SOSCF procedure ***
                      *** Re-Reading the Fockian *** 
                      *** Removing any level shift *** 
ITER      Energy       Delta-E        Grad      Rot      Max-DP    RMS-DP
  0   -695.02815012 -695.0281501188  0.002469  0.002469  0.006435  0.000093
               *** Restarting incremental Fock matrix formation ***
  1   -695.02848203  -0.0003319105  0.000537  0.000835  0.003511  0.000052
  2   -695.02851939  -0.0000373632  0.000060  0.000127  0.000556  0.000009
  3   -695.02851980  -0.0000004076  0.000056  0.000155  0.000184  0.000005
  4   -695.02851987  -0.0000000678  0.000044  0.000079  0.000145  0.000003
  5   -695.02851996  -0.0000000873  0.000010  0.000025  0.000039  0.000001
  6   -695.02851995   0.0000000032  0.000009  0.000020  0.000025  0.000001
                  ***Gradient check signals convergence***
              ***Rediagonalizing the Fockian in SOSCF/NRSCF***

               *****************************************************
               *                     SUCCESS                       *
               *           SCF CONVERGED AFTER   7 CYCLES          *
               *****************************************************

Old exchange energy                            =    -19.225561503 Eh
New exchange energy                            =    -19.225572579 Eh
Exchange energy change after final integration =     -0.000011077 Eh
Total energy after final integration           =   -695.028531036 Eh
Final COS-X integration done in                =    13.296 sec
Total Energy       :         -695.02853104 Eh          -18912.68783 eV
  Last Energy change         ...   -7.5125e-09  Tolerance :   1.0000e-08
  Last MAX-Density change    ...    6.2172e-15  Tolerance :   1.0000e-07
             **** THE GBW FILE WAS UPDATED (mPQ1_2e_1H_B3LYP_631Gd_opt.gbw) ****
             **** DENSITY mPQ1_2e_1H_B3LYP_631Gd_opt.scfp WAS UPDATED ****
             **** ENERGY FILE WAS UPDATED (mPQ1_2e_1H_B3LYP_631Gd_opt.en.tmp) ****
             **** THE GBW FILE WAS UPDATED (mPQ1_2e_1H_B3LYP_631Gd_opt.gbw) ****
             **** DENSITY mPQ1_2e_1H_B3LYP_631Gd_opt.scfp WAS UPDATED ****
Total SCF time: 0 days 0 hours 1 min 16 sec 

Maximum memory used throughout the entire SCF-calculation: 110.2 MB

-------------------------   --------------------
FINAL SINGLE POINT ENERGY      -695.028531036128
-------------------------   --------------------


           ************************************************************
           *        Program running with 4 parallel MPI-processes     *
           *              working on a common directory               *
           ************************************************************
------------------------------------------------------------------------------
                         ORCA SCF GRADIENT CALCULATION
------------------------------------------------------------------------------

 ... reading COSX grid (gridx3)
Gradient of the Kohn-Sham DFT energy:
Kohn-Sham wavefunction type      ... RKS
Hartree-Fock exchange scaling    ...    0.200
Number of operators              ...    1
Number of atoms                  ...   35
Basis set dimensions             ...  262
Integral neglect threshold       ... 2.5e-11
Integral primitive cutoff        ... 2.5e-12
SHARK Integral package           ... ON

Nuc. rep. gradient       (SHARK) ... done (  0.0 sec)
HCore & Overlap gradient (SHARK) ... done (  0.2 sec)
RI-J gradient            (SHARK) ... done (  1.0 sec)
COSX-gradient                    ... done ( 16.1 sec)
Exchange-correlation gradient    ... done

------------------
CARTESIAN GRADIENT
------------------

   1   C   :   -0.000033827   -0.000085792   -0.000002438
   2   C   :    0.000139599   -0.000230382   -0.000004938
   3   C   :   -0.000256542    0.000140552   -0.000050528
   4   C   :    0.000077081   -0.000071103    0.000001404
   5   C   :    0.000216430    0.000171166    0.000316179
   6   C   :   -0.000011939   -0.000152131   -0.000064206
   7   C   :    0.000660181    0.000258764   -0.000081499
   8   C   :   -0.000227024    0.000007667    0.000113561
   9   C   :   -0.000010353    0.000022449    0.000330320
  10   C   :    0.000116716    0.000023378    0.000068604
  11   C   :   -0.000312553   -0.000265572   -0.000309806
  12   C   :   -0.000021661   -0.000118599   -0.000031150
  13   C   :   -0.000261399    0.000265474    0.000010942
  14   O   :   -0.000024324   -0.000057737   -0.000102814
  15   O   :    0.000105255   -0.000044605   -0.000189479
  16   H   :   -0.000034201    0.000023437   -0.000015471
  17   H   :    0.000019030   -0.000017894   -0.000009375
  18   H   :   -0.000031320   -0.000014661    0.000013759
  19   H   :    0.000006134    0.000053687   -0.000007151
  20   H   :   -0.000063975   -0.000070713    0.000028965
  21   H   :    0.000043698    0.000004696   -0.000024129
  22   H   :   -0.000167180   -0.000050092    0.000110188
  23   H   :   -0.000120220   -0.000085376   -0.000033552
  24   H   :   -0.000044518   -0.000126147   -0.000101719
  25   H   :   -0.000010455   -0.000015799    0.000004809
  26   H   :   -0.000002148    0.000011693   -0.000075777
  27   H   :    0.000000298   -0.000026279    0.000003751
  28   H   :    0.000131264    0.000097308    0.000092077
  29   H   :    0.000082474    0.000028548    0.000066296
  30   C   :    0.000008884    0.000090619   -0.000087388
  31   H   :   -0.000016095    0.000000736    0.000025169
  32   H   :    0.000021502   -0.000010016   -0.000034443
  33   H   :    0.000102497    0.000063745    0.000029501
  34   H   :   -0.000034829    0.000115495   -0.000028674
  35   H   :   -0.000019791    0.000013662    0.000039435

Difference to translation invariance:
           :    0.0000266878   -0.0000498195    0.0000004223

Difference to rotation invariance:
           :    0.0002223912    0.0001362843   -0.0016456725

Norm of the cartesian gradient     ...    0.0013368919
RMS gradient                       ...    0.0001304673
MAX gradient                       ...    0.0006601808

-------
TIMINGS
-------

Total SCF gradient time            ...       25.052 sec

One electron gradient       ....       0.200 sec  (  0.8%)
RI-J Coulomb gradient       ....       1.026 sec  (  4.1%)
COSX gradient               ....      16.109 sec  ( 64.3%)
XC gradient                 ....       6.241 sec  ( 24.9%)
CPCM gradient               ....       0.556 sec  (  2.2%)
   A-Matrix (El+Nuc)        ....       0.141 sec  (  0.6%)
   Potential                ....       0.415 sec  (  1.7%)

Maximum memory used throughout the entire SCFGRAD-calculation: 85.4 MB
------------------------------------------------------------------------------
                         ORCA GEOMETRY RELAXATION STEP
------------------------------------------------------------------------------

Reading the OPT-File                    .... done
Getting information on internals        .... done
Copying old internal coords+grads       .... done
Making the new internal coordinates     .... (new redundants).... done
Validating the new internal coordinates .... (new redundants).... done
Calculating the B-matrix                .... done
Calculating the G,G- and P matrices     .... done
Transforming gradient to internals      .... done
Projecting the internal gradient        .... done
Number of atoms                         ....  35
Number of internal coordinates          .... 168
Current Energy                          ....  -695.028531036 Eh
Current gradient norm                   ....     0.001336892 Eh/bohr
Maximum allowed component of the step   ....  0.300
Current trust radius                    ....  0.300
Updating the Hessian (BFGS)             .... done
Forming the augmented Hessian           .... done
Diagonalizing the augmented Hessian     .... done
Last element of RFO vector              ....  0.986828901
Lowest eigenvalues of augmented Hessian:
 -0.000024324  0.000652945  0.001930170  0.009996947  0.012213325
Length of the computed step             ....  0.163926582
The final length of the internal step   ....  0.163926582
Converting the step to cartesian space:
 Initial RMS(Int)=    0.0126472104
Transforming coordinates:
 Iter   0:  RMS(Cart)=    0.0232834298 RMS(Int)=    0.4825699710
 Iter   1:  RMS(Cart)=    0.0005697764 RMS(Int)=    0.0004336142
 Iter   2:  RMS(Cart)=    0.0000316702 RMS(Int)=    0.0000185425
 Iter   3:  RMS(Cart)=    0.0000018041 RMS(Int)=    0.0000013724
 Iter   4:  RMS(Cart)=    0.0000001036 RMS(Int)=    0.0000000613
 Iter   5:  RMS(Cart)=    0.0000000060 RMS(Int)=    0.0000000045
done
Storing new coordinates                 .... done

                                .--------------------.
          ----------------------|Geometry convergence|-------------------------
          Item                value                   Tolerance       Converged
          ---------------------------------------------------------------------
          Energy change      -0.0000137670            0.0000002000      NO
          RMS gradient        0.0000878215            0.0000080000      NO
          MAX gradient        0.0003173961            0.0000300000      NO
          RMS step            0.0126472104            0.0001000000      NO
          MAX step            0.0592004153            0.0002000000      NO
          ........................................................
          Max(Bonds)      0.0006      Max(Angles)    0.13
          Max(Dihed)        3.39      Max(Improp)    0.00
          ---------------------------------------------------------------------

The optimization has not yet converged - more geometry cycles are needed


    ---------------------------------------------------------------------------
                         Redundant Internal Coordinates
                            (Angstroem and degrees)

        Definition                    Value    dE/dq     Step     New-Value
    ----------------------------------------------------------------------------
     1. B(C   1,C   0)                1.5191 -0.000112  0.0002    1.5193   
     2. B(C   2,C   1)                1.4073 -0.000006 -0.0003    1.4070   
     3. B(C   3,C   2)                1.5123 -0.000067 -0.0000    1.5123   
     4. B(C   4,C   2)                1.4424 -0.000198  0.0003    1.4427   
     5. B(C   5,C   4)                1.4423  0.000137 -0.0003    1.4419   
     6. B(C   6,C   5)                1.5243 -0.000070 -0.0004    1.5239   
     7. B(C   7,C   6)                1.5183  0.000317  0.0003    1.5186   
     8. B(C   8,C   7)                1.3444  0.000077 -0.0000    1.3444   
     9. B(C   9,C   8)                1.5126 -0.000053 -0.0000    1.5126   
    10. B(C  10,C   8)                1.5134  0.000112  0.0000    1.5134   
    11. B(C  11,C   5)                1.4064 -0.000162  0.0001    1.4064   
    12. B(C  12,C  11)                1.4027 -0.000229 -0.0001    1.4026   
    13. B(C  12,C   1)                1.4070 -0.000243  0.0001    1.4071   
    14. B(O  13,C  12)                1.4015 -0.000042  0.0002    1.4017   
    15. B(O  14,C   4)                1.2981 -0.000008 -0.0001    1.2980   
    16. B(H  15,C   0)                1.0909  0.000028 -0.0000    1.0909   
    17. B(H  16,C   0)                1.1018  0.000024  0.0000    1.1018   
    18. B(H  17,C   0)                1.0995  0.000007 -0.0000    1.0995   
    19. B(H  18,C   3)                1.0930  0.000026  0.0000    1.0930   
    20. B(H  19,C   3)                1.0996  0.000015  0.0003    1.0999   
    21. B(H  20,C   3)                1.0999  0.000019 -0.0003    1.0996   
    22. B(H  21,C   6)                1.1008 -0.000014  0.0001    1.1009   
    23. B(H  22,C   6)                1.0927  0.000030  0.0000    1.0928   
    24. B(H  23,C   7)                1.0924  0.000030 -0.0001    1.0923   
    25. B(H  24,C   9)                1.0958  0.000010 -0.0000    1.0958   
    26. B(H  25,C   9)                1.1004  0.000017  0.0000    1.1005   
    27. B(H  26,C   9)                1.1001 -0.000017  0.0000    1.1002   
    28. B(H  27,C  10)                1.0947  0.000057 -0.0000    1.0946   
    29. B(H  28,C  10)                1.0999  0.000051 -0.0000    1.0998   
    30. B(C  29,C  11)                1.5164 -0.000174  0.0002    1.5167   
    31. B(H  30,C  29)                1.0933 -0.000000  0.0004    1.0937   
    32. B(H  31,C  29)                1.0961  0.000029 -0.0006    1.0955   
    33. B(H  32,C  29)                1.1001  0.000017  0.0001    1.1002   
    34. B(H  33,C  10)                1.1010  0.000029  0.0000    1.1010   
    35. B(H  34,O  13)                0.9695 -0.000017  0.0000    0.9695   
    36. A(H  16,C   0,H  17)          106.64  0.000020   -0.01    106.63   
    37. A(C   1,C   0,H  16)          112.07  0.000022    0.00    112.07   
    38. A(C   1,C   0,H  17)          111.38 -0.000045   -0.00    111.38   
    39. A(H  15,C   0,H  16)          106.62  0.000023   -0.01    106.61   
    40. A(H  15,C   0,H  17)          106.96  0.000035    0.04    107.00   
    41. A(C   1,C   0,H  15)          112.78 -0.000048   -0.01    112.77   
    42. A(C   0,C   1,C  12)          117.30 -0.000024   -0.02    117.28   
    43. A(C   2,C   1,C  12)          118.90 -0.000029    0.03    118.93   
    44. A(C   0,C   1,C   2)          123.80  0.000053   -0.01    123.79   
    45. A(C   1,C   2,C   4)          121.27 -0.000108   -0.00    121.27   
    46. A(C   1,C   2,C   3)          123.90  0.000080    0.01    123.91   
    47. A(C   3,C   2,C   4)          114.84  0.000028   -0.01    114.83   
    48. A(H  18,C   3,H  19)          107.93  0.000034   -0.07    107.87   
    49. A(C   2,C   3,H  18)          113.96  0.000096   -0.03    113.93   
    50. A(H  19,C   3,H  20)          105.10  0.000041   -0.01    105.09   
    51. A(C   2,C   3,H  20)          110.85  0.000019   -0.11    110.74   
    52. A(C   2,C   3,H  19)          110.84 -0.000149    0.13    110.98   
    53. A(H  18,C   3,H  20)          107.71 -0.000042    0.08    107.79   
    54. A(C   2,C   4,C   5)          117.35  0.000104   -0.02    117.33   
    55. A(C   2,C   4,O  14)          120.24 -0.000109    0.01    120.25   
    56. A(C   5,C   4,O  14)          122.41  0.000004    0.01    122.42   
    57. A(C   4,C   5,C   6)          116.50  0.000100    0.06    116.56   
    58. A(C   4,C   5,C  11)          121.16 -0.000101    0.02    121.18   
    59. A(C   6,C   5,C  11)          122.34  0.000001   -0.08    122.26   
    60. A(C   5,C   6,C   7)          115.01  0.000316    0.05    115.06   
    61. A(C   7,C   6,H  22)          110.28 -0.000088    0.01    110.29   
    62. A(H  21,C   6,H  22)          107.17  0.000013    0.01    107.18   
    63. A(C   5,C   6,H  22)          106.28 -0.000020    0.07    106.35   
    64. A(C   7,C   6,H  21)          107.46 -0.000315   -0.07    107.39   
    65. A(C   5,C   6,H  21)          110.40  0.000084   -0.08    110.32   
    66. A(C   8,C   7,H  23)          116.94 -0.000037    0.04    116.99   
    67. A(C   6,C   7,H  23)          114.97 -0.000171   -0.01    114.96   
    68. A(C   6,C   7,C   8)          128.09  0.000208   -0.03    128.05   
    69. A(C   9,C   8,C  10)          114.98  0.000071    0.02    115.00   
    70. A(C   7,C   8,C  10)          124.10 -0.000065   -0.02    124.07   
    71. A(C   7,C   8,C   9)          120.92 -0.000006    0.00    120.93   
    72. A(H  25,C   9,H  26)          106.14  0.000034   -0.00    106.14   
    73. A(H  24,C   9,H  26)          108.15 -0.000011   -0.01    108.14   
    74. A(C   8,C   9,H  26)          111.26  0.000041   -0.02    111.24   
    75. A(H  24,C   9,H  25)          107.99  0.000031    0.01    108.00   
    76. A(C   8,C   9,H  25)          111.00 -0.000124    0.02    111.02   
    77. A(C   8,C   9,H  24)          112.05  0.000030   -0.00    112.05   
    78. A(H  28,C  10,H  33)          106.06 -0.000013    0.01    106.08   
    79. A(C   8,C  10,H  33)          111.28  0.000247   -0.03    111.26   
    80. A(H  27,C  10,H  33)          109.17  0.000019   -0.07    109.09   
    81. A(H  27,C  10,H  28)          107.97 -0.000050    0.07    108.04   
    82. A(C   8,C  10,H  28)          110.06 -0.000140    0.03    110.08   
    83. A(C   8,C  10,H  27)          112.07 -0.000068   -0.00    112.07   
    84. A(C  12,C  11,C  29)          118.13 -0.000185    0.11    118.24   
    85. A(C   5,C  11,C  29)          122.71  0.000233   -0.13    122.58   
    86. A(C   5,C  11,C  12)          119.16 -0.000048    0.02    119.17   
    87. A(C  11,C  12,O  13)          116.70 -0.000156    0.11    116.81   
    88. A(C   1,C  12,O  13)          121.14 -0.000023   -0.07    121.08   
    89. A(C   1,C  12,C  11)          122.14  0.000180   -0.04    122.10   
    90. A(C  12,O  13,H  34)          108.61  0.000003   -0.01    108.60   
    91. A(H  31,C  29,H  32)          106.26  0.000016    0.10    106.36   
    92. A(H  30,C  29,H  32)          107.19  0.000058   -0.10    107.09   
    93. A(C  11,C  29,H  32)          111.89 -0.000111    0.05    111.94   
    94. A(H  30,C  29,H  31)          108.10  0.000007    0.05    108.15   
    95. A(C  11,C  29,H  31)          110.97 -0.000021   -0.01    110.96   
    96. A(C  11,C  29,H  30)          112.14  0.000055   -0.08    112.06   
    97. D(C  12,C   1,C   0,H  17)    -53.21 -0.000014   -0.49    -53.70   
    98. D(C   2,C   1,C   0,H  15)      6.47  0.000008   -0.61      5.85   
    99. D(C  12,C   1,C   0,H  16)     66.17 -0.000005   -0.51     65.66   
   100. D(C  12,C   1,C   0,H  15)   -173.49  0.000007   -0.53   -174.02   
   101. D(C   2,C   1,C   0,H  17)    126.75 -0.000013   -0.58    126.17   
   102. D(C   2,C   1,C   0,H  16)   -113.87 -0.000004   -0.59   -114.46   
   103. D(C   3,C   2,C   1,C   0)      1.26  0.000020    0.03      1.28   
   104. D(C   4,C   2,C   1,C  12)      1.19  0.000006    0.08      1.27   
   105. D(C   3,C   2,C   1,C  12)   -178.78  0.000021   -0.06   -178.84   
   106. D(C   4,C   2,C   1,C   0)   -178.77  0.000005    0.16   -178.61   
   107. D(H  19,C   3,C   2,C   4)     57.40 -0.000033    1.75     59.15   
   108. D(H  20,C   3,C   2,C   1)    121.06 -0.000018    1.88    122.94   
   109. D(H  19,C   3,C   2,C   1)   -122.63 -0.000047    1.88   -120.75   
   110. D(H  18,C   3,C   2,C   4)    179.38 -0.000032    1.74    181.13   
   111. D(H  18,C   3,C   2,C   1)     -0.64 -0.000046    1.87      1.23   
   112. D(H  20,C   3,C   2,C   4)    -58.92 -0.000004    1.75    -57.17   
   113. D(O  14,C   4,C   2,C   3)      0.24  0.000098   -0.12      0.12   
   114. D(O  14,C   4,C   2,C   1)   -179.73  0.000112   -0.24   -179.98   
   115. D(C   5,C   4,C   2,C   3)    179.72 -0.000018   -0.11    179.61   
   116. D(C   5,C   4,C   2,C   1)     -0.26 -0.000004   -0.23     -0.49   
   117. D(C  11,C   5,C   4,O  14)    178.46 -0.000131    0.25    178.71   
   118. D(C   6,C   5,C   4,O  14)     -0.97 -0.000114    0.24     -0.73   
   119. D(C   6,C   5,C   4,C   2)    179.56  0.000005    0.23    179.79   
   120. D(C  11,C   5,C   4,C   2)     -1.00 -0.000012    0.24     -0.76   
   121. D(H  22,C   6,C   5,C  11)   -163.48 -0.000018   -0.11   -163.58   
   122. D(H  22,C   6,C   5,C   4)     15.95 -0.000036   -0.10     15.86   
   123. D(H  21,C   6,C   5,C  11)    -47.59  0.000029   -0.09    -47.68   
   124. D(H  21,C   6,C   5,C   4)    131.84  0.000011   -0.08    131.76   
   125. D(C   7,C   6,C   5,C  11)     74.20 -0.000093   -0.20     73.99   
   126. D(C   7,C   6,C   5,C   4)   -106.37 -0.000111   -0.19   -106.57   
   127. D(C   8,C   7,C   6,C   5)     98.68 -0.000002   -0.44     98.24   
   128. D(H  23,C   7,C   6,H  22)    158.63 -0.000188   -0.44    158.20   
   129. D(H  23,C   7,C   6,H  21)     42.14  0.000023   -0.42     41.72   
   130. D(H  23,C   7,C   6,C   5)    -81.23 -0.000060   -0.30    -81.53   
   131. D(C   8,C   7,C   6,H  22)    -21.46 -0.000130   -0.58    -22.03   
   132. D(C   8,C   7,C   6,H  21)   -137.95  0.000081   -0.56   -138.51   
   133. D(C  10,C   8,C   7,H  23)    178.81  0.000033    0.13    178.94   
   134. D(C  10,C   8,C   7,C   6)     -1.10 -0.000026    0.27     -0.83   
   135. D(C   9,C   8,C   7,H  23)     -1.45  0.000021    0.05     -1.40   
   136. D(C   9,C   8,C   7,C   6)    178.64 -0.000038    0.19    178.83   
   137. D(H  26,C   9,C   8,C  10)    -60.09  0.000002   -0.25    -60.34   
   138. D(H  26,C   9,C   8,C   7)    120.15  0.000014   -0.18    119.97   
   139. D(H  25,C   9,C   8,C  10)     57.88 -0.000008   -0.25     57.62   
   140. D(H  25,C   9,C   8,C   7)   -121.89  0.000003   -0.18   -122.06   
   141. D(H  24,C   9,C   8,C  10)    178.70 -0.000034   -0.23    178.47   
   142. D(H  24,C   9,C   8,C   7)     -1.06 -0.000022   -0.15     -1.21   
   143. D(H  33,C  10,C   8,C   9)    -72.92  0.000021   -0.22    -73.14   
   144. D(H  33,C  10,C   8,C   7)    106.84  0.000009   -0.30    106.54   
   145. D(H  28,C  10,C   8,C   9)     44.36  0.000068   -0.21     44.16   
   146. D(H  28,C  10,C   8,C   7)   -135.88  0.000056   -0.28   -136.17   
   147. D(H  27,C  10,C   8,C   9)    164.52 -0.000135   -0.10    164.41   
   148. D(H  27,C  10,C   8,C   7)    -15.73 -0.000146   -0.18    -15.91   
   149. D(C  29,C  11,C   5,C   6)      0.43 -0.000009   -0.18      0.25   
   150. D(C  29,C  11,C   5,C   4)   -178.98  0.000008   -0.19   -179.17   
   151. D(C  12,C  11,C   5,C   6)   -179.31  0.000007   -0.07   -179.38   
   152. D(C  12,C  11,C   5,C   4)      1.29  0.000025   -0.08      1.21   
   153. D(C   1,C  12,C  11,C  29)    179.93 -0.000009    0.02    179.96   
   154. D(C   1,C  12,C  11,C   5)     -0.32 -0.000024   -0.08     -0.40   
   155. D(O  13,C  12,C   1,C   2)   -179.53 -0.000023    0.22   -179.31   
   156. D(O  13,C  12,C   1,C   0)      0.43 -0.000022    0.14      0.57   
   157. D(C  11,C  12,C   1,C   2)     -0.91  0.000006    0.09     -0.83   
   158. D(O  13,C  12,C  11,C   5)    178.36  0.000006   -0.21    178.14   
   159. D(C  11,C  12,C   1,C   0)    179.05  0.000007    0.01    179.06   
   160. D(O  13,C  12,C  11,C  29)     -1.39  0.000021   -0.11     -1.50   
   161. D(H  34,O  13,C  12,C  11)    163.31  0.000024   -0.48    162.82   
   162. D(H  34,O  13,C  12,C   1)    -18.00  0.000057   -0.61    -18.62   
   163. D(H  32,C  29,C  11,C  12)     76.72 -0.000090    3.28     80.00   
   164. D(H  32,C  29,C  11,C   5)   -103.02 -0.000074    3.39    -99.63   
   165. D(H  31,C  29,C  11,C  12)    -41.79 -0.000024    3.14    -38.65   
   166. D(H  31,C  29,C  11,C   5)    138.47 -0.000008    3.25    141.72   
   167. D(H  30,C  29,C  11,C  12)   -162.79 -0.000057    3.13   -159.66   
   168. D(H  30,C  29,C  11,C   5)     17.47 -0.000041    3.24     20.71   
    ----------------------------------------------------------------------------

         *************************************************************
         *                GEOMETRY OPTIMIZATION CYCLE  16            *
         *************************************************************
---------------------------------
CARTESIAN COORDINATES (ANGSTROEM)
---------------------------------
  C     18.454186    1.926589    0.085618
  C     17.091913    1.315622   -0.195798
  C     16.051047    1.994460   -0.855685
  C     16.168963    3.404214   -1.390150
  C     14.767306    1.371380   -1.068438
  C     14.598267    0.022588   -0.587514
  C     13.234095   -0.616642   -0.817132
  C     12.368321   -0.748290    0.423488
  C     11.374856    0.060980    0.830432
  C     10.594159   -0.239636    2.090619
  C     10.942658    1.309892    0.092934
  C     15.650188   -0.660892    0.048347
  C     16.875629   -0.005430    0.237872
  O     17.876293   -0.718494    0.912341
  O     13.821065    2.015777   -1.680087
  H     18.508195    2.981559   -0.186683
  H     19.258958    1.416771   -0.467968
  H     18.712478    1.856253    1.152057
  H     17.153031    3.854993   -1.238503
  H     15.420504    4.064462   -0.927862
  H     15.948998    3.431961   -2.467129
  H     13.351173   -1.624137   -1.245198
  H     12.729644   -0.003565   -1.567988
  H     12.595463   -1.610268    1.054735
  H     10.928502   -1.166337    2.570344
  H      9.519339   -0.336720    1.875357
  H     10.687155    0.577382    2.821513
  H     11.689363    1.634795   -0.638569
  H     10.783051    2.132763    0.805005
  C     15.513256   -2.085693    0.549773
  H     14.692256   -2.616579    0.059646
  H     16.435674   -2.651565    0.379081
  H     15.322217   -2.123800    1.632599
  H      9.979533    1.158221   -0.418602
  H     18.729073   -0.288995    0.744045

----------------------------
CARTESIAN COORDINATES (A.U.)
----------------------------
  NO LB      ZA    FRAG     MASS         X           Y           Z
   0 C     6.0000    0    12.011   34.873357    3.640727    0.161794
   1 C     6.0000    0    12.011   32.299035    2.486165   -0.370005
   2 C     6.0000    0    12.011   30.332083    3.768984   -1.617010
   3 C     6.0000    0    12.011   30.554913    6.433033   -2.627003
   4 C     6.0000    0    12.011   27.906163    2.591532   -2.019054
   5 C     6.0000    0    12.011   27.586727    0.042686   -1.110240
   6 C     6.0000    0    12.011   25.008815   -1.165284   -1.544155
   7 C     6.0000    0    12.011   23.372739   -1.414063    0.800276
   8 C     6.0000    0    12.011   21.495363    0.115235    1.569290
   9 C     6.0000    0    12.011   20.020059   -0.452847    3.950696
  10 C     6.0000    0    12.011   20.678627    2.475338    0.175620
  11 C     6.0000    0    12.011   29.574568   -1.248905    0.091363
  12 C     6.0000    0    12.011   31.890317   -0.010261    0.449512
  13 O     8.0000    0    15.999   33.781298   -1.357756    1.724075
  14 O     8.0000    0    15.999   26.118028    3.809266   -3.174904
  15 H     1.0000    0     1.008   34.975419    5.634329   -0.352780
  16 H     1.0000    0     1.008   36.394156    2.677309   -0.884332
  17 H     1.0000    0     1.008   35.361459    3.507809    2.177072
  18 H     1.0000    0     1.008   32.414530    7.284881   -2.340432
  19 H     1.0000    0     1.008   29.140530    7.680720   -1.753405
  20 H     1.0000    0     1.008   30.139239    6.485466   -4.662197
  21 H     1.0000    0     1.008   25.230060   -3.069175   -2.353084
  22 H     1.0000    0     1.008   24.055540   -0.006736   -2.963069
  23 H     1.0000    0     1.008   23.801976   -3.042965    1.993160
  24 H     1.0000    0     1.008   20.651875   -2.204058    4.857246
  25 H     1.0000    0     1.008   17.988943   -0.636308    3.543911
  26 H     1.0000    0     1.008   20.195797    1.091095    5.331887
  27 H     1.0000    0     1.008   22.089695    3.089316   -1.206721
  28 H     1.0000    0     1.008   20.377013    4.030337    1.521238
  29 C     6.0000    0    12.011   29.315806   -3.941389    1.038920
  30 H     1.0000    0     1.008   27.764341   -4.944618    0.112715
  31 H     1.0000    0     1.008   31.058923   -5.010731    0.716359
  32 H     1.0000    0     1.008   28.954793   -4.013401    3.085166
  33 H     1.0000    0     1.008   18.858585    2.188720   -0.791042
  34 H     1.0000    0     1.008   35.392819   -0.546121    1.406041

--------------------------------
INTERNAL COORDINATES (ANGSTROEM)
--------------------------------
 C      0   0   0     0.000000000000     0.00000000     0.00000000
 C      1   0   0     1.519296758747     0.00000000     0.00000000
 C      2   1   0     1.407009111353   123.79112515     0.00000000
 C      3   2   1     1.512271135136   123.90608540     1.28113788
 C      3   2   1     1.442734992566   121.26800382   181.39040021
 C      5   3   2     1.441908390243   117.32989972   359.51046241
 C      6   5   3     1.523911179085   116.55560592   179.79064936
 C      7   6   5     1.518562686089   115.06411278   253.43382855
 C      8   7   6     1.344430548148   128.05362431    98.24271864
 C      9   8   7     1.512589317300   120.92690220   178.83310362
 C      9   8   7     1.513433625831   124.07358966   359.17492029
 C      6   5   3     1.406414314393   121.17823146   359.23739203
 C     12   6   5     1.402589531703   119.17403366     1.20426152
 O     13  12   6     1.401676560595   116.80921178   178.14347625
 O      5   3   2     1.297972699149   120.24871907   180.02360453
 H      1   2   3     1.090882646148   112.77145588     5.85434122
 H      1   2   3     1.101830672831   112.07214200   245.53639571
 H      1   2   3     1.099524706626   111.38071841   126.17428491
 H      4   3   2     1.092971179172   113.93142407     1.23145063
 H      4   3   2     1.099921845490   110.97609132   239.25311016
 H      4   3   2     1.099562291960   110.73736110   122.93587963
 H      7   6   5     1.100907074300   110.32003943   131.75752370
 H      7   6   5     1.092758087416   106.34613574    15.85579128
 H      8   7   6     1.092278421332   114.96065235   278.47141451
 H     10   9   8     1.095762825463   112.04535621   358.78597878
 H     10   9   8     1.100455317634   111.01871281   237.93651376
 H     10   9   8     1.100170341670   111.23955728   119.97392889
 H     11   9   8     1.094635928143   112.07232890   344.09240979
 H     11   9   8     1.099833771083   110.08146051   223.83216191
 C     12   6   5     1.516652499378   122.58084849   180.83076026
 H     30  12   6     1.093665905620   112.06340455    20.71069496
 H     30  12   6     1.095537082123   110.95981370   141.72126731
 H     30  12   6     1.100210143788   111.93812818   260.37026202
 H     11   9   8     1.101037028050   111.25536297   106.53744488
 H     14  13  12     0.969549987367   108.60494987   162.82290207

---------------------------
INTERNAL COORDINATES (A.U.)
---------------------------
 C      0   0   0     0.000000000000     0.00000000     0.00000000
 C      1   0   0     2.871054790185     0.00000000     0.00000000
 C      2   1   0     2.658861888389   123.79112515     0.00000000
 C      3   2   1     2.857778285641   123.90608540     1.28113788
 C      3   2   1     2.726374019774   121.26800382   181.39040021
 C      5   3   2     2.724811967763   117.32989972   359.51046241
 C      6   5   3     2.879774780891   116.55560592   179.79064936
 C      7   6   5     2.869667593901   115.06411278   253.43382855
 C      8   7   6     2.540605542078   128.05362431    98.24271864
 C      9   8   7     2.858379562792   120.92690220   178.83310362
 C      9   8   7     2.859975074688   124.07358966   359.17492029
 C      6   5   3     2.657737885030   121.17823146   359.23739203
 C     12   6   5     2.650510093224   119.17403366     1.20426152
 O     13  12   6     2.648784827861   116.80921178   178.14347625
 O      5   3   2     2.452812930698   120.24871907   180.02360453
 H      1   2   3     2.061469445466   112.77145588     5.85434122
 H      1   2   3     2.082158217604   112.07214200   245.53639571
 H      1   2   3     2.077800573003   111.38071841   126.17428491
 H      4   3   2     2.065416200905   113.93142407     1.23145063
 H      4   3   2     2.078551056693   110.97609132   239.25311016
 H      4   3   2     2.077871598992   110.73736110   122.93587963
 H      7   6   5     2.080412869323   110.32003943   131.75752370
 H      7   6   5     2.065013515844   106.34613574    15.85579128
 H      8   7   6     2.064107078309   114.96065235   278.47141451
 H     10   9   8     2.070691647857   112.04535621   358.78597878
 H     10   9   8     2.079559172945   111.01871281   237.93651376
 H     10   9   8     2.079020646418   111.23955728   119.97392889
 H     11   9   8     2.068562120541   112.07232890   344.09240979
 H     11   9   8     2.078384620184   110.08146051   223.83216191
 C     12   6   5     2.866057864151   122.58084849   180.83076026
 H     30  12   6     2.066729043628   112.06340455    20.71069496
 H     30  12   6     2.070265054768   110.95981370   141.72126731
 H     30  12   6     2.079095861521   111.93812818   260.37026202
 H     11   9   8     2.080658446321   111.25536297   106.53744488
 H     14  13  12     1.832183949271   108.60494987   162.82290207


           ************************************************************
           *        Program running with 4 parallel MPI-processes     *
           *              working on a common directory               *
           ************************************************************
------------------------------------------------------------------------------
                   ___                                                        
                  /   \      - P O W E R E D   B Y -                         
                 /     \                                                     
                 |  |  |   _    _      __       _____    __    __             
                 |  |  |  | |  | |    /  \     |  _  \  |  |  /  |          
                  \  \/   | |  | |   /    \    | | | |  |  | /  /          
                 / \  \   | |__| |  /  /\  \   | |_| |  |  |/  /          
                |  |  |   |  __  | /  /__\  \  |    /   |      \           
                |  |  |   | |  | | |   __   |  |    \   |  |\   \          
                \     /   | |  | | |  |  |  |  | |\  \  |  | \   \       
                 \___/    |_|  |_| |__|  |__|  |_| \__\ |__|  \__/        
                                                                              
                      - O R C A' S   B I G   F R I E N D -                    
                                      &                                       
                       - I N T E G R A L  F E E D E R -                       
                                                                              
 v1 FN, 2020, v2 2021                                                         
------------------------------------------------------------------------------


Reading SHARK input file mPQ1_2e_1H_B3LYP_631Gd_opt.SHARKINP.tmp ... ok
----------------------
SHARK INTEGRAL PACKAGE
----------------------

Number of atoms                             ...     35
Number of basis functions                   ...    262
Number of shells                            ...    134
Maximum angular momentum                    ...      2
Integral batch strategy                     ... SHARK/LIBINT Hybrid
RI-J (if used) integral strategy            ... SPLIT-RIJ (Revised 2003 algorithm where possible)
Printlevel                                  ...      1
Contraction scheme used                     ... SEGMENTED contraction
Coulomb Range Separation                    ... NOT USED
Exchange Range Separation                   ... NOT USED
Finite Nucleus Model                        ... NOT USED
Auxiliary Coulomb fitting basis             ... AVAILABLE
   # of basis functions in Aux-J            ...    993
   # of shells in Aux-J                     ...    335
   Maximum angular momentum in Aux-J        ...      4
Auxiliary J/K fitting basis                 ... NOT available
Auxiliary Correlation fitting basis         ... NOT available
Auxiliary 'external' fitting basis          ... NOT available
Integral threshold                          ...     2.500000e-11
Primitive cut-off                           ...     2.500000e-12
Primitive pair pre-selection threshold      ...     2.500000e-12

Calculating pre-screening integrals         ... done (  0.1 sec) Dimension = 134
Organizing shell pair data                  ... done (  0.0 sec)
Shell pair information
Total number of shell pairs                 ...      9045
Shell pairs after pre-screening             ...      7310
Total number of primitive shell pairs       ...     50479
Primitive shell pairs kept                  ...     23548
          la=0 lb=0:   2866 shell pairs
          la=1 lb=0:   2390 shell pairs
          la=1 lb=1:    497 shell pairs
          la=2 lb=0:   1012 shell pairs
          la=2 lb=1:    446 shell pairs
          la=2 lb=2:     99 shell pairs

Calculating one electron integrals          ... done (  0.0 sec)
Calculating RI/J V-Matrix + Cholesky decomp.... done (  0.0 sec)
Calculating Nuclear repulsion               ... done (  0.0 sec) ENN=   1097.239212384178 Eh

SHARK setup successfully completed in   0.3 seconds

Maximum memory used throughout the entire GTOINT-calculation: 17.3 MB


           ************************************************************
           *        Program running with 4 parallel MPI-processes     *
           *              working on a common directory               *
           ************************************************************

Diagonalization of the overlap matrix:
Smallest eigenvalue                        ... 3.587e-04
Time for diagonalization                   ...    0.010 sec
Threshold for overlap eigenvalues          ... 1.000e-08
Number of eigenvalues below threshold      ... 0
Time for construction of square roots      ...    0.004 sec
Total time needed                          ...    0.016 sec

-------------------
DFT GRID GENERATION
-------------------

General Integration Accuracy     IntAcc      ... 4.959
Radial Grid Type                 RadialGrid  ... OptM3 with GC (2021)
Angular Grid (max. ang.)         AngularGrid ... 6 (Lebedev-590)
Angular grid pruning method      GridPruning ... 4 (adaptive)
Weight generation scheme         WeightScheme... Becke
Basis function cutoff            BFCut       ... 1.0000e-11
Integration weight cutoff        WCut        ... 1.0000e-14
Angular grids for H and He will be reduced by one unit
Partially contracted basis set               ... off
Rotationally invariant grid construction     ... off

Total number of grid points                  ...   389998
Total number of batches                      ...     6112
Average number of points per batch           ...       63
Average number of grid points per atom       ...    11143
Time for grid setup =    4.885 sec

--------------------
COSX GRID GENERATION
--------------------

GRIDX 1
-------
General Integration Accuracy     IntAcc      ... 4.020
Radial Grid Type                 RadialGrid  ... OptM3 with GC (2021)
Angular Grid (max. ang.)         AngularGrid ... 2 (Lebedev-110)
Angular grid pruning method      GridPruning ... 4 (adaptive)
Weight generation scheme         WeightScheme... Becke
Basis function cutoff            BFCut       ... 1.0000e-11
Integration weight cutoff        WCut        ... 1.0000e-14
Angular grids for H and He will be reduced by one unit
Partially contracted basis set               ... on
Rotationally invariant grid construction     ... off

Total number of grid points                  ...    42293
Total number of batches                      ...      679
Average number of points per batch           ...       62
Average number of grid points per atom       ...     1208
UseSFitting                                  ... on

GRIDX 2
-------
General Integration Accuracy     IntAcc      ... 4.338
Radial Grid Type                 RadialGrid  ... OptM3 with GC (2021)
Angular Grid (max. ang.)         AngularGrid ... 3 (Lebedev-194)
Angular grid pruning method      GridPruning ... 4 (adaptive)
Weight generation scheme         WeightScheme... Becke
Basis function cutoff            BFCut       ... 1.0000e-11
Integration weight cutoff        WCut        ... 1.0000e-14
Angular grids for H and He will be reduced by one unit
Partially contracted basis set               ... on
Rotationally invariant grid construction     ... off

Total number of grid points                  ...    92105
Total number of batches                      ...     1456
Average number of points per batch           ...       63
Average number of grid points per atom       ...     2632
UseSFitting                                  ... on

GRIDX 3
-------
General Integration Accuracy     IntAcc      ... 4.871
Radial Grid Type                 RadialGrid  ... OptM3 with GC (2021)
Angular Grid (max. ang.)         AngularGrid ... 4 (Lebedev-302)
Angular grid pruning method      GridPruning ... 4 (adaptive)
Weight generation scheme         WeightScheme... Becke
Basis function cutoff            BFCut       ... 1.0000e-11
Integration weight cutoff        WCut        ... 1.0000e-14
Angular grids for H and He will be reduced by one unit
Partially contracted basis set               ... on
Rotationally invariant grid construction     ... off

Total number of grid points                  ...   176598
Total number of batches                      ...     2774
Average number of points per batch           ...       63
Average number of grid points per atom       ...     5046
UseSFitting                                  ... on

Time for X-Grid setup             =    2.301 sec


--------------------
CPCM SOLVATION MODEL
--------------------
CPCM parameters:
  Epsilon                                         ...      80.4000
  Refrac                                          ...       1.3300
  Rsolv                                           ...       1.3000
  Surface type                                    ... GAUSSIAN VDW
  Epsilon function type                           ...         CPCM
Radii:
 Radius for C  used is    3.8550 Bohr (=   2.0400 Ang.)
 Radius for O  used is    3.4469 Bohr (=   1.8240 Ang.)
 Radius for H  used is    2.4944 Bohr (=   1.3200 Ang.)
Calculating surface                               ...        done! (  0.0s)
GEPOL surface points                              ...         1853
GEPOL Volume                                      ...    1945.7336
GEPOL Surface-area                                ...    1007.0009
Calculating surface distance matrix               ...        done! (  0.0s)
Performing Cholesky decomposition & store         ...        done! (  0.1s)
Overall time for CPCM initialization              ...                 0.1s
--------------
SCF ITERATIONS
--------------
ITER       Energy         Delta-E        Max-DP      RMS-DP      [F,P]     Damp
               ***  Starting incremental Fock matrix formation  ***
  0   -695.0275248367   0.000000000000 0.00326621  0.00004622  0.0176447 0.7000
                      *** Initiating the SOSCF procedure ***
                      *** Re-Reading the Fockian *** 
                      *** Removing any level shift *** 
ITER      Energy       Delta-E        Grad      Rot      Max-DP    RMS-DP
  1   -695.02778666  -0.0002618241  0.000670  0.000670  0.009995  0.000150
               *** Restarting incremental Fock matrix formation ***
  2   -695.02851374  -0.0007270818  0.000372  0.000686  0.003147  0.000045
  3   -695.02853630  -0.0000225596  0.000054  0.000193  0.000518  0.000009
  4   -695.02853641  -0.0000001103  0.000103  0.000142  0.000202  0.000004
  5   -695.02853669  -0.0000002809  0.000019  0.000044  0.000107  0.000002
  6   -695.02853670  -0.0000000087  0.000016  0.000036  0.000034  0.000001
  7   -695.02853672  -0.0000000158  0.000007  0.000019  0.000033  0.000001
  8   -695.02853673  -0.0000000078  0.000004  0.000010  0.000009  0.000000
                 **** Energy Check signals convergence ****
              ***Rediagonalizing the Fockian in SOSCF/NRSCF***

               *****************************************************
               *                     SUCCESS                       *
               *           SCF CONVERGED AFTER   9 CYCLES          *
               *****************************************************

Old exchange energy                            =    -19.225588841 Eh
New exchange energy                            =    -19.225601023 Eh
Exchange energy change after final integration =     -0.000012183 Eh
Total energy after final integration           =   -695.028548910 Eh
Final COS-X integration done in                =    13.126 sec
Total Energy       :         -695.02854891 Eh          -18912.68832 eV
  Last Energy change         ...   -1.7729e-09  Tolerance :   1.0000e-08
  Last MAX-Density change    ...    6.2172e-15  Tolerance :   1.0000e-07
             **** THE GBW FILE WAS UPDATED (mPQ1_2e_1H_B3LYP_631Gd_opt.gbw) ****
             **** DENSITY mPQ1_2e_1H_B3LYP_631Gd_opt.scfp WAS UPDATED ****
             **** ENERGY FILE WAS UPDATED (mPQ1_2e_1H_B3LYP_631Gd_opt.en.tmp) ****
             **** THE GBW FILE WAS UPDATED (mPQ1_2e_1H_B3LYP_631Gd_opt.gbw) ****
             **** DENSITY mPQ1_2e_1H_B3LYP_631Gd_opt.scfp WAS UPDATED ****
Total SCF time: 0 days 0 hours 1 min 25 sec 

Maximum memory used throughout the entire SCF-calculation: 110.1 MB

-------------------------   --------------------
FINAL SINGLE POINT ENERGY      -695.028548909963
-------------------------   --------------------


           ************************************************************
           *        Program running with 4 parallel MPI-processes     *
           *              working on a common directory               *
           ************************************************************
------------------------------------------------------------------------------
                         ORCA SCF GRADIENT CALCULATION
------------------------------------------------------------------------------

 ... reading COSX grid (gridx3)
Gradient of the Kohn-Sham DFT energy:
Kohn-Sham wavefunction type      ... RKS
Hartree-Fock exchange scaling    ...    0.200
Number of operators              ...    1
Number of atoms                  ...   35
Basis set dimensions             ...  262
Integral neglect threshold       ... 2.5e-11
Integral primitive cutoff        ... 2.5e-12
SHARK Integral package           ... ON

Nuc. rep. gradient       (SHARK) ... done (  0.0 sec)
HCore & Overlap gradient (SHARK) ... done (  0.2 sec)
RI-J gradient            (SHARK) ... done (  1.0 sec)
COSX-gradient                    ... done ( 16.1 sec)
Exchange-correlation gradient    ... done

------------------
CARTESIAN GRADIENT
------------------

   1   C   :    0.000037880   -0.000071042    0.000029057
   2   C   :   -0.000071143   -0.000302588   -0.000032599
   3   C   :   -0.000050209    0.000127806    0.000021728
   4   C   :   -0.000010152   -0.000069610   -0.000010279
   5   C   :    0.000152743    0.000147429    0.000234023
   6   C   :   -0.000047736   -0.000221631   -0.000072092
   7   C   :    0.000846796    0.000547145   -0.000098965
   8   C   :   -0.000428028   -0.000186586    0.000134763
   9   C   :    0.000053799    0.000144146    0.000399977
  10   C   :    0.000151399    0.000009558    0.000079874
  11   C   :   -0.000266225   -0.000197328   -0.000285150
  12   C   :   -0.000101365    0.000163596   -0.000137299
  13   C   :   -0.000231241    0.000240516   -0.000093607
  14   O   :   -0.000043767   -0.000088152   -0.000066861
  15   O   :    0.000103257   -0.000046414   -0.000093460
  16   H   :   -0.000040511    0.000024574   -0.000059389
  17   H   :    0.000022018   -0.000022792    0.000014912
  18   H   :   -0.000021240   -0.000015576    0.000016054
  19   H   :    0.000027342    0.000029568    0.000017993
  20   H   :   -0.000073155   -0.000069826    0.000013584
  21   H   :    0.000016990   -0.000004084   -0.000022065
  22   H   :   -0.000111838   -0.000110146    0.000162980
  23   H   :   -0.000167466   -0.000137833   -0.000050972
  24   H   :   -0.000023250   -0.000129360   -0.000147048
  25   H   :   -0.000012378   -0.000009128   -0.000007141
  26   H   :   -0.000014524    0.000024229   -0.000073663
  27   H   :    0.000012590   -0.000025063    0.000007073
  28   H   :    0.000069246    0.000022803    0.000055961
  29   H   :    0.000047279   -0.000003397    0.000094212
  30   C   :    0.000099618   -0.000026074   -0.000083162
  31   H   :   -0.000026543    0.000008591   -0.000001301
  32   H   :    0.000018881    0.000027148    0.000033617
  33   H   :    0.000100189    0.000043398    0.000062955
  34   H   :    0.000011896    0.000110694   -0.000094650
  35   H   :    0.000000595    0.000019514    0.000056294

Difference to translation invariance:
           :    0.0000317433   -0.0000459156    0.0000053528

Difference to rotation invariance:
           :    0.0000990483    0.0001227528   -0.0012373730

Norm of the cartesian gradient     ...    0.0015534318
RMS gradient                       ...    0.0001515994
MAX gradient                       ...    0.0008467956

-------
TIMINGS
-------

Total SCF gradient time            ...       24.989 sec

One electron gradient       ....       0.200 sec  (  0.8%)
RI-J Coulomb gradient       ....       1.025 sec  (  4.1%)
COSX gradient               ....      16.099 sec  ( 64.4%)
XC gradient                 ....       6.122 sec  ( 24.5%)
CPCM gradient               ....       0.559 sec  (  2.2%)
   A-Matrix (El+Nuc)        ....       0.141 sec  (  0.6%)
   Potential                ....       0.417 sec  (  1.7%)

Maximum memory used throughout the entire SCFGRAD-calculation: 84.8 MB
------------------------------------------------------------------------------
                         ORCA GEOMETRY RELAXATION STEP
------------------------------------------------------------------------------

Reading the OPT-File                    .... done
Getting information on internals        .... done
Copying old internal coords+grads       .... done
Making the new internal coordinates     .... (new redundants).... done
Validating the new internal coordinates .... (new redundants).... done
Calculating the B-matrix                .... done
Calculating the G,G- and P matrices     .... done
Transforming gradient to internals      .... done
Projecting the internal gradient        .... done
Number of atoms                         ....  35
Number of internal coordinates          .... 168
Current Energy                          ....  -695.028548910 Eh
Current gradient norm                   ....     0.001553432 Eh/bohr
Maximum allowed component of the step   ....  0.300
Current trust radius                    ....  0.300
Updating the Hessian (BFGS)             .... done
Forming the augmented Hessian           .... done
Diagonalizing the augmented Hessian     .... done
Last element of RFO vector              ....  0.983200951
Lowest eigenvalues of augmented Hessian:
 -0.000023426  0.000415962  0.001870655  0.009899043  0.011955250
Length of the computed step             ....  0.185645070
The final length of the internal step   ....  0.185645070
Converting the step to cartesian space:
 Initial RMS(Int)=    0.0143228281
Transforming coordinates:
 Iter   0:  RMS(Cart)=    0.0258505036 RMS(Int)=    0.6851685463
 Iter   1:  RMS(Cart)=    0.0007284133 RMS(Int)=    0.0005547545
 Iter   2:  RMS(Cart)=    0.0000452307 RMS(Int)=    0.0000264985
 Iter   3:  RMS(Cart)=    0.0000028835 RMS(Int)=    0.0000021929
 Iter   4:  RMS(Cart)=    0.0000001858 RMS(Int)=    0.0000001103
 Iter   5:  RMS(Cart)=    0.0000000120 RMS(Int)=    0.0000000091
done
Storing new coordinates                 .... done

                                .--------------------.
          ----------------------|Geometry convergence|-------------------------
          Item                value                   Tolerance       Converged
          ---------------------------------------------------------------------
          Energy change      -0.0000178738            0.0000002000      NO
          RMS gradient        0.0000976942            0.0000080000      NO
          MAX gradient        0.0003739807            0.0000300000      NO
          RMS step            0.0143228281            0.0001000000      NO
          MAX step            0.0670583004            0.0002000000      NO
          ........................................................
          Max(Bonds)      0.0006      Max(Angles)    0.19
          Max(Dihed)        3.84      Max(Improp)    0.00
          ---------------------------------------------------------------------

The optimization has not yet converged - more geometry cycles are needed


    ---------------------------------------------------------------------------
                         Redundant Internal Coordinates
                            (Angstroem and degrees)

        Definition                    Value    dE/dq     Step     New-Value
    ----------------------------------------------------------------------------
     1. B(C   1,C   0)                1.5193 -0.000036  0.0002    1.5195   
     2. B(C   2,C   1)                1.4070 -0.000075 -0.0003    1.4067   
     3. B(C   3,C   2)                1.5123 -0.000106  0.0001    1.5124   
     4. B(C   4,C   2)                1.4427 -0.000165  0.0005    1.4432   
     5. B(C   5,C   4)                1.4419  0.000061 -0.0004    1.4415   
     6. B(C   6,C   5)                1.5239 -0.000195 -0.0000    1.5239   
     7. B(C   7,C   6)                1.5186  0.000374 -0.0002    1.5184   
     8. B(C   8,C   7)                1.3444  0.000073 -0.0000    1.3444   
     9. B(C   9,C   8)                1.5126 -0.000069  0.0001    1.5127   
    10. B(C  10,C   8)                1.5134  0.000105 -0.0001    1.5133   
    11. B(C  11,C   5)                1.4064 -0.000249  0.0002    1.4067   
    12. B(C  12,C  11)                1.4026 -0.000328  0.0001    1.4027   
    13. B(C  12,C   1)                1.4071 -0.000337  0.0004    1.4076   
    14. B(O  13,C  12)                1.4017 -0.000002  0.0001    1.4018   
    15. B(O  14,C   4)                1.2980 -0.000053 -0.0001    1.2979   
    16. B(H  15,C   0)                1.0909  0.000038 -0.0000    1.0908   
    17. B(H  16,C   0)                1.1018  0.000017  0.0000    1.1018   
    18. B(H  17,C   0)                1.0995  0.000012 -0.0000    1.0995   
    19. B(H  18,C   3)                1.0930  0.000039 -0.0000    1.0930   
    20. B(H  19,C   3)                1.0999  0.000014  0.0003    1.1002   
    21. B(H  20,C   3)                1.0996  0.000019 -0.0004    1.0992   
    22. B(H  21,C   6)                1.1009  0.000025  0.0001    1.1010   
    23. B(H  22,C   6)                1.0928  0.000036 -0.0000    1.0927   
    24. B(H  23,C   7)                1.0923  0.000011 -0.0001    1.0922   
    25. B(H  24,C   9)                1.0958 -0.000002 -0.0000    1.0958   
    26. B(H  25,C   9)                1.1005  0.000028 -0.0000    1.1004   
    27. B(H  26,C   9)                1.1002 -0.000013  0.0000    1.1002   
    28. B(H  27,C  10)                1.0946  0.000018 -0.0001    1.0945   
    29. B(H  28,C  10)                1.0998  0.000051 -0.0001    1.0997   
    30. B(C  29,C  11)                1.5167 -0.000067  0.0003    1.5169   
    31. B(H  30,C  29)                1.0937  0.000016  0.0004    1.0941   
    32. B(H  31,C  29)                1.0955 -0.000005 -0.0006    1.0949   
    33. B(H  32,C  29)                1.1002  0.000045  0.0001    1.1003   
    34. B(H  33,C  10)                1.1010  0.000020  0.0001    1.1011   
    35. B(H  34,O  13)                0.9695 -0.000001  0.0000    0.9696   
    36. A(H  16,C   0,H  17)          106.63  0.000001   -0.01    106.61   
    37. A(C   1,C   0,H  16)          112.07  0.000030   -0.00    112.07   
    38. A(C   1,C   0,H  17)          111.38 -0.000029    0.00    111.38   
    39. A(H  15,C   0,H  16)          106.61  0.000023   -0.01    106.60   
    40. A(H  15,C   0,H  17)          107.00  0.000055    0.03    107.03   
    41. A(C   1,C   0,H  15)          112.77 -0.000074    0.00    112.77   
    42. A(C   0,C   1,C  12)          117.28 -0.000052   -0.02    117.25   
    43. A(C   2,C   1,C  12)          118.93 -0.000023    0.04    118.98   
    44. A(C   0,C   1,C   2)          123.79  0.000075   -0.02    123.77   
    45. A(C   1,C   2,C   4)          121.27 -0.000099    0.01    121.28   
    46. A(C   1,C   2,C   3)          123.91  0.000177   -0.02    123.89   
    47. A(C   3,C   2,C   4)          114.83 -0.000078    0.01    114.84   
    48. A(H  18,C   3,H  19)          107.87  0.000054   -0.09    107.78   
    49. A(C   2,C   3,H  18)          113.93  0.000045   -0.04    113.89   
    50. A(H  19,C   3,H  20)          105.09  0.000030   -0.01    105.09   
    51. A(C   2,C   3,H  20)          110.74  0.000010   -0.13    110.61   
    52. A(C   2,C   3,H  19)          110.98 -0.000131    0.17    111.15   
    53. A(H  18,C   3,H  20)          107.79 -0.000005    0.09    107.88   
    54. A(C   2,C   4,C   5)          117.33  0.000074   -0.04    117.29   
    55. A(C   2,C   4,O  14)          120.25 -0.000081    0.03    120.27   
    56. A(C   5,C   4,O  14)          122.42  0.000006    0.02    122.44   
    57. A(C   4,C   5,C   6)          116.56  0.000109    0.04    116.60   
    58. A(C   4,C   5,C  11)          121.18 -0.000128    0.04    121.22   
    59. A(C   6,C   5,C  11)          122.26  0.000019   -0.08    122.18   
    60. A(C   5,C   6,C   7)          115.06  0.000353   -0.02    115.05   
    61. A(C   7,C   6,H  22)          110.29 -0.000133    0.03    110.32   
    62. A(H  21,C   6,H  22)          107.18  0.000029    0.03    107.21   
    63. A(C   5,C   6,H  22)          106.35  0.000023    0.03    106.37   
    64. A(C   7,C   6,H  21)          107.39 -0.000325    0.03    107.42   
    65. A(C   5,C   6,H  21)          110.32  0.000041   -0.10    110.22   
    66. A(C   8,C   7,H  23)          116.99  0.000078    0.02    117.00   
    67. A(C   6,C   7,H  23)          114.96 -0.000149    0.02    114.98   
    68. A(C   6,C   7,C   8)          128.05  0.000070   -0.03    128.02   
    69. A(C   9,C   8,C  10)          115.00  0.000132   -0.01    114.99   
    70. A(C   7,C   8,C  10)          124.07 -0.000156    0.01    124.09   
    71. A(C   7,C   8,C   9)          120.93  0.000024   -0.01    120.92   
    72. A(H  25,C   9,H  26)          106.14  0.000035   -0.01    106.14   
    73. A(H  24,C   9,H  26)          108.14 -0.000006   -0.01    108.14   
    74. A(C   8,C   9,H  26)          111.24  0.000032   -0.02    111.22   
    75. A(H  24,C   9,H  25)          108.00  0.000037    0.01    108.01   
    76. A(C   8,C   9,H  25)          111.02 -0.000118    0.04    111.06   
    77. A(C   8,C   9,H  24)          112.05  0.000023   -0.01    112.04   
    78. A(H  28,C  10,H  33)          106.08  0.000004    0.00    106.08   
    79. A(C   8,C  10,H  33)          111.26  0.000266   -0.08    111.17   
    80. A(H  27,C  10,H  33)          109.09 -0.000044   -0.07    109.03   
    81. A(H  27,C  10,H  28)          108.03  0.000019    0.08    108.12   
    82. A(C   8,C  10,H  28)          110.08 -0.000158    0.05    110.14   
    83. A(C   8,C  10,H  27)          112.07 -0.000088    0.02    112.09   
    84. A(C  12,C  11,C  29)          118.24 -0.000336    0.17    118.42   
    85. A(C   5,C  11,C  29)          122.58  0.000307   -0.19    122.39   
    86. A(C   5,C  11,C  12)          119.17  0.000029    0.02    119.19   
    87. A(C  11,C  12,O  13)          116.81 -0.000189    0.15    116.95   
    88. A(C   1,C  12,O  13)          121.08  0.000042   -0.08    120.99   
    89. A(C   1,C  12,C  11)          122.10  0.000148   -0.07    122.03   
    90. A(C  12,O  13,H  34)          108.60  0.000034   -0.02    108.59   
    91. A(H  31,C  29,H  32)          106.36 -0.000020    0.13    106.49   
    92. A(H  30,C  29,H  32)          107.09  0.000063   -0.13    106.96   
    93. A(C  11,C  29,H  32)          111.94 -0.000081    0.07    112.01   
    94. A(H  30,C  29,H  31)          108.15  0.000038    0.04    108.19   
    95. A(C  11,C  29,H  31)          110.96 -0.000022   -0.01    110.95   
    96. A(C  11,C  29,H  30)          112.06  0.000026   -0.09    111.97   
    97. D(C  12,C   1,C   0,H  17)    -53.70 -0.000020   -0.41    -54.11   
    98. D(C   2,C   1,C   0,H  15)      5.85 -0.000022   -0.52      5.34   
    99. D(C  12,C   1,C   0,H  16)     65.66 -0.000018   -0.43     65.23   
   100. D(C  12,C   1,C   0,H  15)   -174.02 -0.000019   -0.45   -174.47   
   101. D(C   2,C   1,C   0,H  17)    126.17 -0.000023   -0.48    125.69   
   102. D(C   2,C   1,C   0,H  16)   -114.46 -0.000021   -0.50   -114.96   
   103. D(C   3,C   2,C   1,C   0)      1.28  0.000000    0.05      1.33   
   104. D(C   4,C   2,C   1,C  12)      1.27 -0.000005    0.13      1.39   
   105. D(C   3,C   2,C   1,C  12)   -178.84 -0.000003   -0.02   -178.86   
   106. D(C   4,C   2,C   1,C   0)   -178.61 -0.000002    0.20   -178.41   
   107. D(H  19,C   3,C   2,C   4)     59.15 -0.000043    2.10     61.25   
   108. D(H  20,C   3,C   2,C   1)    122.94 -0.000008    2.22    125.15   
   109. D(H  19,C   3,C   2,C   1)   -120.75 -0.000045    2.24   -118.51   
   110. D(H  18,C   3,C   2,C   4)   -178.87 -0.000039    2.09   -176.78   
   111. D(H  18,C   3,C   2,C   1)      1.23 -0.000041    2.23      3.46   
   112. D(H  20,C   3,C   2,C   4)    -57.17 -0.000006    2.08    -55.09   
   113. D(O  14,C   4,C   2,C   3)      0.12  0.000067   -0.18     -0.05   
   114. D(O  14,C   4,C   2,C   1)   -179.98  0.000069   -0.31   -180.29   
   115. D(C   5,C   4,C   2,C   3)    179.61 -0.000003   -0.15    179.46   
   116. D(C   5,C   4,C   2,C   1)     -0.49 -0.000001   -0.28     -0.77   
   117. D(C  11,C   5,C   4,O  14)    178.71 -0.000072    0.29    179.00   
   118. D(C   6,C   5,C   4,O  14)     -0.73 -0.000070    0.28     -0.46   
   119. D(C   6,C   5,C   4,C   2)    179.79  0.000003    0.25    180.04   
   120. D(C  11,C   5,C   4,C   2)     -0.76  0.000001    0.26     -0.51   
   121. D(H  22,C   6,C   5,C  11)   -163.58 -0.000006   -0.15   -163.73   
   122. D(H  22,C   6,C   5,C   4)     15.86 -0.000008   -0.14     15.72   
   123. D(H  21,C   6,C   5,C  11)    -47.68  0.000061   -0.14    -47.83   
   124. D(H  21,C   6,C   5,C   4)    131.76  0.000059   -0.14    131.62   
   125. D(C   7,C   6,C   5,C  11)     73.99 -0.000080   -0.20     73.80   
   126. D(C   7,C   6,C   5,C   4)   -106.57 -0.000083   -0.19   -106.76   
   127. D(C   8,C   7,C   6,C   5)     98.24 -0.000024   -0.06     98.19   
   128. D(H  23,C   7,C   6,H  22)    158.19 -0.000209    0.01    158.20   
   129. D(H  23,C   7,C   6,H  21)     41.72  0.000013   -0.07     41.65   
   130. D(H  23,C   7,C   6,C   5)    -81.53 -0.000032    0.06    -81.47   
   131. D(C   8,C   7,C   6,H  22)    -22.03 -0.000200   -0.11    -22.14   
   132. D(C   8,C   7,C   6,H  21)   -138.51  0.000022   -0.18   -138.69   
   133. D(C  10,C   8,C   7,H  23)    178.94  0.000047    0.05    179.00   
   134. D(C  10,C   8,C   7,C   6)     -0.83  0.000038    0.17     -0.65   
   135. D(C   9,C   8,C   7,H  23)     -1.40  0.000028    0.02     -1.38   
   136. D(C   9,C   8,C   7,C   6)    178.83  0.000019    0.14    178.97   
   137. D(H  26,C   9,C   8,C  10)    -60.34 -0.000012   -0.15    -60.49   
   138. D(H  26,C   9,C   8,C   7)    119.97  0.000006   -0.12    119.86   
   139. D(H  25,C   9,C   8,C  10)     57.62 -0.000024   -0.14     57.48   
   140. D(H  25,C   9,C   8,C   7)   -122.06 -0.000006   -0.11   -122.18   
   141. D(H  24,C   9,C   8,C  10)    178.47 -0.000043   -0.11    178.36   
   142. D(H  24,C   9,C   8,C   7)     -1.21 -0.000025   -0.08     -1.30   
   143. D(H  33,C  10,C   8,C   9)    -73.14 -0.000020   -0.13    -73.27   
   144. D(H  33,C  10,C   8,C   7)    106.54 -0.000038   -0.17    106.37   
   145. D(H  28,C  10,C   8,C   9)     44.16  0.000048   -0.15     44.01   
   146. D(H  28,C  10,C   8,C   7)   -136.17  0.000030   -0.18   -136.35   
   147. D(H  27,C  10,C   8,C   9)    164.42 -0.000093    0.00    164.42   
   148. D(H  27,C  10,C   8,C   7)    -15.91 -0.000112   -0.03    -15.94   
   149. D(C  29,C  11,C   5,C   6)      0.25 -0.000008   -0.15      0.10   
   150. D(C  29,C  11,C   5,C   4)   -179.17 -0.000007   -0.16   -179.33   
   151. D(C  12,C  11,C   5,C   6)   -179.38  0.000006   -0.08   -179.46   
   152. D(C  12,C  11,C   5,C   4)      1.20  0.000008   -0.09      1.12   
   153. D(C   1,C  12,C  11,C  29)    179.96 -0.000004   -0.01    179.95   
   154. D(C   1,C  12,C  11,C   5)     -0.40 -0.000016   -0.08     -0.48   
   155. D(O  13,C  12,C   1,C   2)   -179.31  0.000007    0.20   -179.11   
   156. D(O  13,C  12,C   1,C   0)      0.57  0.000004    0.13      0.70   
   157. D(C  11,C  12,C   1,C   2)     -0.83  0.000012    0.06     -0.77   
   158. D(O  13,C  12,C  11,C   5)    178.14 -0.000008   -0.21    177.93   
   159. D(C  11,C  12,C   1,C   0)    179.06  0.000009   -0.01    179.05   
   160. D(O  13,C  12,C  11,C  29)     -1.50  0.000004   -0.14     -1.64   
   161. D(H  34,O  13,C  12,C  11)    162.82  0.000047   -0.73    162.10   
   162. D(H  34,O  13,C  12,C   1)    -18.62  0.000056   -0.86    -19.47   
   163. D(H  32,C  29,C  11,C  12)     80.00 -0.000077    3.77     83.77   
   164. D(H  32,C  29,C  11,C   5)    -99.63 -0.000064    3.84    -95.79   
   165. D(H  31,C  29,C  11,C  12)    -38.65  0.000015    3.56    -35.09   
   166. D(H  31,C  29,C  11,C   5)    141.72  0.000029    3.64    145.36   
   167. D(H  30,C  29,C  11,C  12)   -159.66 -0.000035    3.58   -156.08   
   168. D(H  30,C  29,C  11,C   5)     20.71 -0.000022    3.65     24.37   
    ----------------------------------------------------------------------------

         *************************************************************
         *                GEOMETRY OPTIMIZATION CYCLE  17            *
         *************************************************************
---------------------------------
CARTESIAN COORDINATES (ANGSTROEM)
---------------------------------
  C     18.455224    1.926552    0.085124
  C     17.092640    1.316150   -0.197038
  C     16.053371    1.995364   -0.858391
  C     16.174115    3.404308   -1.394676
  C     14.767377    1.374936   -1.068471
  C     14.597951    0.026361   -0.588330
  C     13.234458   -0.613816   -0.819264
  C     12.369856   -0.750129    0.421428
  C     11.376581    0.057812    0.831398
  C     10.598620   -0.245274    2.092758
  C     10.941341    1.306971    0.096344
  C     15.648734   -0.658112    0.048895
  C     16.874999   -0.004267    0.239246
  O     17.874789   -0.714013    0.918788
  O     13.820382    2.021627   -1.676305
  H     18.513000    2.978868   -0.196379
  H     19.261212    1.410063   -0.460454
  H     18.708818    1.864628    1.153186
  H     17.170065    3.838812   -1.277023
  H     15.453927    4.077897   -0.906706
  H     15.916417    3.435214   -2.462785
  H     13.354549   -1.620105   -1.249592
  H     12.728860    0.000067   -1.568636
  H     12.598878   -1.612988    1.050592
  H     10.933794   -1.173168    2.569569
  H      9.523091   -0.341068    1.880621
  H     10.694371    0.570089    2.825202
  H     11.685955    1.633945   -0.636223
  H     10.779247    2.128545    0.809151
  C     15.504484   -2.082261    0.550909
  H     14.723125   -2.628355    0.013954
  H     16.444114   -2.633398    0.440551
  H     15.244848   -2.118448    1.619505
  H      9.978494    1.152424   -0.414964
  H     18.729123   -0.291614    0.740514

----------------------------
CARTESIAN COORDINATES (A.U.)
----------------------------
  NO LB      ZA    FRAG     MASS         X           Y           Z
   0 C     6.0000    0    12.011   34.875319    3.640656    0.160862
   1 C     6.0000    0    12.011   32.300408    2.487163   -0.372347
   2 C     6.0000    0    12.011   30.336475    3.770691   -1.622125
   3 C     6.0000    0    12.011   30.564647    6.433210   -2.635556
   4 C     6.0000    0    12.011   27.906298    2.598252   -2.019118
   5 C     6.0000    0    12.011   27.586130    0.049816   -1.111783
   6 C     6.0000    0    12.011   25.009500   -1.159944   -1.548184
   7 C     6.0000    0    12.011   23.375640   -1.417538    0.796384
   8 C     6.0000    0    12.011   21.498622    0.109249    1.571115
   9 C     6.0000    0    12.011   20.028489   -0.463501    3.954739
  10 C     6.0000    0    12.011   20.676137    2.469817    0.182064
  11 C     6.0000    0    12.011   29.571822   -1.243651    0.092399
  12 C     6.0000    0    12.011   31.889127   -0.008064    0.452110
  13 O     8.0000    0    15.999   33.778456   -1.349289    1.736258
  14 O     8.0000    0    15.999   26.116737    3.820322   -3.167758
  15 H     1.0000    0     1.008   34.984500    5.629245   -0.371103
  16 H     1.0000    0     1.008   36.398416    2.664634   -0.870132
  17 H     1.0000    0     1.008   35.354543    3.523636    2.179205
  18 H     1.0000    0     1.008   32.446721    7.254304   -2.413224
  19 H     1.0000    0     1.008   29.203690    7.706109   -1.713426
  20 H     1.0000    0     1.008   30.077669    6.491614   -4.653989
  21 H     1.0000    0     1.008   25.236441   -3.061554   -2.361387
  22 H     1.0000    0     1.008   24.054059    0.000126   -2.964293
  23 H     1.0000    0     1.008   23.808428   -3.048106    1.985331
  24 H     1.0000    0     1.008   20.661877   -2.216967    4.855782
  25 H     1.0000    0     1.008   17.996033   -0.644525    3.553859
  26 H     1.0000    0     1.008   20.209431    1.077312    5.338859
  27 H     1.0000    0     1.008   22.083255    3.087709   -1.202286
  28 H     1.0000    0     1.008   20.369826    4.022367    1.529074
  29 C     6.0000    0    12.011   29.299229   -3.934903    1.041066
  30 H     1.0000    0     1.008   27.822673   -4.966872    0.026369
  31 H     1.0000    0     1.008   31.074873   -4.976400    0.832520
  32 H     1.0000    0     1.008   28.808587   -4.003286    3.060421
  33 H     1.0000    0     1.008   18.856622    2.177765   -0.784169
  34 H     1.0000    0     1.008   35.392914   -0.551070    1.399369

--------------------------------
INTERNAL COORDINATES (ANGSTROEM)
--------------------------------
 C      0   0   0     0.000000000000     0.00000000     0.00000000
 C      1   0   0     1.519487244199     0.00000000     0.00000000
 C      2   1   0     1.406697967706   123.76925445     0.00000000
 C      3   2   1     1.512383623416   123.88634433     1.33320497
 C      3   2   1     1.443207018173   121.27761780   181.58830305
 C      5   3   2     1.441489903965   117.28592246   359.23045784
 C      6   5   3     1.523900356041   116.59620730   180.04160356
 C      7   6   5     1.518365693412   115.04795748   253.24412723
 C      8   7   6     1.344410226251   128.01950001    98.18482369
 C      9   8   7     1.512650957249   120.92047456   178.97084080
 C      9   8   7     1.513319652281   124.08561258   359.34563892
 C      6   5   3     1.406664258483   121.21954940   359.49556249
 C     12   6   5     1.402666162917   119.19035177     1.11991435
 O     13  12   6     1.401818632845   116.95491630   177.92877816
 O      5   3   2     1.297871838831   120.27407805   179.71516223
 H      1   2   3     1.090849011173   112.77419849     5.33636290
 H      1   2   3     1.101831908750   112.06814853   245.03648961
 H      1   2   3     1.099499623610   111.38235312   125.69471844
 H      4   3   2     1.092956405569   113.88727878     3.45847045
 H      4   3   2     1.100230979383   111.15080189   241.49235000
 H      4   3   2     1.099190313730   110.61250673   125.15162970
 H      7   6   5     1.101009269714   110.21766067   131.62163144
 H      7   6   5     1.092721335425   106.37440476    15.71791031
 H      8   7   6     1.092164782713   114.97614956   278.52899158
 H     10   9   8     1.095754818263   112.03733352   358.70237728
 H     10   9   8     1.100427786084   111.06073698   237.82209844
 H     10   9   8     1.100209165568   111.21598212   119.85636618
 H     11   9   8     1.094539812983   112.08727098   344.06164448
 H     11   9   8     1.099705698525   110.13497022   223.65287831
 C     12   6   5     1.516913609626   122.39272143   180.67377547
 H     30  12   6     1.094103455523   111.96846272    24.36526586
 H     30  12   6     1.094913335219   110.95378128   145.35711724
 H     30  12   6     1.100281364646   112.00767766   264.21281948
 H     11   9   8     1.101087487783   111.17347532   106.37143812
 H     14  13  12     0.969582222321   108.58628410   162.09828933

---------------------------
INTERNAL COORDINATES (A.U.)
---------------------------
 C      0   0   0     0.000000000000     0.00000000     0.00000000
 C      1   0   0     2.871414755522     0.00000000     0.00000000
 C      2   1   0     2.658273912108   123.76925445     0.00000000
 C      3   2   1     2.857990857684   123.88634433     1.33320497
 C      3   2   1     2.727266018900   121.27761780   181.58830305
 C      5   3   2     2.724021143306   117.28592246   359.23045784
 C      6   5   3     2.879754328302   116.59620730   180.04160356
 C      7   6   5     2.869295331690   115.04795748   253.24412723
 C      8   7   6     2.540567139258   128.01950001    98.18482369
 C      9   8   7     2.858496045415   120.92047456   178.97084080
 C      9   8   7     2.859759695891   124.08561258   359.34563892
 C      6   5   3     2.658210210907   121.21954940   359.49556249
 C     12   6   5     2.650654905230   119.19035177     1.11991435
 O     13  12   6     2.649053305506   116.95491630   177.92877816
 O      5   3   2     2.452622332319   120.27407805   179.71516223
 H      1   2   3     2.061405884576   112.77419849     5.33636290
 H      1   2   3     2.082160553153   112.06814853   245.03648961
 H      1   2   3     2.077753172973   111.38235312   125.69471844
 H      4   3   2     2.065388282840   113.88727878     3.45847045
 H      4   3   2     2.079135235091   111.15080189   241.49235000
 H      4   3   2     2.077168662008   110.61250673   125.15162970
 H      7   6   5     2.080605990667   110.21766067   131.62163144
 H      7   6   5     2.064944064646   106.37440476    15.71791031
 H      8   7   6     2.063892332442   114.97614956   278.52899158
 H     10   9   8     2.070676516442   112.03733352   358.70237728
 H     10   9   8     2.079507145856   111.06073698   237.82209844
 H     10   9   8     2.079094012954   111.21598212   119.85636618
 H     11   9   8     2.068380489211   112.08727098   344.06164448
 H     11   9   8     2.078142598126   110.13497022   223.65287831
 C     12   6   5     2.866551291011   122.39272143   180.67377547
 H     30  12   6     2.067555893116   111.96846272    24.36526586
 H     30  12   6     2.069086343942   110.95378128   145.35711724
 H     30  12   6     2.079230449437   112.00767766   264.21281948
 H     11   9   8     2.080753801397   111.17347532   106.37143812
 H     14  13  12     1.832244864506   108.58628410   162.09828933


           ************************************************************
           *        Program running with 4 parallel MPI-processes     *
           *              working on a common directory               *
           ************************************************************
------------------------------------------------------------------------------
                   ___                                                        
                  /   \      - P O W E R E D   B Y -                         
                 /     \                                                     
                 |  |  |   _    _      __       _____    __    __             
                 |  |  |  | |  | |    /  \     |  _  \  |  |  /  |          
                  \  \/   | |  | |   /    \    | | | |  |  | /  /          
                 / \  \   | |__| |  /  /\  \   | |_| |  |  |/  /          
                |  |  |   |  __  | /  /__\  \  |    /   |      \           
                |  |  |   | |  | | |   __   |  |    \   |  |\   \          
                \     /   | |  | | |  |  |  |  | |\  \  |  | \   \       
                 \___/    |_|  |_| |__|  |__|  |_| \__\ |__|  \__/        
                                                                              
                      - O R C A' S   B I G   F R I E N D -                    
                                      &                                       
                       - I N T E G R A L  F E E D E R -                       
                                                                              
 v1 FN, 2020, v2 2021                                                         
------------------------------------------------------------------------------


Reading SHARK input file mPQ1_2e_1H_B3LYP_631Gd_opt.SHARKINP.tmp ... ok
----------------------
SHARK INTEGRAL PACKAGE
----------------------

Number of atoms                             ...     35
Number of basis functions                   ...    262
Number of shells                            ...    134
Maximum angular momentum                    ...      2
Integral batch strategy                     ... SHARK/LIBINT Hybrid
RI-J (if used) integral strategy            ... SPLIT-RIJ (Revised 2003 algorithm where possible)
Printlevel                                  ...      1
Contraction scheme used                     ... SEGMENTED contraction
Coulomb Range Separation                    ... NOT USED
Exchange Range Separation                   ... NOT USED
Finite Nucleus Model                        ... NOT USED
Auxiliary Coulomb fitting basis             ... AVAILABLE
   # of basis functions in Aux-J            ...    993
   # of shells in Aux-J                     ...    335
   Maximum angular momentum in Aux-J        ...      4
Auxiliary J/K fitting basis                 ... NOT available
Auxiliary Correlation fitting basis         ... NOT available
Auxiliary 'external' fitting basis          ... NOT available
Integral threshold                          ...     2.500000e-11
Primitive cut-off                           ...     2.500000e-12
Primitive pair pre-selection threshold      ...     2.500000e-12

Calculating pre-screening integrals         ... done (  0.0 sec) Dimension = 134
Organizing shell pair data                  ... done (  0.0 sec)
Shell pair information
Total number of shell pairs                 ...      9045
Shell pairs after pre-screening             ...      7308
Total number of primitive shell pairs       ...     50479
Primitive shell pairs kept                  ...     23549
          la=0 lb=0:   2866 shell pairs
          la=1 lb=0:   2388 shell pairs
          la=1 lb=1:    497 shell pairs
          la=2 lb=0:   1012 shell pairs
          la=2 lb=1:    446 shell pairs
          la=2 lb=2:     99 shell pairs

Calculating one electron integrals          ... done (  0.0 sec)
Calculating RI/J V-Matrix + Cholesky decomp.... done (  0.0 sec)
Calculating Nuclear repulsion               ... done (  0.0 sec) ENN=   1097.265355218660 Eh

SHARK setup successfully completed in   0.3 seconds

Maximum memory used throughout the entire GTOINT-calculation: 17.3 MB


           ************************************************************
           *        Program running with 4 parallel MPI-processes     *
           *              working on a common directory               *
           ************************************************************

Diagonalization of the overlap matrix:
Smallest eigenvalue                        ... 3.591e-04
Time for diagonalization                   ...    0.009 sec
Threshold for overlap eigenvalues          ... 1.000e-08
Number of eigenvalues below threshold      ... 0
Time for construction of square roots      ...    0.004 sec
Total time needed                          ...    0.020 sec

-------------------
DFT GRID GENERATION
-------------------

General Integration Accuracy     IntAcc      ... 4.959
Radial Grid Type                 RadialGrid  ... OptM3 with GC (2021)
Angular Grid (max. ang.)         AngularGrid ... 6 (Lebedev-590)
Angular grid pruning method      GridPruning ... 4 (adaptive)
Weight generation scheme         WeightScheme... Becke
Basis function cutoff            BFCut       ... 1.0000e-11
Integration weight cutoff        WCut        ... 1.0000e-14
Angular grids for H and He will be reduced by one unit
Partially contracted basis set               ... off
Rotationally invariant grid construction     ... off

Total number of grid points                  ...   389983
Total number of batches                      ...     6111
Average number of points per batch           ...       63
Average number of grid points per atom       ...    11142
Time for grid setup =    4.880 sec

--------------------
COSX GRID GENERATION
--------------------

GRIDX 1
-------
General Integration Accuracy     IntAcc      ... 4.020
Radial Grid Type                 RadialGrid  ... OptM3 with GC (2021)
Angular Grid (max. ang.)         AngularGrid ... 2 (Lebedev-110)
Angular grid pruning method      GridPruning ... 4 (adaptive)
Weight generation scheme         WeightScheme... Becke
Basis function cutoff            BFCut       ... 1.0000e-11
Integration weight cutoff        WCut        ... 1.0000e-14
Angular grids for H and He will be reduced by one unit
Partially contracted basis set               ... on
Rotationally invariant grid construction     ... off

Total number of grid points                  ...    42292
Total number of batches                      ...      680
Average number of points per batch           ...       62
Average number of grid points per atom       ...     1208
UseSFitting                                  ... on

GRIDX 2
-------
General Integration Accuracy     IntAcc      ... 4.338
Radial Grid Type                 RadialGrid  ... OptM3 with GC (2021)
Angular Grid (max. ang.)         AngularGrid ... 3 (Lebedev-194)
Angular grid pruning method      GridPruning ... 4 (adaptive)
Weight generation scheme         WeightScheme... Becke
Basis function cutoff            BFCut       ... 1.0000e-11
Integration weight cutoff        WCut        ... 1.0000e-14
Angular grids for H and He will be reduced by one unit
Partially contracted basis set               ... on
Rotationally invariant grid construction     ... off

Total number of grid points                  ...    92104
Total number of batches                      ...     1457
Average number of points per batch           ...       63
Average number of grid points per atom       ...     2632
UseSFitting                                  ... on

GRIDX 3
-------
General Integration Accuracy     IntAcc      ... 4.871
Radial Grid Type                 RadialGrid  ... OptM3 with GC (2021)
Angular Grid (max. ang.)         AngularGrid ... 4 (Lebedev-302)
Angular grid pruning method      GridPruning ... 4 (adaptive)
Weight generation scheme         WeightScheme... Becke
Basis function cutoff            BFCut       ... 1.0000e-11
Integration weight cutoff        WCut        ... 1.0000e-14
Angular grids for H and He will be reduced by one unit
Partially contracted basis set               ... on
Rotationally invariant grid construction     ... off

Total number of grid points                  ...   176590
Total number of batches                      ...     2777
Average number of points per batch           ...       63
Average number of grid points per atom       ...     5045
UseSFitting                                  ... on

Time for X-Grid setup             =    2.378 sec


--------------------
CPCM SOLVATION MODEL
--------------------
CPCM parameters:
  Epsilon                                         ...      80.4000
  Refrac                                          ...       1.3300
  Rsolv                                           ...       1.3000
  Surface type                                    ... GAUSSIAN VDW
  Epsilon function type                           ...         CPCM
Radii:
 Radius for C  used is    3.8550 Bohr (=   2.0400 Ang.)
 Radius for O  used is    3.4469 Bohr (=   1.8240 Ang.)
 Radius for H  used is    2.4944 Bohr (=   1.3200 Ang.)
Calculating surface                               ...        done! (  0.0s)
GEPOL surface points                              ...         1855
GEPOL Volume                                      ...    1949.0341
GEPOL Surface-area                                ...    1007.4226
Calculating surface distance matrix               ...        done! (  0.0s)
Performing Cholesky decomposition & store         ...        done! (  0.2s)
Overall time for CPCM initialization              ...                 0.2s
--------------
SCF ITERATIONS
--------------
ITER       Energy         Delta-E        Max-DP      RMS-DP      [F,P]     Damp
               ***  Starting incremental Fock matrix formation  ***
  0   -695.0272847018   0.000000000000 0.00366375  0.00005309  0.0199381 0.7000
                      *** Initiating the SOSCF procedure ***
                      *** Re-Reading the Fockian *** 
                      *** Removing any level shift *** 
ITER      Energy       Delta-E        Grad      Rot      Max-DP    RMS-DP
  1   -695.02761270  -0.0003279952  0.000720  0.000720  0.011206  0.000172
               *** Restarting incremental Fock matrix formation ***
  2   -695.02852286  -0.0009101588  0.000411  0.000712  0.003508  0.000051
  3   -695.02855083  -0.0000279716  0.000065  0.000233  0.000596  0.000011
  4   -695.02855089  -0.0000000599  0.000122  0.000164  0.000258  0.000005
  5   -695.02855135  -0.0000004672  0.000017  0.000041  0.000093  0.000002
  6   -695.02855136  -0.0000000011  0.000018  0.000028  0.000035  0.000001
  7   -695.02855137  -0.0000000158  0.000005  0.000016  0.000029  0.000001
  8   -695.02855138  -0.0000000041  0.000004  0.000010  0.000008  0.000000
                 **** Energy Check signals convergence ****
              ***Rediagonalizing the Fockian in SOSCF/NRSCF***

               *****************************************************
               *                     SUCCESS                       *
               *           SCF CONVERGED AFTER   9 CYCLES          *
               *****************************************************

Old exchange energy                            =    -19.225566618 Eh
New exchange energy                            =    -19.225579578 Eh
Exchange energy change after final integration =     -0.000012961 Eh
Total energy after final integration           =   -695.028564339 Eh
Final COS-X integration done in                =    13.138 sec
Total Energy       :         -695.02856434 Eh          -18912.68874 eV
  Last Energy change         ...   -2.5943e-09  Tolerance :   1.0000e-08
  Last MAX-Density change    ...    3.5527e-15  Tolerance :   1.0000e-07
             **** THE GBW FILE WAS UPDATED (mPQ1_2e_1H_B3LYP_631Gd_opt.gbw) ****
             **** DENSITY mPQ1_2e_1H_B3LYP_631Gd_opt.scfp WAS UPDATED ****
             **** ENERGY FILE WAS UPDATED (mPQ1_2e_1H_B3LYP_631Gd_opt.en.tmp) ****
             **** THE GBW FILE WAS UPDATED (mPQ1_2e_1H_B3LYP_631Gd_opt.gbw) ****
             **** DENSITY mPQ1_2e_1H_B3LYP_631Gd_opt.scfp WAS UPDATED ****
Total SCF time: 0 days 0 hours 1 min 25 sec 

Maximum memory used throughout the entire SCF-calculation: 110.5 MB

-------------------------   --------------------
FINAL SINGLE POINT ENERGY      -695.028564338906
-------------------------   --------------------


           ************************************************************
           *        Program running with 4 parallel MPI-processes     *
           *              working on a common directory               *
           ************************************************************
------------------------------------------------------------------------------
                         ORCA SCF GRADIENT CALCULATION
------------------------------------------------------------------------------

 ... reading COSX grid (gridx3)
Gradient of the Kohn-Sham DFT energy:
Kohn-Sham wavefunction type      ... RKS
Hartree-Fock exchange scaling    ...    0.200
Number of operators              ...    1
Number of atoms                  ...   35
Basis set dimensions             ...  262
Integral neglect threshold       ... 2.5e-11
Integral primitive cutoff        ... 2.5e-12
SHARK Integral package           ... ON

Nuc. rep. gradient       (SHARK) ... done (  0.0 sec)
HCore & Overlap gradient (SHARK) ... done (  0.2 sec)
RI-J gradient            (SHARK) ... done (  1.0 sec)
COSX-gradient                    ... done ( 16.3 sec)
Exchange-correlation gradient    ... done

------------------
CARTESIAN GRADIENT
------------------

   1   C   :    0.000093569   -0.000014614    0.000057275
   2   C   :   -0.000223090   -0.000234293   -0.000084309
   3   C   :    0.000180370    0.000067803    0.000121885
   4   C   :   -0.000061353   -0.000024373   -0.000010574
   5   C   :    0.000027122    0.000043371    0.000065285
   6   C   :   -0.000088959   -0.000180781   -0.000048550
   7   C   :    0.000642464    0.000598180   -0.000100849
   8   C   :   -0.000447581   -0.000272347    0.000134654
   9   C   :    0.000109190    0.000204585    0.000276999
  10   C   :    0.000098152   -0.000024627    0.000044169
  11   C   :   -0.000078373   -0.000011414   -0.000083647
  12   C   :   -0.000150258    0.000330811   -0.000196919
  13   C   :   -0.000045703    0.000099597   -0.000098241
  14   O   :   -0.000027448   -0.000086966   -0.000035893
  15   O   :    0.000058386   -0.000024525    0.000007861
  16   H   :   -0.000019170    0.000005850   -0.000086565
  17   H   :    0.000003170   -0.000027783    0.000038371
  18   H   :   -0.000001370    0.000004314    0.000013964
  19   H   :    0.000026261   -0.000006998    0.000041169
  20   H   :   -0.000076665   -0.000066216   -0.000022862
  21   H   :   -0.000009669    0.000019525   -0.000022194
  22   H   :    0.000009528   -0.000107366    0.000147135
  23   H   :   -0.000151054   -0.000144618   -0.000042627
  24   H   :    0.000013826   -0.000096394   -0.000150142
  25   H   :   -0.000006847   -0.000002118   -0.000012697
  26   H   :   -0.000016612    0.000030983   -0.000025844
  27   H   :    0.000026546   -0.000012043    0.000007676
  28   H   :   -0.000024231   -0.000065617   -0.000031701
  29   H   :   -0.000025750   -0.000045613    0.000072425
  30   C   :    0.000116981   -0.000144777   -0.000046868
  31   H   :   -0.000008453    0.000031841    0.000002882
  32   H   :   -0.000014258    0.000054186    0.000078244
  33   H   :    0.000047961   -0.000005257    0.000066149
  34   H   :    0.000043107    0.000037907   -0.000120446
  35   H   :    0.000011789    0.000027783    0.000063777

Difference to translation invariance:
           :    0.0000315798   -0.0000420015    0.0000189940

Difference to rotation invariance:
           :   -0.0000027407   -0.0003284443   -0.0008746572

Norm of the cartesian gradient     ...    0.0013765058
RMS gradient                       ...    0.0001343332
MAX gradient                       ...    0.0006424641

-------
TIMINGS
-------

Total SCF gradient time            ...       25.629 sec

One electron gradient       ....       0.202 sec  (  0.8%)
RI-J Coulomb gradient       ....       1.027 sec  (  4.0%)
COSX gradient               ....      16.272 sec  ( 63.5%)
XC gradient                 ....       6.685 sec  ( 26.1%)
CPCM gradient               ....       0.560 sec  (  2.2%)
   A-Matrix (El+Nuc)        ....       0.143 sec  (  0.6%)
   Potential                ....       0.418 sec  (  1.6%)

Maximum memory used throughout the entire SCFGRAD-calculation: 85.7 MB
------------------------------------------------------------------------------
                         ORCA GEOMETRY RELAXATION STEP
------------------------------------------------------------------------------

Reading the OPT-File                    .... done
Getting information on internals        .... done
Copying old internal coords+grads       .... done
Making the new internal coordinates     .... (new redundants).... done
Validating the new internal coordinates .... (new redundants).... done
Calculating the B-matrix                .... done
Calculating the G,G- and P matrices     .... done
Transforming gradient to internals      .... done
Projecting the internal gradient        .... done
Number of atoms                         ....  35
Number of internal coordinates          .... 168
Current Energy                          ....  -695.028564339 Eh
Current gradient norm                   ....     0.001376506 Eh/bohr
Maximum allowed component of the step   ....  0.300
Current trust radius                    ....  0.300
Updating the Hessian (BFGS)             .... done
Forming the augmented Hessian           .... done
Diagonalizing the augmented Hessian     .... done
Last element of RFO vector              ....  0.995085876
Lowest eigenvalues of augmented Hessian:
 -0.000013679  0.000391687  0.001837532  0.009129349  0.010666963
Length of the computed step             ....  0.099504633
The final length of the internal step   ....  0.099504633
Converting the step to cartesian space:
 Initial RMS(Int)=    0.0076769491
Transforming coordinates:
 Iter   0:  RMS(Cart)=    0.0145446490 RMS(Int)=    0.0076763351
 Iter   1:  RMS(Cart)=    0.0001889367 RMS(Int)=    0.0001437146
 Iter   2:  RMS(Cart)=    0.0000055863 RMS(Int)=    0.0000032493
 Iter   3:  RMS(Cart)=    0.0000001697 RMS(Int)=    0.0000001299
 Iter   4:  RMS(Cart)=    0.0000000052 RMS(Int)=    0.0000000031
done
Storing new coordinates                 .... done

                                .--------------------.
          ----------------------|Geometry convergence|-------------------------
          Item                value                   Tolerance       Converged
          ---------------------------------------------------------------------
          Energy change      -0.0000154289            0.0000002000      NO
          RMS gradient        0.0000761595            0.0000080000      NO
          MAX gradient        0.0002914784            0.0000300000      NO
          RMS step            0.0076769491            0.0001000000      NO
          MAX step            0.0339507195            0.0002000000      NO
          ........................................................
          Max(Bonds)      0.0005      Max(Angles)    0.12
          Max(Dihed)        1.95      Max(Improp)    0.00
          ---------------------------------------------------------------------

The optimization has not yet converged - more geometry cycles are needed


    ---------------------------------------------------------------------------
                         Redundant Internal Coordinates
                            (Angstroem and degrees)

        Definition                    Value    dE/dq     Step     New-Value
    ----------------------------------------------------------------------------
     1. B(C   1,C   0)                1.5195  0.000058  0.0000    1.5195   
     2. B(C   2,C   1)                1.4067 -0.000091 -0.0001    1.4066   
     3. B(C   3,C   2)                1.5124 -0.000075  0.0002    1.5125   
     4. B(C   4,C   2)                1.4432 -0.000035  0.0003    1.4435   
     5. B(C   5,C   4)                1.4415 -0.000037 -0.0002    1.4413   
     6. B(C   6,C   5)                1.5239 -0.000223  0.0004    1.5243   
     7. B(C   7,C   6)                1.5184  0.000283 -0.0005    1.5178   
     8. B(C   8,C   7)                1.3444  0.000031 -0.0000    1.3444   
     9. B(C   9,C   8)                1.5127 -0.000043  0.0001    1.5127   
    10. B(C  10,C   8)                1.5133  0.000046 -0.0001    1.5132   
    11. B(C  11,C   5)                1.4067 -0.000208  0.0003    1.4070   
    12. B(C  12,C  11)                1.4027 -0.000209  0.0001    1.4028   
    13. B(C  12,C   1)                1.4076 -0.000242  0.0004    1.4080   
    14. B(O  13,C  12)                1.4018  0.000031  0.0000    1.4018   
    15. B(O  14,C   4)                1.2979 -0.000057 -0.0000    1.2978   
    16. B(H  15,C   0)                1.0908  0.000026 -0.0000    1.0908   
    17. B(H  16,C   0)                1.1018 -0.000004  0.0000    1.1019   
    18. B(H  17,C   0)                1.0995  0.000013 -0.0000    1.0995   
    19. B(H  18,C   3)                1.0930  0.000026 -0.0000    1.0929   
    20. B(H  19,C   3)                1.1002 -0.000000  0.0002    1.1004   
    21. B(H  20,C   3)                1.0992  0.000024 -0.0002    1.0990   
    22. B(H  21,C   6)                1.1010  0.000040  0.0000    1.1010   
    23. B(H  22,C   6)                1.0927  0.000020 -0.0001    1.0927   
    24. B(H  23,C   7)                1.0922 -0.000010 -0.0001    1.0921   
    25. B(H  24,C   9)                1.0958 -0.000009  0.0000    1.0958   
    26. B(H  25,C   9)                1.1004  0.000020 -0.0000    1.1004   
    27. B(H  26,C   9)                1.1002 -0.000001  0.0000    1.1002   
    28. B(H  27,C  10)                1.0945 -0.000014 -0.0001    1.0944   
    29. B(H  28,C  10)                1.0997  0.000018 -0.0001    1.0996   
    30. B(C  29,C  11)                1.5169  0.000077  0.0001    1.5170   
    31. B(H  30,C  29)                1.0941 -0.000010  0.0003    1.0944   
    32. B(H  31,C  29)                1.0949 -0.000049 -0.0002    1.0947   
    33. B(H  32,C  29)                1.1003  0.000053 -0.0001    1.1002   
    34. B(H  33,C  10)                1.1011  0.000014  0.0000    1.1011   
    35. B(H  34,O  13)                0.9696  0.000009  0.0000    0.9696   
    36. A(H  16,C   0,H  17)          106.61 -0.000013   -0.00    106.61   
    37. A(C   1,C   0,H  16)          112.07  0.000001    0.00    112.07   
    38. A(C   1,C   0,H  17)          111.38  0.000013   -0.00    111.38   
    39. A(H  15,C   0,H  16)          106.60  0.000016   -0.01    106.59   
    40. A(H  15,C   0,H  17)          107.03  0.000046    0.00    107.03   
    41. A(C   1,C   0,H  15)          112.77 -0.000058    0.01    112.79   
    42. A(C   0,C   1,C  12)          117.25 -0.000055   -0.01    117.25   
    43. A(C   2,C   1,C  12)          118.98 -0.000006    0.03    119.00   
    44. A(C   0,C   1,C   2)          123.77  0.000060   -0.02    123.75   
    45. A(C   1,C   2,C   4)          121.28 -0.000038    0.01    121.29   
    46. A(C   1,C   2,C   3)          123.89  0.000205   -0.04    123.84   
    47. A(C   3,C   2,C   4)          114.84 -0.000167    0.03    114.87   
    48. A(H  18,C   3,H  19)          107.78  0.000069   -0.06    107.72   
    49. A(C   2,C   3,H  18)          113.89 -0.000019   -0.03    113.86   
    50. A(H  19,C   3,H  20)          105.09 -0.000010    0.01    105.10   
    51. A(C   2,C   3,H  20)          110.61  0.000044   -0.07    110.54   
    52. A(C   2,C   3,H  19)          111.15 -0.000096    0.12    111.27   
    53. A(H  18,C   3,H  20)          107.88  0.000017    0.03    107.92   
    54. A(C   2,C   4,C   5)          117.29  0.000016   -0.03    117.25   
    55. A(C   2,C   4,O  14)          120.27 -0.000028    0.02    120.30   
    56. A(C   5,C   4,O  14)          122.44  0.000012    0.01    122.45   
    57. A(C   4,C   5,C   6)          116.60  0.000138   -0.01    116.59   
    58. A(C   4,C   5,C  11)          121.22 -0.000098    0.04    121.26   
    59. A(C   6,C   5,C  11)          122.18 -0.000040   -0.03    122.15   
    60. A(C   5,C   6,C   7)          115.05  0.000193   -0.05    114.99   
    61. A(C   7,C   6,H  22)          110.32 -0.000091    0.02    110.34   
    62. A(H  21,C   6,H  22)          107.21  0.000026    0.02    107.24   
    63. A(C   5,C   6,H  22)          106.37  0.000090   -0.04    106.33   
    64. A(C   7,C   6,H  21)          107.42 -0.000193    0.10    107.52   
    65. A(C   5,C   6,H  21)          110.22 -0.000031   -0.04    110.18   
    66. A(C   8,C   7,H  23)          117.00  0.000142   -0.02    116.98   
    67. A(C   6,C   7,H  23)          114.98 -0.000127    0.03    115.01   
    68. A(C   6,C   7,C   8)          128.02 -0.000015   -0.01    128.01   
    69. A(C   9,C   8,C  10)          114.99  0.000123   -0.03    114.97   
    70. A(C   7,C   8,C  10)          124.09 -0.000134    0.03    124.12   
    71. A(C   7,C   8,C   9)          120.92  0.000010   -0.01    120.91   
    72. A(H  25,C   9,H  26)          106.14  0.000016   -0.01    106.13   
    73. A(H  24,C   9,H  26)          108.14  0.000001   -0.00    108.13   
    74. A(C   8,C   9,H  26)          111.22 -0.000003   -0.01    111.20   
    75. A(H  24,C   9,H  25)          108.01  0.000024   -0.00    108.00   
    76. A(C   8,C   9,H  25)          111.06 -0.000040    0.03    111.09   
    77. A(C   8,C   9,H  24)          112.04  0.000005   -0.01    112.03   
    78. A(H  28,C  10,H  33)          106.08  0.000020   -0.01    106.07   
    79. A(C   8,C  10,H  33)          111.17  0.000130   -0.06    111.11   
    80. A(H  27,C  10,H  33)          109.03 -0.000088   -0.00    109.02   
    81. A(H  27,C  10,H  28)          108.11  0.000090    0.02    108.13   
    82. A(C   8,C  10,H  28)          110.13 -0.000093    0.04    110.17   
    83. A(C   8,C  10,H  27)          112.09 -0.000055    0.02    112.10   
    84. A(C  12,C  11,C  29)          118.42 -0.000291    0.12    118.54   
    85. A(C   5,C  11,C  29)          122.39  0.000192   -0.12    122.27   
    86. A(C   5,C  11,C  12)          119.19  0.000099   -0.00    119.19   
    87. A(C  11,C  12,O  13)          116.95 -0.000108    0.09    117.04   
    88. A(C   1,C  12,O  13)          120.99  0.000081   -0.05    120.94   
    89. A(C   1,C  12,C  11)          122.03  0.000027   -0.04    121.99   
    90. A(C  12,O  13,H  34)          108.59  0.000042   -0.02    108.57   
    91. A(H  31,C  29,H  32)          106.49 -0.000047    0.09    106.58   
    92. A(H  30,C  29,H  32)          106.96  0.000027   -0.07    106.88   
    93. A(C  11,C  29,H  32)          112.01 -0.000006    0.04    112.05   
    94. A(H  30,C  29,H  31)          108.19  0.000052   -0.00    108.19   
    95. A(C  11,C  29,H  31)          110.95 -0.000010    0.00    110.96   
    96. A(C  11,C  29,H  30)          111.97 -0.000014   -0.05    111.92   
    97. D(C  12,C   1,C   0,H  17)    -54.11 -0.000027    0.01    -54.10   
    98. D(C   2,C   1,C   0,H  15)      5.34 -0.000058   -0.01      5.33   
    99. D(C  12,C   1,C   0,H  16)     65.23 -0.000034    0.01     65.23   
   100. D(C  12,C   1,C   0,H  15)   -174.47 -0.000054    0.01   -174.47   
   101. D(C   2,C   1,C   0,H  17)    125.69 -0.000031   -0.00    125.69   
   102. D(C   2,C   1,C   0,H  16)   -114.96 -0.000037   -0.01   -114.97   
   103. D(C   3,C   2,C   1,C   0)      1.33 -0.000030    0.10      1.43   
   104. D(C   4,C   2,C   1,C  12)      1.39 -0.000019    0.12      1.51   
   105. D(C   3,C   2,C   1,C  12)   -178.86 -0.000034    0.09   -178.78   
   106. D(C   4,C   2,C   1,C   0)   -178.41 -0.000015    0.14   -178.27   
   107. D(H  19,C   3,C   2,C   4)     61.25 -0.000056    1.27     62.52   
   108. D(H  20,C   3,C   2,C   1)    125.15  0.000003    1.26    126.41   
   109. D(H  19,C   3,C   2,C   1)   -118.51 -0.000041    1.30   -117.21   
   110. D(H  18,C   3,C   2,C   4)   -176.78 -0.000053    1.26   -175.52   
   111. D(H  18,C   3,C   2,C   1)      3.46 -0.000039    1.29      4.75   
   112. D(H  20,C   3,C   2,C   4)    -55.09 -0.000011    1.23    -53.86   
   113. D(O  14,C   4,C   2,C   3)     -0.05  0.000025   -0.15     -0.20   
   114. D(O  14,C   4,C   2,C   1)    179.72  0.000012   -0.18    179.53   
   115. D(C   5,C   4,C   2,C   3)    179.46  0.000024   -0.15    179.31   
   116. D(C   5,C   4,C   2,C   1)     -0.77  0.000011   -0.18     -0.95   
   117. D(C  11,C   5,C   4,O  14)    179.00  0.000003    0.13    179.13   
   118. D(C   6,C   5,C   4,O  14)     -0.45 -0.000009    0.15     -0.30   
   119. D(C   6,C   5,C   4,C   2)   -179.96 -0.000007    0.15   -179.81   
   120. D(C  11,C   5,C   4,C   2)     -0.50  0.000004    0.13     -0.37   
   121. D(H  22,C   6,C   5,C  11)   -163.73 -0.000006   -0.00   -163.73   
   122. D(H  22,C   6,C   5,C   4)     15.72  0.000005   -0.03     15.69   
   123. D(H  21,C   6,C   5,C  11)    -47.83  0.000059   -0.02    -47.85   
   124. D(H  21,C   6,C   5,C   4)    131.62  0.000070   -0.04    131.58   
   125. D(C   7,C   6,C   5,C  11)     73.80 -0.000081    0.04     73.83   
   126. D(C   7,C   6,C   5,C   4)   -106.76 -0.000069    0.02   -106.74   
   127. D(C   8,C   7,C   6,C   5)     98.18 -0.000003    0.40     98.58   
   128. D(H  23,C   7,C   6,H  22)    158.20 -0.000149    0.45    158.65   
   129. D(H  23,C   7,C   6,H  21)     41.65 -0.000021    0.35     42.01   
   130. D(H  23,C   7,C   6,C   5)    -81.47  0.000035    0.37    -81.10   
   131. D(C   8,C   7,C   6,H  22)    -22.14 -0.000187    0.48    -21.67   
   132. D(C   8,C   7,C   6,H  21)   -138.69 -0.000059    0.38   -138.31   
   133. D(C  10,C   8,C   7,H  23)    179.00  0.000057   -0.09    178.91   
   134. D(C  10,C   8,C   7,C   6)     -0.65  0.000097   -0.12     -0.77   
   135. D(C   9,C   8,C   7,H  23)     -1.38  0.000035   -0.03     -1.41   
   136. D(C   9,C   8,C   7,C   6)    178.97  0.000075   -0.06    178.91   
   137. D(H  26,C   9,C   8,C  10)    -60.49 -0.000030    0.09    -60.40   
   138. D(H  26,C   9,C   8,C   7)    119.86 -0.000010    0.03    119.89   
   139. D(H  25,C   9,C   8,C  10)     57.48 -0.000038    0.09     57.57   
   140. D(H  25,C   9,C   8,C   7)   -122.18 -0.000017    0.04   -122.14   
   141. D(H  24,C   9,C   8,C  10)    178.36 -0.000032    0.10    178.46   
   142. D(H  24,C   9,C   8,C   7)     -1.30 -0.000012    0.05     -1.25   
   143. D(H  33,C  10,C   8,C   9)    -73.27 -0.000052    0.00    -73.27   
   144. D(H  33,C  10,C   8,C   7)    106.37 -0.000072    0.06    106.43   
   145. D(H  28,C  10,C   8,C   9)     44.01 -0.000005   -0.02     43.99   
   146. D(H  28,C  10,C   8,C   7)   -136.35 -0.000026    0.03   -136.31   
   147. D(H  27,C  10,C   8,C   9)    164.42  0.000007    0.04    164.46   
   148. D(H  27,C  10,C   8,C   7)    -15.94 -0.000013    0.10    -15.84   
   149. D(C  29,C  11,C   5,C   6)      0.10 -0.000013   -0.01      0.08   
   150. D(C  29,C  11,C   5,C   4)   -179.33 -0.000026    0.01   -179.32   
   151. D(C  12,C  11,C   5,C   6)   -179.46  0.000004   -0.04   -179.50   
   152. D(C  12,C  11,C   5,C   4)      1.12 -0.000009   -0.02      1.10   
   153. D(C   1,C  12,C  11,C  29)    179.95  0.000014   -0.07    179.87   
   154. D(C   1,C  12,C  11,C   5)     -0.48  0.000000   -0.05     -0.53   
   155. D(O  13,C  12,C   1,C   2)   -179.11  0.000028    0.05   -179.06   
   156. D(O  13,C  12,C   1,C   0)      0.70  0.000024    0.04      0.74   
   157. D(C  11,C  12,C   1,C   2)     -0.77  0.000012   -0.00     -0.77   
   158. D(O  13,C  12,C  11,C   5)    177.93 -0.000012   -0.10    177.83   
   159. D(C  11,C  12,C   1,C   0)    179.05  0.000009   -0.02    179.03   
   160. D(O  13,C  12,C  11,C  29)     -1.64  0.000002   -0.12     -1.77   
   161. D(H  34,O  13,C  12,C  11)    162.10  0.000064   -0.59    161.51   
   162. D(H  34,O  13,C  12,C   1)    -19.47  0.000051   -0.64    -20.12   
   163. D(H  32,C  29,C  11,C  12)     83.77 -0.000036    1.95     85.72   
   164. D(H  32,C  29,C  11,C   5)    -95.79 -0.000021    1.92    -93.87   
   165. D(H  31,C  29,C  11,C  12)    -35.09  0.000034    1.81    -33.28   
   166. D(H  31,C  29,C  11,C   5)    145.36  0.000048    1.78    147.14   
   167. D(H  30,C  29,C  11,C  12)   -156.08 -0.000015    1.84   -154.24   
   168. D(H  30,C  29,C  11,C   5)     24.37 -0.000001    1.82     26.18   
    ----------------------------------------------------------------------------

         *************************************************************
         *                GEOMETRY OPTIMIZATION CYCLE  18            *
         *************************************************************
---------------------------------
CARTESIAN COORDINATES (ANGSTROEM)
---------------------------------
  C     18.457554    1.926317    0.084574
  C     17.094658    1.316251   -0.197015
  C     16.055641    1.996104   -0.857842
  C     16.178802    3.404463   -1.395549
  C     14.767968    1.377595   -1.065182
  C     14.598846    0.028803   -0.586102
  C     13.234843   -0.611167   -0.817000
  C     12.372003   -0.747404    0.424271
  C     11.374730    0.056937    0.831588
  C     10.598104   -0.246205    2.093873
  C     10.933719    1.302387    0.093944
  C     15.649791   -0.657184    0.049877
  C     16.876834   -0.004407    0.239768
  O     17.877254   -0.712969    0.919654
  O     13.819910    2.025972   -1.669453
  H     18.515728    2.978562   -0.196961
  H     19.263208    1.409540   -0.461265
  H     18.711537    1.864276    1.152499
  H     17.181578    3.828331   -1.299177
  H     15.477087    4.086597   -0.892417
  H     15.898402    3.437578   -2.457618
  H     13.355350   -1.616745   -1.248903
  H     12.729483    0.004145   -1.565267
  H     12.605180   -1.606757    1.056604
  H     10.938520   -1.170525    2.573917
  H      9.523104   -0.348767    1.882408
  H     10.689377    0.572222    2.823499
  H     11.676019    1.630835   -0.640154
  H     10.767677    2.125116    0.804354
  C     15.501906   -2.081925    0.549330
  H     14.740968   -2.634199   -0.010678
  H     16.448397   -2.625776    0.467340
  H     15.208945   -2.119715    1.609158
  H      9.971312    1.141280   -0.416221
  H     18.732376   -0.295945    0.732647

----------------------------
CARTESIAN COORDINATES (A.U.)
----------------------------
  NO LB      ZA    FRAG     MASS         X           Y           Z
   0 C     6.0000    0    12.011   34.879722    3.640211    0.159821
   1 C     6.0000    0    12.011   32.304222    2.487354   -0.372304
   2 C     6.0000    0    12.011   30.340764    3.772089   -1.621087
   3 C     6.0000    0    12.011   30.573505    6.433503   -2.637205
   4 C     6.0000    0    12.011   27.907415    2.603277   -2.012903
   5 C     6.0000    0    12.011   27.587821    0.054430   -1.107573
   6 C     6.0000    0    12.011   25.010229   -1.154939   -1.543906
   7 C     6.0000    0    12.011   23.379697   -1.412389    0.801756
   8 C     6.0000    0    12.011   21.495124    0.107595    1.571473
   9 C     6.0000    0    12.011   20.027513   -0.465260    3.956846
  10 C     6.0000    0    12.011   20.661734    2.461154    0.177529
  11 C     6.0000    0    12.011   29.573820   -1.241898    0.094255
  12 C     6.0000    0    12.011   31.892595   -0.008329    0.453095
  13 O     8.0000    0    15.999   33.783115   -1.347317    1.737894
  14 O     8.0000    0    15.999   26.115845    3.828531   -3.154810
  15 H     1.0000    0     1.008   34.989656    5.628666   -0.372202
  16 H     1.0000    0     1.008   36.402188    2.663644   -0.871665
  17 H     1.0000    0     1.008   35.359681    3.522971    2.177907
  18 H     1.0000    0     1.008   32.468477    7.234498   -2.455089
  19 H     1.0000    0     1.008   29.247455    7.722549   -1.686424
  20 H     1.0000    0     1.008   30.043625    6.496082   -4.644225
  21 H     1.0000    0     1.008   25.237955   -3.055205   -2.360084
  22 H     1.0000    0     1.008   24.055237    0.007832   -2.957927
  23 H     1.0000    0     1.008   23.820338   -3.036330    1.996692
  24 H     1.0000    0     1.008   20.670807   -2.211972    4.863998
  25 H     1.0000    0     1.008   17.996058   -0.659075    3.557236
  26 H     1.0000    0     1.008   20.199994    1.081342    5.335639
  27 H     1.0000    0     1.008   22.064478    3.081831   -1.209715
  28 H     1.0000    0     1.008   20.347960    4.015887    1.520009
  29 C     6.0000    0    12.011   29.294357   -3.934267    1.038083
  30 H     1.0000    0     1.008   27.856392   -4.977915   -0.020178
  31 H     1.0000    0     1.008   31.082965   -4.961998    0.883144
  32 H     1.0000    0     1.008   28.740741   -4.005680    3.040869
  33 H     1.0000    0     1.008   18.843049    2.156707   -0.786545
  34 H     1.0000    0     1.008   35.399060   -0.559255    1.384503

--------------------------------
INTERNAL COORDINATES (ANGSTROEM)
--------------------------------
 C      0   0   0     0.000000000000     0.00000000     0.00000000
 C      1   0   0     1.519525210397     0.00000000     0.00000000
 C      2   1   0     1.406573757829   123.74888646     0.00000000
 C      3   2   1     1.512538721508   123.84292225     1.43513563
 C      3   2   1     1.443483277653   121.28751406   181.72522835
 C      5   3   2     1.441304626710   117.25230497   359.04855153
 C      6   5   3     1.524263753748   116.58706982   180.19269995
 C      7   6   5     1.517830090496   114.99288543   253.26141666
 C      8   7   6     1.344405049336   128.00684928    98.58069899
 C      9   8   7     1.512748057549   120.91367593   178.91125080
 C      9   8   7     1.513193387324   124.11995646   359.22982263
 C      6   5   3     1.406959238046   121.25671939   359.62629403
 C     12   6   5     1.402786532495   119.18849742     1.10043437
 O     13  12   6     1.401836522549   117.04473317   177.82823534
 O      5   3   2     1.297824913568   120.29557409   179.53280188
 H      1   2   3     1.090809618018   112.78631788     5.32696407
 H      1   2   3     1.101851898237   112.06836581   245.02594174
 H      1   2   3     1.099463667433   111.37911368   125.69238161
 H      4   3   2     1.092937170361   113.85824659     4.75109024
 H      4   3   2     1.100387496239   111.26826341   242.79480311
 H      4   3   2     1.098959463408   110.53917033   126.41343978
 H      7   6   5     1.101021101818   110.17808617   131.58161298
 H      7   6   5     1.092657859521   106.33061275    15.69282890
 H      8   7   6     1.092109773007   115.00874733   278.89557695
 H     10   9   8     1.095761330620   112.03072476   358.75442261
 H     10   9   8     1.100391320404   111.09184795   237.86220156
 H     10   9   8     1.100230212975   111.20494262   119.89057254
 H     11   9   8     1.094434542806   112.10537464   344.15696865
 H     11   9   8     1.099607084605   110.17492126   223.68540028
 C     12   6   5     1.516973424929   122.27132620   180.68039814
 H     30  12   6     1.094368470874   111.91767863    26.18098180
 H     30  12   6     1.094688146339   110.95620601   147.13810780
 H     30  12   6     1.100222979018   112.04732307   266.13274099
 H     11   9   8     1.101113382089   111.11017178   106.42806289
 H     14  13  12     0.969594474165   108.56957969   161.50697949

---------------------------
INTERNAL COORDINATES (A.U.)
---------------------------
 C      0   0   0     0.000000000000     0.00000000     0.00000000
 C      1   0   0     2.871486501240     0.00000000     0.00000000
 C      2   1   0     2.658039189457   123.74888646     0.00000000
 C      3   2   1     2.858283950601   123.84292225     1.43513563
 C      3   2   1     2.727788073659   121.28751406   181.72522835
 C      5   3   2     2.723671020036   117.25230497   359.04855153
 C      6   5   3     2.880441050447   116.58706982   180.19269995
 C      7   6   5     2.868283188862   114.99288543   253.26141666
 C      8   7   6     2.540557356306   128.00684928    98.58069899
 C      9   8   7     2.858679538389   120.91367593   178.91125080
 C      9   8   7     2.859521089703   124.11995646   359.22982263
 C      6   5   3     2.658767641498   121.25671939   359.62629403
 C     12   6   5     2.650882370768   119.18849742     1.10043437
 O     13  12   6     2.649087112146   117.04473317   177.82823534
 O      5   3   2     2.452533656424   120.29557409   179.53280188
 H      1   2   3     2.061331442301   112.78631788     5.32696407
 H      1   2   3     2.082198327809   112.06836581   245.02594174
 H      1   2   3     2.077685225645   111.37911368   125.69238161
 H      4   3   2     2.065351933564   113.85824659     4.75109024
 H      4   3   2     2.079431009084   111.26826341   242.79480311
 H      4   3   2     2.076732418122   110.53917033   126.41343978
 H      7   6   5     2.080628350104   110.17808617   131.58161298
 H      7   6   5     2.064824112572   106.33061275    15.69282890
 H      8   7   6     2.063788379162   115.00874733   278.89557695
 H     10   9   8     2.070688823014   112.03072476   358.75442261
 H     10   9   8     2.079438235708   111.09184795   237.86220156
 H     10   9   8     2.079133786789   111.20494262   119.89057254
 H     11   9   8     2.068181557408   112.10537464   344.15696865
 H     11   9   8     2.077956244823   110.17492126   223.68540028
 C     12   6   5     2.866664325553   122.27132620   180.68039814
 H     30  12   6     2.068056699550   111.91767863    26.18098180
 H     30  12   6     2.068660798630   110.95620601   147.13810780
 H     30  12   6     2.079120116591   112.04732307   266.13274099
 H     11   9   8     2.080802734545   111.11017178   106.42806289
 H     14  13  12     1.832268017135   108.56957969   161.50697949


           ************************************************************
           *        Program running with 4 parallel MPI-processes     *
           *              working on a common directory               *
           ************************************************************
------------------------------------------------------------------------------
                   ___                                                        
                  /   \      - P O W E R E D   B Y -                         
                 /     \                                                     
                 |  |  |   _    _      __       _____    __    __             
                 |  |  |  | |  | |    /  \     |  _  \  |  |  /  |          
                  \  \/   | |  | |   /    \    | | | |  |  | /  /          
                 / \  \   | |__| |  /  /\  \   | |_| |  |  |/  /          
                |  |  |   |  __  | /  /__\  \  |    /   |      \           
                |  |  |   | |  | | |   __   |  |    \   |  |\   \          
                \     /   | |  | | |  |  |  |  | |\  \  |  | \   \       
                 \___/    |_|  |_| |__|  |__|  |_| \__\ |__|  \__/        
                                                                              
                      - O R C A' S   B I G   F R I E N D -                    
                                      &                                       
                       - I N T E G R A L  F E E D E R -                       
                                                                              
 v1 FN, 2020, v2 2021                                                         
------------------------------------------------------------------------------


Reading SHARK input file mPQ1_2e_1H_B3LYP_631Gd_opt.SHARKINP.tmp ... ok
----------------------
SHARK INTEGRAL PACKAGE
----------------------

Number of atoms                             ...     35
Number of basis functions                   ...    262
Number of shells                            ...    134
Maximum angular momentum                    ...      2
Integral batch strategy                     ... SHARK/LIBINT Hybrid
RI-J (if used) integral strategy            ... SPLIT-RIJ (Revised 2003 algorithm where possible)
Printlevel                                  ...      1
Contraction scheme used                     ... SEGMENTED contraction
Coulomb Range Separation                    ... NOT USED
Exchange Range Separation                   ... NOT USED
Finite Nucleus Model                        ... NOT USED
Auxiliary Coulomb fitting basis             ... AVAILABLE
   # of basis functions in Aux-J            ...    993
   # of shells in Aux-J                     ...    335
   Maximum angular momentum in Aux-J        ...      4
Auxiliary J/K fitting basis                 ... NOT available
Auxiliary Correlation fitting basis         ... NOT available
Auxiliary 'external' fitting basis          ... NOT available
Integral threshold                          ...     2.500000e-11
Primitive cut-off                           ...     2.500000e-12
Primitive pair pre-selection threshold      ...     2.500000e-12

Calculating pre-screening integrals         ... done (  0.1 sec) Dimension = 134
Organizing shell pair data                  ... done (  0.0 sec)
Shell pair information
Total number of shell pairs                 ...      9045
Shell pairs after pre-screening             ...      7305
Total number of primitive shell pairs       ...     50479
Primitive shell pairs kept                  ...     23551
          la=0 lb=0:   2867 shell pairs
          la=1 lb=0:   2388 shell pairs
          la=1 lb=1:    497 shell pairs
          la=2 lb=0:   1008 shell pairs
          la=2 lb=1:    446 shell pairs
          la=2 lb=2:     99 shell pairs

Calculating one electron integrals          ... done (  0.0 sec)
Calculating RI/J V-Matrix + Cholesky decomp.... done (  0.0 sec)
Calculating Nuclear repulsion               ... done (  0.0 sec) ENN=   1097.123881304413 Eh

SHARK setup successfully completed in   0.3 seconds

Maximum memory used throughout the entire GTOINT-calculation: 17.3 MB


           ************************************************************
           *        Program running with 4 parallel MPI-processes     *
           *              working on a common directory               *
           ************************************************************

Diagonalization of the overlap matrix:
Smallest eigenvalue                        ... 3.597e-04
Time for diagonalization                   ...    0.009 sec
Threshold for overlap eigenvalues          ... 1.000e-08
Number of eigenvalues below threshold      ... 0
Time for construction of square roots      ...    0.004 sec
Total time needed                          ...    0.014 sec

-------------------
DFT GRID GENERATION
-------------------

General Integration Accuracy     IntAcc      ... 4.959
Radial Grid Type                 RadialGrid  ... OptM3 with GC (2021)
Angular Grid (max. ang.)         AngularGrid ... 6 (Lebedev-590)
Angular grid pruning method      GridPruning ... 4 (adaptive)
Weight generation scheme         WeightScheme... Becke
Basis function cutoff            BFCut       ... 1.0000e-11
Integration weight cutoff        WCut        ... 1.0000e-14
Angular grids for H and He will be reduced by one unit
Partially contracted basis set               ... off
Rotationally invariant grid construction     ... off

Total number of grid points                  ...   389998
Total number of batches                      ...     6110
Average number of points per batch           ...       63
Average number of grid points per atom       ...    11143
Time for grid setup =    4.935 sec

--------------------
COSX GRID GENERATION
--------------------

GRIDX 1
-------
General Integration Accuracy     IntAcc      ... 4.020
Radial Grid Type                 RadialGrid  ... OptM3 with GC (2021)
Angular Grid (max. ang.)         AngularGrid ... 2 (Lebedev-110)
Angular grid pruning method      GridPruning ... 4 (adaptive)
Weight generation scheme         WeightScheme... Becke
Basis function cutoff            BFCut       ... 1.0000e-11
Integration weight cutoff        WCut        ... 1.0000e-14
Angular grids for H and He will be reduced by one unit
Partially contracted basis set               ... on
Rotationally invariant grid construction     ... off

Total number of grid points                  ...    42286
Total number of batches                      ...      680
Average number of points per batch           ...       62
Average number of grid points per atom       ...     1208
UseSFitting                                  ... on

GRIDX 2
-------
General Integration Accuracy     IntAcc      ... 4.338
Radial Grid Type                 RadialGrid  ... OptM3 with GC (2021)
Angular Grid (max. ang.)         AngularGrid ... 3 (Lebedev-194)
Angular grid pruning method      GridPruning ... 4 (adaptive)
Weight generation scheme         WeightScheme... Becke
Basis function cutoff            BFCut       ... 1.0000e-11
Integration weight cutoff        WCut        ... 1.0000e-14
Angular grids for H and He will be reduced by one unit
Partially contracted basis set               ... on
Rotationally invariant grid construction     ... off

Total number of grid points                  ...    92114
Total number of batches                      ...     1457
Average number of points per batch           ...       63
Average number of grid points per atom       ...     2632
UseSFitting                                  ... on

GRIDX 3
-------
General Integration Accuracy     IntAcc      ... 4.871
Radial Grid Type                 RadialGrid  ... OptM3 with GC (2021)
Angular Grid (max. ang.)         AngularGrid ... 4 (Lebedev-302)
Angular grid pruning method      GridPruning ... 4 (adaptive)
Weight generation scheme         WeightScheme... Becke
Basis function cutoff            BFCut       ... 1.0000e-11
Integration weight cutoff        WCut        ... 1.0000e-14
Angular grids for H and He will be reduced by one unit
Partially contracted basis set               ... on
Rotationally invariant grid construction     ... off

Total number of grid points                  ...   176606
Total number of batches                      ...     2777
Average number of points per batch           ...       63
Average number of grid points per atom       ...     5046
UseSFitting                                  ... on

Time for X-Grid setup             =    2.323 sec


--------------------
CPCM SOLVATION MODEL
--------------------
CPCM parameters:
  Epsilon                                         ...      80.4000
  Refrac                                          ...       1.3300
  Rsolv                                           ...       1.3000
  Surface type                                    ... GAUSSIAN VDW
  Epsilon function type                           ...         CPCM
Radii:
 Radius for C  used is    3.8550 Bohr (=   2.0400 Ang.)
 Radius for O  used is    3.4469 Bohr (=   1.8240 Ang.)
 Radius for H  used is    2.4944 Bohr (=   1.3200 Ang.)
Calculating surface                               ...        done! (  0.0s)
GEPOL surface points                              ...         1857
GEPOL Volume                                      ...    1948.1188
GEPOL Surface-area                                ...    1007.7986
Calculating surface distance matrix               ...        done! (  0.0s)
Performing Cholesky decomposition & store         ...        done! (  0.1s)
Overall time for CPCM initialization              ...                 0.1s
--------------
SCF ITERATIONS
--------------
ITER       Energy         Delta-E        Max-DP      RMS-DP      [F,P]     Damp
               ***  Starting incremental Fock matrix formation  ***
                      *** Initiating the SOSCF procedure ***
                      *** Re-Reading the Fockian *** 
                      *** Removing any level shift *** 
ITER      Energy       Delta-E        Grad      Rot      Max-DP    RMS-DP
  0   -695.02817307 -695.0281730682  0.001853  0.001853  0.005932  0.000103
               *** Restarting incremental Fock matrix formation ***
  1   -695.02852096  -0.0003478962  0.000441  0.000724  0.003157  0.000056
  2   -695.02855998  -0.0000390191  0.000058  0.000207  0.000537  0.000011
  3   -695.02856019  -0.0000002111  0.000109  0.000154  0.000322  0.000005
  4   -695.02856064  -0.0000004485  0.000024  0.000036  0.000105  0.000002
  5   -695.02856066  -0.0000000189  0.000014  0.000038  0.000066  0.000001
  6   -695.02856067  -0.0000000030  0.000011  0.000022  0.000032  0.000001
  7   -695.02856067  -0.0000000054  0.000003  0.000008  0.000010  0.000000
                 **** Energy Check signals convergence ****
              ***Rediagonalizing the Fockian in SOSCF/NRSCF***

               *****************************************************
               *                     SUCCESS                       *
               *           SCF CONVERGED AFTER   8 CYCLES          *
               *****************************************************

Old exchange energy                            =    -19.225521111 Eh
New exchange energy                            =    -19.225534135 Eh
Exchange energy change after final integration =     -0.000013024 Eh
Total energy after final integration           =   -695.028573700 Eh
Final COS-X integration done in                =    13.317 sec
Total Energy       :         -695.02857370 Eh          -18912.68899 eV
  Last Energy change         ...   -5.2466e-09  Tolerance :   1.0000e-08
  Last MAX-Density change    ...    4.4409e-15  Tolerance :   1.0000e-07
             **** THE GBW FILE WAS UPDATED (mPQ1_2e_1H_B3LYP_631Gd_opt.gbw) ****
             **** DENSITY mPQ1_2e_1H_B3LYP_631Gd_opt.scfp WAS UPDATED ****
             **** ENERGY FILE WAS UPDATED (mPQ1_2e_1H_B3LYP_631Gd_opt.en.tmp) ****
             **** THE GBW FILE WAS UPDATED (mPQ1_2e_1H_B3LYP_631Gd_opt.gbw) ****
             **** DENSITY mPQ1_2e_1H_B3LYP_631Gd_opt.scfp WAS UPDATED ****
Total SCF time: 0 days 0 hours 1 min 21 sec 

Maximum memory used throughout the entire SCF-calculation: 110.6 MB

-------------------------   --------------------
FINAL SINGLE POINT ENERGY      -695.028573699717
-------------------------   --------------------


           ************************************************************
           *        Program running with 4 parallel MPI-processes     *
           *              working on a common directory               *
           ************************************************************
------------------------------------------------------------------------------
                         ORCA SCF GRADIENT CALCULATION
------------------------------------------------------------------------------

 ... reading COSX grid (gridx3)
Gradient of the Kohn-Sham DFT energy:
Kohn-Sham wavefunction type      ... RKS
Hartree-Fock exchange scaling    ...    0.200
Number of operators              ...    1
Number of atoms                  ...   35
Basis set dimensions             ...  262
Integral neglect threshold       ... 2.5e-11
Integral primitive cutoff        ... 2.5e-12
SHARK Integral package           ... ON

Nuc. rep. gradient       (SHARK) ... done (  0.0 sec)
HCore & Overlap gradient (SHARK) ... done (  0.2 sec)
RI-J gradient            (SHARK) ... done (  1.0 sec)
COSX-gradient                    ... done ( 16.3 sec)
Exchange-correlation gradient    ... done

------------------
CARTESIAN GRADIENT
------------------

   1   C   :    0.000075075    0.000039852    0.000061741
   2   C   :   -0.000192468   -0.000081905   -0.000123604
   3   C   :    0.000221634    0.000013239    0.000179210
   4   C   :   -0.000036844    0.000018454   -0.000026312
   5   C   :   -0.000067035   -0.000038512   -0.000059050
   6   C   :   -0.000078375   -0.000037188   -0.000007349
   7   C   :    0.000195586    0.000325144   -0.000063742
   8   C   :   -0.000244805   -0.000174258    0.000113238
   9   C   :    0.000089469    0.000134742    0.000051794
  10   C   :   -0.000005663   -0.000047435   -0.000015056
  11   C   :    0.000107607    0.000135220    0.000119119
  12   C   :   -0.000093293    0.000267824   -0.000092056
  13   C   :    0.000113928   -0.000069168   -0.000029362
  14   O   :   -0.000009047   -0.000052877   -0.000042760
  15   O   :   -0.000019403   -0.000011313    0.000067843
  16   H   :    0.000014439   -0.000020426   -0.000080831
  17   H   :   -0.000017125   -0.000027385    0.000036315
  18   H   :    0.000012244    0.000033385    0.000012491
  19   H   :    0.000008442   -0.000017758    0.000046379
  20   H   :   -0.000056585   -0.000063591   -0.000041787
  21   H   :    0.000002193    0.000047860   -0.000020993
  22   H   :    0.000092723   -0.000052725    0.000061164
  23   H   :   -0.000071366   -0.000098541   -0.000021466
  24   H   :    0.000025466   -0.000037437   -0.000099636
  25   H   :    0.000002944    0.000001978   -0.000010033
  26   H   :   -0.000009671    0.000026295    0.000027531
  27   H   :    0.000032137    0.000001550    0.000003566
  28   H   :   -0.000077899   -0.000085532   -0.000082326
  29   H   :   -0.000067876   -0.000051696    0.000011511
  30   C   :    0.000076032   -0.000144260   -0.000004434
  31   H   :   -0.000008943    0.000019387    0.000002812
  32   H   :   -0.000017925    0.000033402    0.000057374
  33   H   :   -0.000012923   -0.000021260    0.000017936
  34   H   :    0.000042633   -0.000043380   -0.000083367
  35   H   :    0.000005643    0.000034968    0.000057752

Difference to translation invariance:
           :    0.0000309505   -0.0000433468    0.0000236133

Difference to rotation invariance:
           :   -0.0000027745   -0.0006231319   -0.0008317768

Norm of the cartesian gradient     ...    0.0008721517
RMS gradient                       ...    0.0000851133
MAX gradient                       ...    0.0003251436

-------
TIMINGS
-------

Total SCF gradient time            ...       25.584 sec

One electron gradient       ....       0.203 sec  (  0.8%)
RI-J Coulomb gradient       ....       1.021 sec  (  4.0%)
COSX gradient               ....      16.267 sec  ( 63.6%)
XC gradient                 ....       6.641 sec  ( 26.0%)
CPCM gradient               ....       0.557 sec  (  2.2%)
   A-Matrix (El+Nuc)        ....       0.142 sec  (  0.6%)
   Potential                ....       0.415 sec  (  1.6%)

Maximum memory used throughout the entire SCFGRAD-calculation: 85.6 MB
------------------------------------------------------------------------------
                         ORCA GEOMETRY RELAXATION STEP
------------------------------------------------------------------------------

Reading the OPT-File                    .... done
Getting information on internals        .... done
Copying old internal coords+grads       .... done
Making the new internal coordinates     .... (new redundants).... done
Validating the new internal coordinates .... (new redundants).... done
Calculating the B-matrix                .... done
Calculating the G,G- and P matrices     .... done
Transforming gradient to internals      .... done
Projecting the internal gradient        .... done
Number of atoms                         ....  35
Number of internal coordinates          .... 168
Current Energy                          ....  -695.028573700 Eh
Current gradient norm                   ....     0.000872152 Eh/bohr
Maximum allowed component of the step   ....  0.300
Current trust radius                    ....  0.300
Updating the Hessian (BFGS)             .... done
Forming the augmented Hessian           .... done
Diagonalizing the augmented Hessian     .... done
Last element of RFO vector              ....  0.998270060
Lowest eigenvalues of augmented Hessian:
 -0.000011223  0.000433319  0.001833592  0.005515058  0.010212625
Length of the computed step             ....  0.058897189
The final length of the internal step   ....  0.058897189
Converting the step to cartesian space:
 Initial RMS(Int)=    0.0045440168
Transforming coordinates:
 Iter   0:  RMS(Cart)=    0.0102045459 RMS(Int)=    0.0045441897
 Iter   1:  RMS(Cart)=    0.0000589532 RMS(Int)=    0.0000398037
 Iter   2:  RMS(Cart)=    0.0000007907 RMS(Int)=    0.0000004263
 Iter   3:  RMS(Cart)=    0.0000000117 RMS(Int)=    0.0000000087
done
Storing new coordinates                 .... done

                                .--------------------.
          ----------------------|Geometry convergence|-------------------------
          Item                value                   Tolerance       Converged
          ---------------------------------------------------------------------
          Energy change      -0.0000093608            0.0000002000      NO
          RMS gradient        0.0000457519            0.0000080000      NO
          MAX gradient        0.0001299946            0.0000300000      NO
          RMS step            0.0045440168            0.0001000000      NO
          MAX step            0.0149641647            0.0002000000      NO
          ........................................................
          Max(Bonds)      0.0006      Max(Angles)    0.11
          Max(Dihed)        0.86      Max(Improp)    0.00
          ---------------------------------------------------------------------

The optimization has not yet converged - more geometry cycles are needed


    ---------------------------------------------------------------------------
                         Redundant Internal Coordinates
                            (Angstroem and degrees)

        Definition                    Value    dE/dq     Step     New-Value
    ----------------------------------------------------------------------------
     1. B(C   1,C   0)                1.5195  0.000089 -0.0001    1.5194   
     2. B(C   2,C   1)                1.4066 -0.000057 -0.0000    1.4066   
     3. B(C   3,C   2)                1.5125 -0.000003  0.0001    1.5126   
     4. B(C   4,C   2)                1.4435  0.000087  0.0000    1.4435   
     5. B(C   5,C   4)                1.4413 -0.000085  0.0000    1.4413   
     6. B(C   6,C   5)                1.5243 -0.000116  0.0005    1.5248   
     7. B(C   7,C   6)                1.5178  0.000101 -0.0006    1.5172   
     8. B(C   8,C   7)                1.3444 -0.000014  0.0000    1.3444   
     9. B(C   9,C   8)                1.5127 -0.000004  0.0001    1.5128   
    10. B(C  10,C   8)                1.5132 -0.000010 -0.0001    1.5131   
    11. B(C  11,C   5)                1.4070 -0.000065  0.0002    1.4072   
    12. B(C  12,C  11)                1.4028 -0.000028  0.0001    1.4029   
    13. B(C  12,C   1)                1.4080 -0.000038  0.0003    1.4083   
    14. B(O  13,C  12)                1.4018  0.000012 -0.0000    1.4018   
    15. B(O  14,C   4)                1.2978 -0.000022 -0.0000    1.2978   
    16. B(H  15,C   0)                1.0908  0.000001 -0.0000    1.0908   
    17. B(H  16,C   0)                1.1019 -0.000017  0.0000    1.1019   
    18. B(H  17,C   0)                1.0995  0.000013 -0.0001    1.0994   
    19. B(H  18,C   3)                1.0929  0.000006 -0.0000    1.0929   
    20. B(H  19,C   3)                1.1004 -0.000022  0.0001    1.1005   
    21. B(H  20,C   3)                1.0990  0.000021 -0.0002    1.0988   
    22. B(H  21,C   6)                1.1010  0.000033 -0.0000    1.1010   
    23. B(H  22,C   6)                1.0927 -0.000005 -0.0000    1.0926   
    24. B(H  23,C   7)                1.0921 -0.000025  0.0000    1.0921   
    25. B(H  24,C   9)                1.0958 -0.000008  0.0000    1.0958   
    26. B(H  25,C   9)                1.1004  0.000003 -0.0000    1.1004   
    27. B(H  26,C   9)                1.1002  0.000008 -0.0000    1.1002   
    28. B(H  27,C  10)                1.0944 -0.000022 -0.0001    1.0944   
    29. B(H  28,C  10)                1.0996 -0.000019 -0.0000    1.0996   
    30. B(C  29,C  11)                1.5170  0.000124 -0.0001    1.5169   
    31. B(H  30,C  29)                1.0944 -0.000003  0.0001    1.0945   
    32. B(H  31,C  29)                1.0947 -0.000039 -0.0000    1.0947   
    33. B(H  32,C  29)                1.1002  0.000021 -0.0001    1.1001   
    34. B(H  33,C  10)                1.1011  0.000008 -0.0000    1.1011   
    35. B(H  34,O  13)                0.9696  0.000007  0.0000    0.9696   
    36. A(H  16,C   0,H  17)          106.61 -0.000010   -0.00    106.61   
    37. A(C   1,C   0,H  16)          112.07 -0.000037    0.01    112.08   
    38. A(C   1,C   0,H  17)          111.38  0.000050   -0.02    111.36   
    39. A(H  15,C   0,H  16)          106.59  0.000001    0.01    106.60   
    40. A(H  15,C   0,H  17)          107.03  0.000014   -0.02    107.01   
    41. A(C   1,C   0,H  15)          112.79 -0.000016    0.01    112.80   
    42. A(C   0,C   1,C  12)          117.25 -0.000021    0.00    117.25   
    43. A(C   2,C   1,C  12)          119.00  0.000018    0.01    119.01   
    44. A(C   0,C   1,C   2)          123.75  0.000003   -0.01    123.74   
    45. A(C   1,C   2,C   4)          121.29  0.000015    0.01    121.29   
    46. A(C   1,C   2,C   3)          123.84  0.000099   -0.05    123.80   
    47. A(C   3,C   2,C   4)          114.87 -0.000113    0.04    114.91   
    48. A(H  18,C   3,H  19)          107.72  0.000058   -0.04    107.68   
    49. A(C   2,C   3,H  18)          113.86 -0.000044   -0.02    113.84   
    50. A(H  19,C   3,H  20)          105.10 -0.000032    0.02    105.12   
    51. A(C   2,C   3,H  20)          110.54  0.000087   -0.06    110.48   
    52. A(C   2,C   3,H  19)          111.27 -0.000071    0.09    111.36   
    53. A(H  18,C   3,H  20)          107.92  0.000003    0.01    107.92   
    54. A(C   2,C   4,C   5)          117.25 -0.000033   -0.02    117.23   
    55. A(C   2,C   4,O  14)          120.30  0.000049    0.01    120.30   
    56. A(C   5,C   4,O  14)          122.45 -0.000015    0.01    122.46   
    57. A(C   4,C   5,C   6)          116.59  0.000089   -0.04    116.55   
    58. A(C   4,C   5,C  11)          121.26 -0.000020    0.03    121.28   
    59. A(C   6,C   5,C  11)          122.15 -0.000068    0.01    122.16   
    60. A(C   5,C   6,C   7)          114.99  0.000008   -0.06    114.94   
    61. A(C   7,C   6,H  22)          110.34 -0.000031    0.01    110.35   
    62. A(H  21,C   6,H  22)          107.24  0.000006    0.02    107.25   
    63. A(C   5,C   6,H  22)          106.33  0.000093   -0.09    106.24   
    64. A(C   7,C   6,H  21)          107.52 -0.000005    0.11    107.63   
    65. A(C   5,C   6,H  21)          110.18 -0.000072    0.01    110.19   
    66. A(C   8,C   7,H  23)          116.98  0.000130   -0.04    116.94   
    67. A(C   6,C   7,H  23)          115.01 -0.000057    0.04    115.05   
    68. A(C   6,C   7,C   8)          128.01 -0.000074    0.00    128.01   
    69. A(C   9,C   8,C  10)          114.97  0.000056   -0.03    114.93   
    70. A(C   7,C   8,C  10)          124.12 -0.000056    0.04    124.16   
    71. A(C   7,C   8,C   9)          120.91  0.000000   -0.00    120.91   
    72. A(H  25,C   9,H  26)          106.13 -0.000006   -0.00    106.13   
    73. A(H  24,C   9,H  26)          108.13  0.000006    0.00    108.13   
    74. A(C   8,C   9,H  26)          111.20 -0.000038    0.01    111.21   
    75. A(H  24,C   9,H  25)          108.00  0.000003   -0.01    107.99   
    76. A(C   8,C   9,H  25)          111.09  0.000046    0.01    111.10   
    77. A(C   8,C   9,H  24)          112.03 -0.000012   -0.00    112.03   
    78. A(H  28,C  10,H  33)          106.07  0.000022   -0.02    106.06   
    79. A(C   8,C  10,H  33)          111.11 -0.000048   -0.02    111.09   
    80. A(H  27,C  10,H  33)          109.02 -0.000078    0.05    109.07   
    81. A(H  27,C  10,H  28)          108.13  0.000084   -0.03    108.10   
    82. A(C   8,C  10,H  28)          110.17  0.000014    0.01    110.19   
    83. A(C   8,C  10,H  27)          112.11  0.000009    0.01    112.12   
    84. A(C  12,C  11,C  29)          118.54 -0.000096    0.08    118.62   
    85. A(C   5,C  11,C  29)          122.27  0.000003   -0.06    122.21   
    86. A(C   5,C  11,C  12)          119.19  0.000093   -0.02    119.17   
    87. A(C  11,C  12,O  13)          117.04  0.000004    0.04    117.09   
    88. A(C   1,C  12,O  13)          120.94  0.000067   -0.03    120.91   
    89. A(C   1,C  12,C  11)          121.99 -0.000072   -0.01    121.98   
    90. A(C  12,O  13,H  34)          108.57  0.000022   -0.01    108.56   
    91. A(H  31,C  29,H  32)          106.58 -0.000028    0.05    106.63   
    92. A(H  30,C  29,H  32)          106.88 -0.000010   -0.03    106.86   
    93. A(C  11,C  29,H  32)          112.05  0.000022    0.02    112.07   
    94. A(H  30,C  29,H  31)          108.19  0.000032   -0.02    108.17   
    95. A(C  11,C  29,H  31)          110.96  0.000009    0.00    110.96   
    96. A(C  11,C  29,H  30)          111.92 -0.000025   -0.02    111.90   
    97. D(C  12,C   1,C   0,H  17)    -54.10 -0.000035    0.40    -53.70   
    98. D(C   2,C   1,C   0,H  15)      5.33 -0.000074    0.41      5.74   
    99. D(C  12,C   1,C   0,H  16)     65.23 -0.000039    0.39     65.63   
   100. D(C  12,C   1,C   0,H  15)   -174.47 -0.000077    0.42   -174.05   
   101. D(C   2,C   1,C   0,H  17)    125.69 -0.000032    0.39    126.08   
   102. D(C   2,C   1,C   0,H  16)   -114.97 -0.000036    0.38   -114.59   
   103. D(C   3,C   2,C   1,C   0)      1.44 -0.000039    0.16      1.59   
   104. D(C   4,C   2,C   1,C  12)      1.51 -0.000021    0.12      1.63   
   105. D(C   3,C   2,C   1,C  12)   -178.78 -0.000036    0.15   -178.63   
   106. D(C   4,C   2,C   1,C   0)   -178.27 -0.000024    0.13   -178.15   
   107. D(H  19,C   3,C   2,C   4)     62.52 -0.000050    0.86     63.38   
   108. D(H  20,C   3,C   2,C   1)    126.41 -0.000006    0.78    127.20   
   109. D(H  19,C   3,C   2,C   1)   -117.21 -0.000035    0.83   -116.38   
   110. D(H  18,C   3,C   2,C   4)   -175.52 -0.000059    0.86   -174.67   
   111. D(H  18,C   3,C   2,C   1)      4.75 -0.000045    0.83      5.58   
   112. D(H  20,C   3,C   2,C   4)    -53.86 -0.000021    0.81    -53.05   
   113. D(O  14,C   4,C   2,C   3)     -0.20 -0.000014   -0.10     -0.31   
   114. D(O  14,C   4,C   2,C   1)    179.53 -0.000027   -0.08    179.46   
   115. D(C   5,C   4,C   2,C   3)    179.31  0.000027   -0.13    179.19   
   116. D(C   5,C   4,C   2,C   1)     -0.95  0.000014   -0.10     -1.05   
   117. D(C  11,C   5,C   4,O  14)    179.13  0.000048    0.00    179.14   
   118. D(C   6,C   5,C   4,O  14)     -0.30  0.000041    0.01     -0.29   
   119. D(C   6,C   5,C   4,C   2)   -179.81 -0.000001    0.03   -179.77   
   120. D(C  11,C   5,C   4,C   2)     -0.37  0.000005    0.03     -0.35   
   121. D(H  22,C   6,C   5,C  11)   -163.74  0.000009    0.00   -163.73   
   122. D(H  22,C   6,C   5,C   4)     15.69  0.000016   -0.00     15.69   
   123. D(H  21,C   6,C   5,C  11)    -47.85  0.000032   -0.02    -47.87   
   124. D(H  21,C   6,C   5,C   4)    131.58  0.000038   -0.02    131.56   
   125. D(C   7,C   6,C   5,C  11)     73.83 -0.000025    0.10     73.93   
   126. D(C   7,C   6,C   5,C   4)   -106.74 -0.000019    0.09   -106.65   
   127. D(C   8,C   7,C   6,C   5)     98.58  0.000010    0.55     99.13   
   128. D(H  23,C   7,C   6,H  22)    158.65 -0.000054    0.60    159.25   
   129. D(H  23,C   7,C   6,H  21)     42.01 -0.000042    0.51     42.52   
   130. D(H  23,C   7,C   6,C   5)    -81.10  0.000050    0.45    -80.65   
   131. D(C   8,C   7,C   6,H  22)    -21.67 -0.000094    0.70    -20.96   
   132. D(C   8,C   7,C   6,H  21)   -138.31 -0.000083    0.62   -137.69   
   133. D(C  10,C   8,C   7,H  23)    178.91  0.000036   -0.15    178.76   
   134. D(C  10,C   8,C   7,C   6)     -0.77  0.000077   -0.26     -1.03   
   135. D(C   9,C   8,C   7,H  23)     -1.41  0.000023   -0.05     -1.46   
   136. D(C   9,C   8,C   7,C   6)    178.91  0.000065   -0.16    178.76   
   137. D(H  26,C   9,C   8,C  10)    -60.40 -0.000035    0.26    -60.14   
   138. D(H  26,C   9,C   8,C   7)    119.89 -0.000023    0.16    120.06   
   139. D(H  25,C   9,C   8,C  10)     57.57 -0.000036    0.26     57.84   
   140. D(H  25,C   9,C   8,C   7)   -122.14 -0.000024    0.17   -121.97   
   141. D(H  24,C   9,C   8,C  10)    178.46 -0.000007    0.25    178.72   
   142. D(H  24,C   9,C   8,C   7)     -1.25  0.000005    0.16     -1.09   
   143. D(H  33,C  10,C   8,C   9)    -73.27 -0.000053    0.18    -73.09   
   144. D(H  33,C  10,C   8,C   7)    106.43 -0.000065    0.28    106.71   
   145. D(H  28,C  10,C   8,C   9)     43.99 -0.000047    0.15     44.14   
   146. D(H  28,C  10,C   8,C   7)   -136.31 -0.000059    0.25   -136.07   
   147. D(H  27,C  10,C   8,C   9)    164.46  0.000076    0.13    164.59   
   148. D(H  27,C  10,C   8,C   7)    -15.84  0.000063    0.23    -15.62   
   149. D(C  29,C  11,C   5,C   6)      0.08 -0.000007    0.06      0.15   
   150. D(C  29,C  11,C   5,C   4)   -179.32 -0.000014    0.07   -179.25   
   151. D(C  12,C  11,C   5,C   6)   -179.50 -0.000008    0.02   -179.48   
   152. D(C  12,C  11,C   5,C   4)      1.10 -0.000015    0.03      1.13   
   153. D(C   1,C  12,C  11,C  29)    179.87  0.000006   -0.05    179.82   
   154. D(C   1,C  12,C  11,C   5)     -0.53  0.000007   -0.02     -0.55   
   155. D(O  13,C  12,C   1,C   2)   -179.06  0.000021   -0.03   -179.10   
   156. D(O  13,C  12,C   1,C   0)      0.74  0.000024   -0.04      0.70   
   157. D(C  11,C  12,C   1,C   2)     -0.77  0.000010   -0.06     -0.82   
   158. D(O  13,C  12,C  11,C   5)    177.83 -0.000002   -0.04    177.79   
   159. D(C  11,C  12,C   1,C   0)    179.04  0.000013   -0.06    178.97   
   160. D(O  13,C  12,C  11,C  29)     -1.77 -0.000003   -0.08     -1.85   
   161. D(H  34,O  13,C  12,C  11)    161.51  0.000062   -0.54    160.96   
   162. D(H  34,O  13,C  12,C   1)    -20.12  0.000050   -0.57    -20.68   
   163. D(H  32,C  29,C  11,C  12)     85.72  0.000017    0.74     86.45   
   164. D(H  32,C  29,C  11,C   5)    -93.87  0.000016    0.70    -93.17   
   165. D(H  31,C  29,C  11,C  12)    -33.28  0.000032    0.66    -32.62   
   166. D(H  31,C  29,C  11,C   5)    147.14  0.000030    0.62    147.76   
   167. D(H  30,C  29,C  11,C  12)   -154.24  0.000002    0.70   -153.53   
   168. D(H  30,C  29,C  11,C   5)     26.18  0.000001    0.66     26.84   
    ----------------------------------------------------------------------------

         *************************************************************
         *                GEOMETRY OPTIMIZATION CYCLE  19            *
         *************************************************************
---------------------------------
CARTESIAN COORDINATES (ANGSTROEM)
---------------------------------
  C     18.459333    1.926533    0.085458
  C     17.096706    1.316213   -0.196353
  C     16.057503    1.996424   -0.856486
  C     16.182599    3.404181   -1.395608
  C     14.768984    1.378957   -1.061943
  C     14.600274    0.029860   -0.583548
  C     13.235052   -0.609045   -0.813437
  C     12.374163   -0.743045    0.428651
  C     11.371738    0.057199    0.831398
  C     10.595576   -0.245097    2.094273
  C     10.924960    1.298099    0.089782
  C     15.651821   -0.657449    0.050539
  C     16.879296   -0.005068    0.239683
  O     17.880782   -0.713433    0.918170
  O     13.820294    2.028186   -1.664260
  H     18.515101    2.980867   -0.188573
  H     19.264442    1.414932   -0.466113
  H     18.716232    1.857467    1.152202
  H     17.189675    3.820781   -1.313633
  H     15.493554    4.092339   -0.883027
  H     15.887611    3.438384   -2.453522
  H     13.353976   -1.614149   -1.246753
  H     12.730648    0.008365   -1.560560
  H     12.611659   -1.597524    1.065972
  H     10.942871   -1.163821    2.580126
  H      9.521823   -0.357963    1.881858
  H     10.678793    0.578216    2.819351
  H     11.664699    1.626779   -0.646680
  H     10.757228    2.123097    0.797117
  C     15.502656   -2.082956    0.547059
  H     14.748985   -2.636506   -0.021676
  H     16.451241   -2.624383    0.473748
  H     15.198158   -2.122997    1.603450
  H      9.961963    1.131285   -0.417407
  H     18.736414   -0.301108    0.723240

----------------------------
CARTESIAN COORDINATES (A.U.)
----------------------------
  NO LB      ZA    FRAG     MASS         X           Y           Z
   0 C     6.0000    0    12.011   34.883084    3.640619    0.161493
   1 C     6.0000    0    12.011   32.308093    2.487282   -0.371054
   2 C     6.0000    0    12.011   30.344282    3.772695   -1.618524
   3 C     6.0000    0    12.011   30.580680    6.432969   -2.637317
   4 C     6.0000    0    12.011   27.909336    2.605851   -2.006782
   5 C     6.0000    0    12.011   27.590519    0.056427   -1.102746
   6 C     6.0000    0    12.011   25.010623   -1.150929   -1.537172
   7 C     6.0000    0    12.011   23.383780   -1.404152    0.810033
   8 C     6.0000    0    12.011   21.489470    0.108091    1.571114
   9 C     6.0000    0    12.011   20.022736   -0.463166    3.957603
  10 C     6.0000    0    12.011   20.645183    2.453052    0.169663
  11 C     6.0000    0    12.011   29.577654   -1.242398    0.095504
  12 C     6.0000    0    12.011   31.897246   -0.009577    0.452936
  13 O     8.0000    0    15.999   33.789782   -1.348193    1.735090
  14 O     8.0000    0    15.999   26.116571    3.832716   -3.144996
  15 H     1.0000    0     1.008   34.988470    5.633023   -0.356352
  16 H     1.0000    0     1.008   36.404519    2.673835   -0.880826
  17 H     1.0000    0     1.008   35.368552    3.510104    2.177346
  18 H     1.0000    0     1.008   32.483779    7.220230   -2.482407
  19 H     1.0000    0     1.008   29.278574    7.733400   -1.668680
  20 H     1.0000    0     1.008   30.023234    6.497604   -4.636485
  21 H     1.0000    0     1.008   25.235357   -3.050300   -2.356021
  22 H     1.0000    0     1.008   24.057438    0.015808   -2.949031
  23 H     1.0000    0     1.008   23.832581   -3.018882    2.014396
  24 H     1.0000    0     1.008   20.679029   -2.199302    4.875732
  25 H     1.0000    0     1.008   17.993638   -0.676452    3.556197
  26 H     1.0000    0     1.008   20.179994    1.092669    5.327802
  27 H     1.0000    0     1.008   22.043086    3.074167   -1.222048
  28 H     1.0000    0     1.008   20.328216    4.012072    1.506333
  29 C     6.0000    0    12.011   29.295775   -3.936216    1.033792
  30 H     1.0000    0     1.008   27.871542   -4.982275   -0.040962
  31 H     1.0000    0     1.008   31.088341   -4.959366    0.895254
  32 H     1.0000    0     1.008   28.720357   -4.011883    3.030082
  33 H     1.0000    0     1.008   18.825382    2.137818   -0.788785
  34 H     1.0000    0     1.008   35.406690   -0.569012    1.366725

--------------------------------
INTERNAL COORDINATES (ANGSTROEM)
--------------------------------
 C      0   0   0     0.000000000000     0.00000000     0.00000000
 C      1   0   0     1.519427134801     0.00000000     0.00000000
 C      2   1   0     1.406558673403   123.73674212     0.00000000
 C      3   2   1     1.512640051107   123.79608896     1.59008493
 C      3   2   1     1.443522628785   121.29414908   181.85066629
 C      5   3   2     1.441315038769   117.23392627   358.94685503
 C      6   5   3     1.524755753401   116.54973539   180.22623236
 C      7   6   5     1.517190285761   114.93753344   253.35372783
 C      8   7   6     1.344415866923   128.00728066    99.13266732
 C      9   8   7     1.512833263420   120.90896996   178.75590938
 C      9   8   7     1.513088495380   124.15914309   358.97288396
 C      6   5   3     1.407199266559   121.28299518   359.65530324
 C     12   6   5     1.402880170211   119.17324790     1.12798143
 O     13  12   6     1.401820545750   117.08819862   177.79070018
 O      5   3   2     1.297804354671   120.30319181   179.45503685
 H      1   2   3     1.090790627757   112.79953459     5.73746706
 H      1   2   3     1.101892286160   112.08124740   245.41061725
 H      1   2   3     1.099413070173   111.36342199   126.07964234
 H      4   3   2     1.092922232712   113.84239901     5.58005633
 H      4   3   2     1.100492483702   111.35664957   243.62422960
 H      4   3   2     1.098804113619   110.48213512   127.19555233
 H      7   6   5     1.100971844007   110.19146792   131.55848938
 H      7   6   5     1.092617157746   106.24008286    15.69095233
 H      8   7   6     1.092114940259   115.05330008   279.34551138
 H     10   9   8     1.095774147259   112.02784304   358.91405104
 H     10   9   8     1.100365303801   111.09986060   238.03330819
 H     10   9   8     1.100230181028   111.21098411   120.05533781
 H     11   9   8     1.094358024727   112.12082011   344.38253697
 H     11   9   8     1.099580881278   110.18579483   223.93526290
 C     12   6   5     1.516856081084   122.20992630   180.74929108
 H     30  12   6     1.094485744614   111.89612857    26.84297110
 H     30  12   6     1.094683438069   110.95756087   147.75604946
 H     30  12   6     1.100129115839   112.07032622   266.83044273
 H     11   9   8     1.101104792356   111.08544503   106.70539740
 H     14  13  12     0.969594927077   108.55730343   160.96333826

---------------------------
INTERNAL COORDINATES (A.U.)
---------------------------
 C      0   0   0     0.000000000000     0.00000000     0.00000000
 C      1   0   0     2.871301165223     0.00000000     0.00000000
 C      2   1   0     2.658010684023   123.73674212     0.00000000
 C      3   2   1     2.858475435793   123.79608896     1.59008493
 C      3   2   1     2.727862436521   121.29414908   181.85066629
 C      5   3   2     2.723690695975   117.23392627   358.94685503
 C      6   5   3     2.881370795049   116.54973539   180.22623236
 C      7   6   5     2.867074133134   114.93753344   253.35372783
 C      8   7   6     2.540577798583   128.00728066    99.13266732
 C      9   8   7     2.858840554150   120.90896996   178.75590938
 C      9   8   7     2.859322872655   124.15914309   358.97288396
 C      6   5   3     2.659221229652   121.28299518   359.65530324
 C     12   6   5     2.651059320408   119.17324790     1.12798143
 O     13  12   6     2.649056920371   117.08819862   177.79070018
 O      5   3   2     2.452494805738   120.30319181   179.45503685
 H      1   2   3     2.061295555908   112.79953459     5.73746706
 H      1   2   3     2.082274649923   112.08124740   245.41061725
 H      1   2   3     2.077589610680   111.36342199   126.07964234
 H      4   3   2     2.065323705500   113.84239901     5.58005633
 H      4   3   2     2.079629406635   111.35664957   243.62422960
 H      4   3   2     2.076438849566   110.48213512   127.19555233
 H      7   6   5     2.080535266332   110.19146792   131.55848938
 H      7   6   5     2.064747197363   106.24008286    15.69095233
 H      8   7   6     2.063798143853   115.05330008   279.34551138
 H     10   9   8     2.070713042950   112.02784304   358.91405104
 H     10   9   8     2.079389071453   111.09986060   238.03330819
 H     10   9   8     2.079133726417   111.21098411   120.05533781
 H     11   9   8     2.068036959193   112.12082011   344.38253697
 H     11   9   8     2.077906727710   110.18579483   223.93526290
 C     12   6   5     2.866442577821   122.20992630   180.74929108
 H     30  12   6     2.068278314801   111.89612857    26.84297110
 H     30  12   6     2.068651901290   110.95756087   147.75604946
 H     30  12   6     2.078942740889   112.07032622   266.83044273
 H     11   9   8     2.080786502302   111.08544503   106.70539740
 H     14  13  12     1.832268873014   108.55730343   160.96333826


           ************************************************************
           *        Program running with 4 parallel MPI-processes     *
           *              working on a common directory               *
           ************************************************************
------------------------------------------------------------------------------
                   ___                                                        
                  /   \      - P O W E R E D   B Y -                         
                 /     \                                                     
                 |  |  |   _    _      __       _____    __    __             
                 |  |  |  | |  | |    /  \     |  _  \  |  |  /  |          
                  \  \/   | |  | |   /    \    | | | |  |  | /  /          
                 / \  \   | |__| |  /  /\  \   | |_| |  |  |/  /          
                |  |  |   |  __  | /  /__\  \  |    /   |      \           
                |  |  |   | |  | | |   __   |  |    \   |  |\   \          
                \     /   | |  | | |  |  |  |  | |\  \  |  | \   \       
                 \___/    |_|  |_| |__|  |__|  |_| \__\ |__|  \__/        
                                                                              
                      - O R C A' S   B I G   F R I E N D -                    
                                      &                                       
                       - I N T E G R A L  F E E D E R -                       
                                                                              
 v1 FN, 2020, v2 2021                                                         
------------------------------------------------------------------------------


Reading SHARK input file mPQ1_2e_1H_B3LYP_631Gd_opt.SHARKINP.tmp ... ok
----------------------
SHARK INTEGRAL PACKAGE
----------------------

Number of atoms                             ...     35
Number of basis functions                   ...    262
Number of shells                            ...    134
Maximum angular momentum                    ...      2
Integral batch strategy                     ... SHARK/LIBINT Hybrid
RI-J (if used) integral strategy            ... SPLIT-RIJ (Revised 2003 algorithm where possible)
Printlevel                                  ...      1
Contraction scheme used                     ... SEGMENTED contraction
Coulomb Range Separation                    ... NOT USED
Exchange Range Separation                   ... NOT USED
Finite Nucleus Model                        ... NOT USED
Auxiliary Coulomb fitting basis             ... AVAILABLE
   # of basis functions in Aux-J            ...    993
   # of shells in Aux-J                     ...    335
   Maximum angular momentum in Aux-J        ...      4
Auxiliary J/K fitting basis                 ... NOT available
Auxiliary Correlation fitting basis         ... NOT available
Auxiliary 'external' fitting basis          ... NOT available
Integral threshold                          ...     2.500000e-11
Primitive cut-off                           ...     2.500000e-12
Primitive pair pre-selection threshold      ...     2.500000e-12

Calculating pre-screening integrals         ... done (  0.1 sec) Dimension = 134
Organizing shell pair data                  ... done (  0.0 sec)
Shell pair information
Total number of shell pairs                 ...      9045
Shell pairs after pre-screening             ...      7302
Total number of primitive shell pairs       ...     50479
Primitive shell pairs kept                  ...     23545
          la=0 lb=0:   2866 shell pairs
          la=1 lb=0:   2387 shell pairs
          la=1 lb=1:    497 shell pairs
          la=2 lb=0:   1007 shell pairs
          la=2 lb=1:    446 shell pairs
          la=2 lb=2:     99 shell pairs

Calculating one electron integrals          ... done (  0.0 sec)
Calculating RI/J V-Matrix + Cholesky decomp.... done (  0.1 sec)
Calculating Nuclear repulsion               ... done (  0.0 sec) ENN=   1096.936477798461 Eh

SHARK setup successfully completed in   0.3 seconds

Maximum memory used throughout the entire GTOINT-calculation: 17.3 MB


           ************************************************************
           *        Program running with 4 parallel MPI-processes     *
           *              working on a common directory               *
           ************************************************************

Diagonalization of the overlap matrix:
Smallest eigenvalue                        ... 3.604e-04
Time for diagonalization                   ...    0.011 sec
Threshold for overlap eigenvalues          ... 1.000e-08
Number of eigenvalues below threshold      ... 0
Time for construction of square roots      ...    0.004 sec
Total time needed                          ...    0.016 sec

-------------------
DFT GRID GENERATION
-------------------

General Integration Accuracy     IntAcc      ... 4.959
Radial Grid Type                 RadialGrid  ... OptM3 with GC (2021)
Angular Grid (max. ang.)         AngularGrid ... 6 (Lebedev-590)
Angular grid pruning method      GridPruning ... 4 (adaptive)
Weight generation scheme         WeightScheme... Becke
Basis function cutoff            BFCut       ... 1.0000e-11
Integration weight cutoff        WCut        ... 1.0000e-14
Angular grids for H and He will be reduced by one unit
Partially contracted basis set               ... off
Rotationally invariant grid construction     ... off

Total number of grid points                  ...   389991
Total number of batches                      ...     6111
Average number of points per batch           ...       63
Average number of grid points per atom       ...    11143
Time for grid setup =    4.967 sec

--------------------
COSX GRID GENERATION
--------------------

GRIDX 1
-------
General Integration Accuracy     IntAcc      ... 4.020
Radial Grid Type                 RadialGrid  ... OptM3 with GC (2021)
Angular Grid (max. ang.)         AngularGrid ... 2 (Lebedev-110)
Angular grid pruning method      GridPruning ... 4 (adaptive)
Weight generation scheme         WeightScheme... Becke
Basis function cutoff            BFCut       ... 1.0000e-11
Integration weight cutoff        WCut        ... 1.0000e-14
Angular grids for H and He will be reduced by one unit
Partially contracted basis set               ... on
Rotationally invariant grid construction     ... off

Total number of grid points                  ...    42281
Total number of batches                      ...      679
Average number of points per batch           ...       62
Average number of grid points per atom       ...     1208
UseSFitting                                  ... on

GRIDX 2
-------
General Integration Accuracy     IntAcc      ... 4.338
Radial Grid Type                 RadialGrid  ... OptM3 with GC (2021)
Angular Grid (max. ang.)         AngularGrid ... 3 (Lebedev-194)
Angular grid pruning method      GridPruning ... 4 (adaptive)
Weight generation scheme         WeightScheme... Becke
Basis function cutoff            BFCut       ... 1.0000e-11
Integration weight cutoff        WCut        ... 1.0000e-14
Angular grids for H and He will be reduced by one unit
Partially contracted basis set               ... on
Rotationally invariant grid construction     ... off

Total number of grid points                  ...    92108
Total number of batches                      ...     1456
Average number of points per batch           ...       63
Average number of grid points per atom       ...     2632
UseSFitting                                  ... on

GRIDX 3
-------
General Integration Accuracy     IntAcc      ... 4.871
Radial Grid Type                 RadialGrid  ... OptM3 with GC (2021)
Angular Grid (max. ang.)         AngularGrid ... 4 (Lebedev-302)
Angular grid pruning method      GridPruning ... 4 (adaptive)
Weight generation scheme         WeightScheme... Becke
Basis function cutoff            BFCut       ... 1.0000e-11
Integration weight cutoff        WCut        ... 1.0000e-14
Angular grids for H and He will be reduced by one unit
Partially contracted basis set               ... on
Rotationally invariant grid construction     ... off

Total number of grid points                  ...   176619
Total number of batches                      ...     2777
Average number of points per batch           ...       63
Average number of grid points per atom       ...     5046
UseSFitting                                  ... on

Time for X-Grid setup             =    2.340 sec


--------------------
CPCM SOLVATION MODEL
--------------------
CPCM parameters:
  Epsilon                                         ...      80.4000
  Refrac                                          ...       1.3300
  Rsolv                                           ...       1.3000
  Surface type                                    ... GAUSSIAN VDW
  Epsilon function type                           ...         CPCM
Radii:
 Radius for C  used is    3.8550 Bohr (=   2.0400 Ang.)
 Radius for O  used is    3.4469 Bohr (=   1.8240 Ang.)
 Radius for H  used is    2.4944 Bohr (=   1.3200 Ang.)
Calculating surface                               ...        done! (  0.0s)
GEPOL surface points                              ...         1858
GEPOL Volume                                      ...    1945.7179
GEPOL Surface-area                                ...    1008.0429
Calculating surface distance matrix               ...        done! (  0.0s)
Performing Cholesky decomposition & store         ...        done! (  0.1s)
Overall time for CPCM initialization              ...                 0.1s
--------------
SCF ITERATIONS
--------------
ITER       Energy         Delta-E        Max-DP      RMS-DP      [F,P]     Damp
               ***  Starting incremental Fock matrix formation  ***
                      *** Initiating the SOSCF procedure ***
                      *** Re-Reading the Fockian *** 
                      *** Removing any level shift *** 
ITER      Energy       Delta-E        Grad      Rot      Max-DP    RMS-DP
  0   -695.02839963 -695.0283996323  0.001147  0.001147  0.002597  0.000071
               *** Restarting incremental Fock matrix formation ***
  1   -695.02855026  -0.0001506259  0.000262  0.000567  0.001450  0.000039
  2   -695.02856777  -0.0000175118  0.000039  0.000124  0.000358  0.000008
  3   -695.02856783  -0.0000000580  0.000078  0.000076  0.000248  0.000004
  4   -695.02856813  -0.0000002992  0.000010  0.000018  0.000040  0.000001
  5   -695.02856814  -0.0000000080  0.000004  0.000012  0.000026  0.000000
  6   -695.02856813   0.0000000002  0.000003  0.000009  0.000013  0.000000
                  ***Gradient check signals convergence***
              ***Rediagonalizing the Fockian in SOSCF/NRSCF***

               *****************************************************
               *                     SUCCESS                       *
               *           SCF CONVERGED AFTER   7 CYCLES          *
               *****************************************************

Old exchange energy                            =    -19.225492343 Eh
New exchange energy                            =    -19.225505388 Eh
Exchange energy change after final integration =     -0.000013044 Eh
Total energy after final integration           =   -695.028581182 Eh
Final COS-X integration done in                =    13.124 sec
Total Energy       :         -695.02858118 Eh          -18912.68920 eV
  Last Energy change         ...   -2.2031e-09  Tolerance :   1.0000e-08
  Last MAX-Density change    ...    3.1086e-15  Tolerance :   1.0000e-07
             **** THE GBW FILE WAS UPDATED (mPQ1_2e_1H_B3LYP_631Gd_opt.gbw) ****
             **** DENSITY mPQ1_2e_1H_B3LYP_631Gd_opt.scfp WAS UPDATED ****
             **** ENERGY FILE WAS UPDATED (mPQ1_2e_1H_B3LYP_631Gd_opt.en.tmp) ****
             **** THE GBW FILE WAS UPDATED (mPQ1_2e_1H_B3LYP_631Gd_opt.gbw) ****
             **** DENSITY mPQ1_2e_1H_B3LYP_631Gd_opt.scfp WAS UPDATED ****
Total SCF time: 0 days 0 hours 1 min 15 sec 

Maximum memory used throughout the entire SCF-calculation: 110.4 MB

-------------------------   --------------------
FINAL SINGLE POINT ENERGY      -695.028581181602
-------------------------   --------------------


           ************************************************************
           *        Program running with 4 parallel MPI-processes     *
           *              working on a common directory               *
           ************************************************************
------------------------------------------------------------------------------
                         ORCA SCF GRADIENT CALCULATION
------------------------------------------------------------------------------

 ... reading COSX grid (gridx3)
Gradient of the Kohn-Sham DFT energy:
Kohn-Sham wavefunction type      ... RKS
Hartree-Fock exchange scaling    ...    0.200
Number of operators              ...    1
Number of atoms                  ...   35
Basis set dimensions             ...  262
Integral neglect threshold       ... 2.5e-11
Integral primitive cutoff        ... 2.5e-12
SHARK Integral package           ... ON

Nuc. rep. gradient       (SHARK) ... done (  0.0 sec)
HCore & Overlap gradient (SHARK) ... done (  0.2 sec)
RI-J gradient            (SHARK) ... done (  1.0 sec)
COSX-gradient                    ... done ( 16.1 sec)
Exchange-correlation gradient    ... done

------------------
CARTESIAN GRADIENT
------------------

   1   C   :    0.000001012    0.000053725    0.000059523
   2   C   :   -0.000052514    0.000079525   -0.000159006
   3   C   :    0.000110202   -0.000011779    0.000184854
   4   C   :   -0.000003770    0.000031972   -0.000035391
   5   C   :   -0.000106724   -0.000070486   -0.000097973
   6   C   :   -0.000012873    0.000112810    0.000014870
   7   C   :   -0.000283953   -0.000090723    0.000020591
   8   C   :    0.000038502    0.000005602    0.000046061
   9   C   :    0.000026137   -0.000003848   -0.000164918
  10   C   :   -0.000088789   -0.000046910   -0.000057947
  11   C   :    0.000211518    0.000192093    0.000232297
  12   C   :    0.000017418    0.000072005    0.000069566
  13   C   :    0.000196064   -0.000191973    0.000044928
  14   O   :   -0.000011967   -0.000012822   -0.000078478
  15   O   :   -0.000047858    0.000004413    0.000070770
  16   H   :    0.000051574   -0.000045325   -0.000050997
  17   H   :   -0.000029414   -0.000023513    0.000019411
  18   H   :    0.000019677    0.000061817    0.000012533
  19   H   :   -0.000025154   -0.000007028    0.000030742
  20   H   :   -0.000029012   -0.000058849   -0.000038970
  21   H   :    0.000039469    0.000058747   -0.000024259
  22   H   :    0.000121299    0.000029507   -0.000036388
  23   H   :    0.000027884   -0.000007534    0.000005478
  24   H   :    0.000004953    0.000020285   -0.000014143
  25   H   :    0.000008660    0.000003513   -0.000003241
  26   H   :    0.000005494    0.000013081    0.000058873
  27   H   :    0.000024135    0.000010351    0.000000388
  28   H   :   -0.000072990   -0.000053082   -0.000090427
  29   H   :   -0.000075378   -0.000029141   -0.000044247
  30   C   :    0.000004543   -0.000056191    0.000046701
  31   H   :    0.000003746   -0.000007088   -0.000003384
  32   H   :    0.000002370   -0.000008708    0.000006829
  33   H   :   -0.000046714   -0.000015568   -0.000043619
  34   H   :    0.000015031   -0.000096092   -0.000009231
  35   H   :   -0.000010372    0.000039569    0.000051753

Difference to translation invariance:
           :    0.0000322075   -0.0000476442    0.0000235489

Difference to rotation invariance:
           :    0.0000148850   -0.0007653114   -0.0009394960

Norm of the cartesian gradient     ...    0.0007732252
RMS gradient                       ...    0.0000754591
MAX gradient                       ...    0.0002839532

-------
TIMINGS
-------

Total SCF gradient time            ...       25.136 sec

One electron gradient       ....       0.201 sec  (  0.8%)
RI-J Coulomb gradient       ....       1.009 sec  (  4.0%)
COSX gradient               ....      16.081 sec  ( 64.0%)
XC gradient                 ....       6.392 sec  ( 25.4%)
CPCM gradient               ....       0.560 sec  (  2.2%)
   A-Matrix (El+Nuc)        ....       0.142 sec  (  0.6%)
   Potential                ....       0.418 sec  (  1.7%)

Maximum memory used throughout the entire SCFGRAD-calculation: 84.7 MB
------------------------------------------------------------------------------
                         ORCA GEOMETRY RELAXATION STEP
------------------------------------------------------------------------------

Reading the OPT-File                    .... done
Getting information on internals        .... done
Copying old internal coords+grads       .... done
Making the new internal coordinates     .... (new redundants).... done
Validating the new internal coordinates .... (new redundants).... done
Calculating the B-matrix                .... done
Calculating the G,G- and P matrices     .... done
Transforming gradient to internals      .... done
Projecting the internal gradient        .... done
Number of atoms                         ....  35
Number of internal coordinates          .... 168
Current Energy                          ....  -695.028581182 Eh
Current gradient norm                   ....     0.000773225 Eh/bohr
Maximum allowed component of the step   ....  0.300
Current trust radius                    ....  0.300
Updating the Hessian (BFGS)             .... done
Forming the augmented Hessian           .... done
Diagonalizing the augmented Hessian     .... done
Last element of RFO vector              ....  0.998078730
Lowest eigenvalues of augmented Hessian:
 -0.000008406  0.000407379  0.001852344  0.003225588  0.010149263
Length of the computed step             ....  0.062077716
The final length of the internal step   ....  0.062077716
Converting the step to cartesian space:
 Initial RMS(Int)=    0.0047893998
Transforming coordinates:
 Iter   0:  RMS(Cart)=    0.0089701551 RMS(Int)=    0.0047894454
 Iter   1:  RMS(Cart)=    0.0000599034 RMS(Int)=    0.0000448369
 Iter   2:  RMS(Cart)=    0.0000009702 RMS(Int)=    0.0000005624
 Iter   3:  RMS(Cart)=    0.0000000168 RMS(Int)=    0.0000000129
done
Storing new coordinates                 .... done

                                .--------------------.
          ----------------------|Geometry convergence|-------------------------
          Item                value                   Tolerance       Converged
          ---------------------------------------------------------------------
          Energy change      -0.0000074819            0.0000002000      NO
          RMS gradient        0.0000480409            0.0000080000      NO
          MAX gradient        0.0001822404            0.0000300000      NO
          RMS step            0.0047893998            0.0001000000      NO
          MAX step            0.0177856594            0.0002000000      NO
          ........................................................
          Max(Bonds)      0.0004      Max(Angles)    0.09
          Max(Dihed)        1.02      Max(Improp)    0.00
          ---------------------------------------------------------------------

The optimization has not yet converged - more geometry cycles are needed


    ---------------------------------------------------------------------------
                         Redundant Internal Coordinates
                            (Angstroem and degrees)

        Definition                    Value    dE/dq     Step     New-Value
    ----------------------------------------------------------------------------
     1. B(C   1,C   0)                1.5194  0.000062 -0.0002    1.5193   
     2. B(C   2,C   1)                1.4066 -0.000001  0.0000    1.4066   
     3. B(C   3,C   2)                1.5126  0.000049  0.0000    1.5126   
     4. B(C   4,C   2)                1.4435  0.000110 -0.0001    1.4434   
     5. B(C   5,C   4)                1.4413 -0.000076  0.0001    1.4414   
     6. B(C   6,C   5)                1.5248  0.000060  0.0003    1.5250   
     7. B(C   7,C   6)                1.5172 -0.000090 -0.0004    1.5168   
     8. B(C   8,C   7)                1.3444 -0.000047  0.0000    1.3444   
     9. B(C   9,C   8)                1.5128  0.000028  0.0000    1.5129   
    10. B(C  10,C   8)                1.5131 -0.000044 -0.0000    1.5131   
    11. B(C  11,C   5)                1.4072  0.000103  0.0001    1.4073   
    12. B(C  12,C  11)                1.4029  0.000101  0.0000    1.4029   
    13. B(C  12,C   1)                1.4083  0.000150  0.0001    1.4083   
    14. B(O  13,C  12)                1.4018 -0.000045  0.0001    1.4019   
    15. B(O  14,C   4)                1.2978  0.000006  0.0000    1.2978   
    16. B(H  15,C   0)                1.0908 -0.000029  0.0000    1.0908   
    17. B(H  16,C   0)                1.1019 -0.000019  0.0001    1.1019   
    18. B(H  17,C   0)                1.0994  0.000011 -0.0001    1.0993   
    19. B(H  18,C   3)                1.0929 -0.000023  0.0000    1.0929   
    20. B(H  19,C   3)                1.1005 -0.000037  0.0002    1.1007   
    21. B(H  20,C   3)                1.0988  0.000015 -0.0002    1.0986   
    22. B(H  21,C   6)                1.1010 -0.000002 -0.0000    1.1009   
    23. B(H  22,C   6)                1.0926 -0.000018  0.0000    1.0926   
    24. B(H  23,C   7)                1.0921 -0.000026  0.0000    1.0922   
    25. B(H  24,C   9)                1.0958 -0.000004  0.0000    1.0958   
    26. B(H  25,C   9)                1.1004 -0.000018  0.0000    1.1004   
    27. B(H  26,C   9)                1.1002  0.000012 -0.0000    1.1002   
    28. B(H  27,C  10)                1.0944 -0.000004 -0.0000    1.0943   
    29. B(H  28,C  10)                1.0996 -0.000036  0.0000    1.0996   
    30. B(C  29,C  11)                1.5169  0.000084 -0.0002    1.5166   
    31. B(H  30,C  29)                1.0945  0.000005  0.0001    1.0946   
    32. B(H  31,C  29)                1.0947  0.000004 -0.0000    1.0946   
    33. B(H  32,C  29)                1.1001 -0.000029 -0.0000    1.1001   
    34. B(H  33,C  10)                1.1011  0.000005 -0.0000    1.1011   
    35. B(H  34,O  13)                0.9696 -0.000004  0.0000    0.9696   
    36. A(H  16,C   0,H  17)          106.61 -0.000000   -0.00    106.60   
    37. A(C   1,C   0,H  16)          112.08 -0.000069    0.03    112.11   
    38. A(C   1,C   0,H  17)          111.36  0.000073   -0.03    111.33   
    39. A(H  15,C   0,H  16)          106.60 -0.000018    0.02    106.62   
    40. A(H  15,C   0,H  17)          107.01 -0.000029   -0.01    106.99   
    41. A(C   1,C   0,H  15)          112.80  0.000040    0.00    112.80   
    42. A(C   0,C   1,C  12)          117.25 -0.000009    0.01    117.26   
    43. A(C   2,C   1,C  12)          119.01  0.000021    0.00    119.02   
    44. A(C   0,C   1,C   2)          123.74 -0.000012   -0.01    123.73   
    45. A(C   1,C   2,C   4)          121.29  0.000042    0.00    121.29   
    46. A(C   1,C   2,C   3)          123.80  0.000002   -0.04    123.75   
    47. A(C   3,C   2,C   4)          114.91 -0.000045    0.04    114.95   
    48. A(H  18,C   3,H  19)          107.68  0.000032   -0.04    107.64   
    49. A(C   2,C   3,H  18)          113.84 -0.000022   -0.01    113.83   
    50. A(H  19,C   3,H  20)          105.12 -0.000027    0.02    105.14   
    51. A(C   2,C   3,H  20)          110.48  0.000107   -0.08    110.40   
    52. A(C   2,C   3,H  19)          111.36 -0.000059    0.09    111.45   
    53. A(H  18,C   3,H  20)          107.92 -0.000032    0.01    107.94   
    54. A(C   2,C   4,C   5)          117.23 -0.000037   -0.01    117.23   
    55. A(C   2,C   4,O  14)          120.30  0.000057   -0.00    120.30   
    56. A(C   5,C   4,O  14)          122.46 -0.000020    0.01    122.47   
    57. A(C   4,C   5,C   6)          116.55 -0.000021   -0.03    116.52   
    58. A(C   4,C   5,C  11)          121.28  0.000039    0.02    121.30   
    59. A(C   6,C   5,C  11)          122.16 -0.000018    0.01    122.17   
    60. A(C   5,C   6,C   7)          114.94 -0.000099   -0.02    114.92   
    61. A(C   7,C   6,H  22)          110.35  0.000013   -0.00    110.35   
    62. A(H  21,C   6,H  22)          107.25 -0.000007    0.01    107.26   
    63. A(C   5,C   6,H  22)          106.24  0.000028   -0.08    106.16   
    64. A(C   7,C   6,H  21)          107.63  0.000148    0.05    107.68   
    65. A(C   5,C   6,H  21)          110.19 -0.000083    0.04    110.23   
    66. A(C   8,C   7,H  23)          116.94  0.000053   -0.04    116.90   
    67. A(C   6,C   7,H  23)          115.05  0.000042    0.04    115.09   
    68. A(C   6,C   7,C   8)          128.01 -0.000095    0.00    128.01   
    69. A(C   9,C   8,C  10)          114.93 -0.000032   -0.02    114.91   
    70. A(C   7,C   8,C  10)          124.16  0.000040    0.02    124.18   
    71. A(C   7,C   8,C   9)          120.91 -0.000008    0.00    120.91   
    72. A(H  25,C   9,H  26)          106.13 -0.000021    0.00    106.13   
    73. A(H  24,C   9,H  26)          108.13  0.000006    0.01    108.14   
    74. A(C   8,C   9,H  26)          111.21 -0.000049    0.02    111.23   
    75. A(H  24,C   9,H  25)          107.99 -0.000014   -0.01    107.98   
    76. A(C   8,C   9,H  25)          111.10  0.000094   -0.02    111.08   
    77. A(C   8,C   9,H  24)          112.03 -0.000018    0.00    112.03   
    78. A(H  28,C  10,H  33)          106.06  0.000010   -0.01    106.04   
    79. A(C   8,C  10,H  33)          111.09 -0.000182    0.02    111.11   
    80. A(H  27,C  10,H  33)          109.07 -0.000026    0.06    109.13   
    81. A(H  27,C  10,H  28)          108.10  0.000035   -0.06    108.04   
    82. A(C   8,C  10,H  28)          110.19  0.000101   -0.02    110.17   
    83. A(C   8,C  10,H  27)          112.12  0.000063    0.00    112.13   
    84. A(C  12,C  11,C  29)          118.62  0.000077    0.06    118.68   
    85. A(C   5,C  11,C  29)          122.21 -0.000109   -0.04    122.17   
    86. A(C   5,C  11,C  12)          119.17  0.000032   -0.02    119.15   
    87. A(C  11,C  12,O  13)          117.09  0.000066    0.03    117.12   
    88. A(C   1,C  12,O  13)          120.91  0.000032   -0.03    120.88   
    89. A(C   1,C  12,C  11)          121.98 -0.000097    0.00    121.99   
    90. A(C  12,O  13,H  34)          108.56 -0.000005   -0.01    108.55   
    91. A(H  31,C  29,H  32)          106.63  0.000007    0.03    106.66   
    92. A(H  30,C  29,H  32)          106.86 -0.000028   -0.02    106.84   
    93. A(C  11,C  29,H  32)          112.07  0.000022    0.02    112.09   
    94. A(H  30,C  29,H  31)          108.17 -0.000007   -0.01    108.15   
    95. A(C  11,C  29,H  31)          110.96  0.000018   -0.01    110.95   
    96. A(C  11,C  29,H  30)          111.90 -0.000014   -0.02    111.88   
    97. D(C  12,C   1,C   0,H  17)    -53.70 -0.000038    0.60    -53.10   
    98. D(C   2,C   1,C   0,H  15)      5.74 -0.000072    0.60      6.34   
    99. D(C  12,C   1,C   0,H  16)     65.63 -0.000035    0.60     66.22   
   100. D(C  12,C   1,C   0,H  15)   -174.05 -0.000080    0.64   -173.40   
   101. D(C   2,C   1,C   0,H  17)    126.08 -0.000030    0.56    126.64   
   102. D(C   2,C   1,C   0,H  16)   -114.59 -0.000028    0.56   -114.03   
   103. D(C   3,C   2,C   1,C   0)      1.59 -0.000028    0.19      1.78   
   104. D(C   4,C   2,C   1,C  12)      1.63 -0.000015    0.12      1.75   
   105. D(C   3,C   2,C   1,C  12)   -178.63 -0.000020    0.14   -178.49   
   106. D(C   4,C   2,C   1,C   0)   -178.15 -0.000023    0.16   -177.99   
   107. D(H  19,C   3,C   2,C   4)     63.38 -0.000035    1.01     64.39   
   108. D(H  20,C   3,C   2,C   1)    127.20 -0.000028    0.95    128.14   
   109. D(H  19,C   3,C   2,C   1)   -116.38 -0.000031    0.99   -115.39   
   110. D(H  18,C   3,C   2,C   4)   -174.67 -0.000055    1.02   -173.65   
   111. D(H  18,C   3,C   2,C   1)      5.58 -0.000051    0.99      6.57   
   112. D(H  20,C   3,C   2,C   4)    -53.05 -0.000033    0.97    -52.08   
   113. D(O  14,C   4,C   2,C   3)     -0.31 -0.000031   -0.09     -0.39   
   114. D(O  14,C   4,C   2,C   1)    179.46 -0.000035   -0.06    179.39   
   115. D(C   5,C   4,C   2,C   3)    179.19  0.000018   -0.13    179.06   
   116. D(C   5,C   4,C   2,C   1)     -1.05  0.000014   -0.11     -1.16   
   117. D(C  11,C   5,C   4,O  14)    179.14  0.000049   -0.02    179.12   
   118. D(C   6,C   5,C   4,O  14)     -0.29  0.000052   -0.04     -0.33   
   119. D(C   6,C   5,C   4,C   2)   -179.77  0.000001    0.01   -179.77   
   120. D(C  11,C   5,C   4,C   2)     -0.34 -0.000001    0.03     -0.32   
   121. D(H  22,C   6,C   5,C  11)   -163.73  0.000023   -0.10   -163.83   
   122. D(H  22,C   6,C   5,C   4)     15.69  0.000020   -0.08     15.61   
   123. D(H  21,C   6,C   5,C  11)    -47.87 -0.000011   -0.11    -47.98   
   124. D(H  21,C   6,C   5,C   4)    131.56 -0.000013   -0.09    131.47   
   125. D(C   7,C   6,C   5,C  11)     73.93  0.000049   -0.03     73.90   
   126. D(C   7,C   6,C   5,C   4)   -106.65  0.000046   -0.01   -106.65   
   127. D(C   8,C   7,C   6,C   5)     99.13  0.000004    0.36     99.50   
   128. D(H  23,C   7,C   6,H  22)    159.25  0.000043    0.39    159.64   
   129. D(H  23,C   7,C   6,H  21)     42.52 -0.000042    0.35     42.87   
   130. D(H  23,C   7,C   6,C   5)    -80.65  0.000020    0.27    -80.38   
   131. D(C   8,C   7,C   6,H  22)    -20.96  0.000027    0.48    -20.48   
   132. D(C   8,C   7,C   6,H  21)   -137.69 -0.000058    0.44   -137.25   
   133. D(C  10,C   8,C   7,H  23)    178.76  0.000002   -0.12    178.64   
   134. D(C  10,C   8,C   7,C   6)     -1.03  0.000019   -0.21     -1.24   
   135. D(C   9,C   8,C   7,H  23)     -1.46  0.000005   -0.04     -1.51   
   136. D(C   9,C   8,C   7,C   6)    178.76  0.000022   -0.14    178.62   
   137. D(H  26,C   9,C   8,C  10)    -60.14 -0.000023    0.28    -59.86   
   138. D(H  26,C   9,C   8,C   7)    120.06 -0.000026    0.21    120.27   
   139. D(H  25,C   9,C   8,C  10)     57.84 -0.000020    0.28     58.12   
   140. D(H  25,C   9,C   8,C   7)   -121.97 -0.000023    0.22   -121.75   
   141. D(H  24,C   9,C   8,C  10)    178.72  0.000016    0.26    178.97   
   142. D(H  24,C   9,C   8,C   7)     -1.09  0.000013    0.19     -0.90   
   143. D(H  33,C  10,C   8,C   9)    -73.09 -0.000028    0.26    -72.82   
   144. D(H  33,C  10,C   8,C   7)    106.71 -0.000026    0.33    107.04   
   145. D(H  28,C  10,C   8,C   9)     44.14 -0.000064    0.25     44.39   
   146. D(H  28,C  10,C   8,C   7)   -136.06 -0.000062    0.32   -135.74   
   147. D(H  27,C  10,C   8,C   9)    164.59  0.000093    0.17    164.76   
   148. D(H  27,C  10,C   8,C   7)    -15.62  0.000095    0.24    -15.38   
   149. D(C  29,C  11,C   5,C   6)      0.15  0.000006    0.04      0.18   
   150. D(C  29,C  11,C   5,C   4)   -179.25  0.000009    0.01   -179.24   
   151. D(C  12,C  11,C   5,C   6)   -179.48 -0.000013    0.06   -179.42   
   152. D(C  12,C  11,C   5,C   4)      1.13 -0.000010    0.03      1.16   
   153. D(C   1,C  12,C  11,C  29)    179.82 -0.000008   -0.00    179.82   
   154. D(C   1,C  12,C  11,C   5)     -0.55  0.000009   -0.02     -0.57   
   155. D(O  13,C  12,C   1,C   2)   -179.10  0.000003   -0.03   -179.13   
   156. D(O  13,C  12,C   1,C   0)      0.70  0.000010   -0.07      0.63   
   157. D(C  11,C  12,C   1,C   2)     -0.82  0.000004   -0.06     -0.88   
   158. D(O  13,C  12,C  11,C   5)    177.79  0.000010   -0.04    177.75   
   159. D(C  11,C  12,C   1,C   0)    178.97  0.000011   -0.09    178.88   
   160. D(O  13,C  12,C  11,C  29)     -1.84 -0.000008   -0.03     -1.87   
   161. D(H  34,O  13,C  12,C  11)    160.96  0.000056   -0.65    160.32   
   162. D(H  34,O  13,C  12,C   1)    -20.68  0.000054   -0.67    -21.35   
   163. D(H  32,C  29,C  11,C  12)     86.45  0.000053    0.56     87.01   
   164. D(H  32,C  29,C  11,C   5)    -93.17  0.000034    0.58    -92.59   
   165. D(H  31,C  29,C  11,C  12)    -32.62  0.000017    0.50    -32.12   
   166. D(H  31,C  29,C  11,C   5)    147.76 -0.000002    0.53    148.28   
   167. D(H  30,C  29,C  11,C  12)   -153.53  0.000023    0.54   -153.00   
   168. D(H  30,C  29,C  11,C   5)     26.84  0.000004    0.56     27.40   
    ----------------------------------------------------------------------------

         *************************************************************
         *                GEOMETRY OPTIMIZATION CYCLE  20            *
         *************************************************************
---------------------------------
CARTESIAN COORDINATES (ANGSTROEM)
---------------------------------
  C     18.459561    1.927562    0.087766
  C     17.097816    1.316519   -0.195847
  C     16.059063    1.996549   -0.856876
  C     16.186428    3.403210   -1.398333
  C     14.770095    1.379840   -1.061175
  C     14.601274    0.030714   -0.582668
  C     13.235154   -0.607169   -0.811730
  C     12.375743   -0.740575    0.430949
  C     11.370035    0.056683    0.831521
  C     10.593863   -0.246336    2.094246
  C     10.920085    1.295647    0.088657
  C     15.652808   -0.657245    0.050960
  C     16.880329   -0.004876    0.240073
  O     17.882188   -0.712624    0.918823
  O     13.821444    2.029357   -1.663264
  H     18.511743    2.984730   -0.176003
  H     19.264849    1.423396   -0.470463
  H     18.719048    1.849024    1.153160
  H     17.198025    3.811749   -1.332772
  H     15.511604    4.098266   -0.875879
  H     15.875116    3.437963   -2.451362
  H     13.352159   -1.611715   -1.246800
  H     12.731343    0.012481   -1.557404
  H     12.615757   -1.592518    1.070776
  H     10.946275   -1.161182    2.583751
  H      9.521296   -0.367229    1.880200
  H     10.670137    0.579908    2.816717
  H     11.657819    1.624119   -0.649848
  H     10.754093    2.121864    0.795047
  C     15.502220   -2.082635    0.546747
  H     14.754838   -2.637870   -0.028767
  H     16.452465   -2.622127    0.481747
  H     15.187911   -2.123193    1.600234
  H      9.955537    1.127573   -0.415077
  H     18.738690   -0.306240    0.715390

----------------------------
CARTESIAN COORDINATES (A.U.)
----------------------------
  NO LB      ZA    FRAG     MASS         X           Y           Z
   0 C     6.0000    0    12.011   34.883514    3.642564    0.165854
   1 C     6.0000    0    12.011   32.310189    2.487861   -0.370096
   2 C     6.0000    0    12.011   30.347231    3.772930   -1.619262
   3 C     6.0000    0    12.011   30.587916    6.431135   -2.642466
   4 C     6.0000    0    12.011   27.911435    2.607521   -2.005329
   5 C     6.0000    0    12.011   27.592409    0.058041   -1.101082
   6 C     6.0000    0    12.011   25.010816   -1.147382   -1.533946
   7 C     6.0000    0    12.011   23.386764   -1.399483    0.814375
   8 C     6.0000    0    12.011   21.486253    0.107114    1.571347
   9 C     6.0000    0    12.011   20.019499   -0.465508    3.957551
  10 C     6.0000    0    12.011   20.635971    2.448419    0.167538
  11 C     6.0000    0    12.011   29.579521   -1.242013    0.096301
  12 C     6.0000    0    12.011   31.899199   -0.009215    0.453672
  13 O     8.0000    0    15.999   33.792437   -1.346665    1.736324
  14 O     8.0000    0    15.999   26.118744    3.834929   -3.143113
  15 H     1.0000    0     1.008   34.982124    5.640322   -0.332597
  16 H     1.0000    0     1.008   36.405289    2.689828   -0.889046
  17 H     1.0000    0     1.008   35.373874    3.494149    2.179157
  18 H     1.0000    0     1.008   32.499557    7.203162   -2.518573
  19 H     1.0000    0     1.008   29.312683    7.744601   -1.655172
  20 H     1.0000    0     1.008   29.999622    6.496808   -4.632403
  21 H     1.0000    0     1.008   25.231924   -3.045701   -2.356110
  22 H     1.0000    0     1.008   24.058752    0.023587   -2.943066
  23 H     1.0000    0     1.008   23.840326   -3.009423    2.023473
  24 H     1.0000    0     1.008   20.685462   -2.194316    4.882583
  25 H     1.0000    0     1.008   17.992643   -0.693962    3.553064
  26 H     1.0000    0     1.008   20.163637    1.095867    5.322823
  27 H     1.0000    0     1.008   22.030085    3.069141   -1.228035
  28 H     1.0000    0     1.008   20.322290    4.009741    1.502421
  29 C     6.0000    0    12.011   29.294950   -3.935611    1.033203
  30 H     1.0000    0     1.008   27.882602   -4.984852   -0.054361
  31 H     1.0000    0     1.008   31.090653   -4.955102    0.910369
  32 H     1.0000    0     1.008   28.700992   -4.012253    3.024004
  33 H     1.0000    0     1.008   18.813239    2.130805   -0.784382
  34 H     1.0000    0     1.008   35.410993   -0.578711    1.351890

--------------------------------
INTERNAL COORDINATES (ANGSTROEM)
--------------------------------
 C      0   0   0     0.000000000000     0.00000000     0.00000000
 C      1   0   0     1.519262378190     0.00000000     0.00000000
 C      2   1   0     1.406558793961   123.72583218     0.00000000
 C      3   2   1     1.512644220367   123.75468149     1.77619608
 C      3   2   1     1.443434856533   121.29401489   182.01100504
 C      5   3   2     1.441392588205   117.22621588   358.84110360
 C      6   5   3     1.525007643821   116.52340399   180.23247438
 C      7   6   5     1.516783887483   114.91652790   253.34810043
 C      8   7   6     1.344442219165   128.00947772    99.49561763
 C      9   8   7     1.512857655184   120.91032402   178.61943827
 C      9   8   7     1.513055111790   124.17691588   358.76304137
 C      6   5   3     1.407300649560   121.29958079   359.68361118
 C     12   6   5     1.402909982940   119.15397657     1.16120994
 O     13  12   6     1.401902077153   117.11670991   177.74645909
 O      5   3   2     1.297814432281   120.30308149   179.39135091
 H      1   2   3     1.090826119581   112.80052321     6.33968226
 H      1   2   3     1.101949567304   112.11308236   245.96684219
 H      1   2   3     1.099348016045   111.33031196   126.63962496
 H      4   3   2     1.092945798661   113.83272423     6.57506679
 H      4   3   2     1.100658411300   111.45134597   244.60915726
 H      4   3   2     1.098632520781   110.40490273   128.14313000
 H      7   6   5     1.100949833016   110.23115371   131.46948001
 H      7   6   5     1.092621340852   106.16195006    15.61363032
 H      8   7   6     1.092150907349   115.09129304   279.61836485
 H     10   9   8     1.095788310271   112.02912334   359.10424243
 H     10   9   8     1.100376735882   111.08365763   238.25084992
 H     10   9   8     1.100209613726   111.22960867   120.26863568
 H     11   9   8     1.094319228537   112.12584520   344.62319621
 H     11   9   8     1.099624247308   110.16644022   224.25587781
 C     12   6   5     1.516647559351   122.16972281   180.76204897
 H     30  12   6     1.094569056423   111.87964383    27.40218538
 H     30  12   6     1.094642306144   110.95217921   148.28146287
 H     30  12   6     1.100122297254   112.08950058   267.40738840
 H     11   9   8     1.101067716620   111.10812489   107.04000073
 H     14  13  12     0.969602762971   108.54835915   160.31702807

---------------------------
INTERNAL COORDINATES (A.U.)
---------------------------
 C      0   0   0     0.000000000000     0.00000000     0.00000000
 C      1   0   0     2.870989820348     0.00000000     0.00000000
 C      2   1   0     2.658010911845   123.72583218     0.00000000
 C      3   2   1     2.858483314553   123.75468149     1.77619608
 C      3   2   1     2.727696571004   121.29401489   182.01100504
 C      5   3   2     2.723837243172   117.22621588   358.84110360
 C      6   5   3     2.881846798959   116.52340399   180.23247438
 C      7   6   5     2.866306151688   114.91652790   253.34810043
 C      8   7   6     2.540627597102   128.00947772    99.49561763
 C      9   8   7     2.858886647903   120.91032402   178.61943827
 C      9   8   7     2.859259786813   124.17691588   358.76304137
 C      6   5   3     2.659412815758   121.29958079   359.68361118
 C     12   6   5     2.651115658301   119.15397657     1.16120994
 O     13  12   6     2.649210992395   117.11670991   177.74645909
 O      5   3   2     2.452513849661   120.30308149   179.39135091
 H      1   2   3     2.061362625735   112.80052321     6.33968226
 H      1   2   3     2.082382895598   112.11308236   245.96684219
 H      1   2   3     2.077466676195   111.33031196   126.63962496
 H      4   3   2     2.065368238690   113.83272423     6.57506679
 H      4   3   2     2.079942964354   111.45134597   244.60915726
 H      4   3   2     2.076114586096   110.40490273   128.14313000
 H      7   6   5     2.080493671586   110.23115371   131.46948001
 H      7   6   5     2.064755102288   106.16195006    15.61363032
 H      8   7   6     2.063866111804   115.09129304   279.61836485
 H     10   9   8     2.070739807165   112.02912334   359.10424243
 H     10   9   8     2.079410674954   111.08365763   238.25084992
 H     10   9   8     2.079094859850   111.22960867   120.26863568
 H     11   9   8     2.067963645019   112.12584520   344.62319621
 H     11   9   8     2.077988677632   110.16644022   224.25587781
 C     12   6   5     2.866048528854   122.16972281   180.76204897
 H     30  12   6     2.068435751305   111.87964383    27.40218538
 H     30  12   6     2.068574173217   110.95217921   148.28146287
 H     30  12   6     2.078929855630   112.08950058   267.40738840
 H     11   9   8     2.080716439313   111.10812489   107.04000073
 H     14  13  12     1.832283680708   108.54835915   160.31702807


           ************************************************************
           *        Program running with 4 parallel MPI-processes     *
           *              working on a common directory               *
           ************************************************************
------------------------------------------------------------------------------
                   ___                                                        
                  /   \      - P O W E R E D   B Y -                         
                 /     \                                                     
                 |  |  |   _    _      __       _____    __    __             
                 |  |  |  | |  | |    /  \     |  _  \  |  |  /  |          
                  \  \/   | |  | |   /    \    | | | |  |  | /  /          
                 / \  \   | |__| |  /  /\  \   | |_| |  |  |/  /          
                |  |  |   |  __  | /  /__\  \  |    /   |      \           
                |  |  |   | |  | | |   __   |  |    \   |  |\   \          
                \     /   | |  | | |  |  |  |  | |\  \  |  | \   \       
                 \___/    |_|  |_| |__|  |__|  |_| \__\ |__|  \__/        
                                                                              
                      - O R C A' S   B I G   F R I E N D -                    
                                      &                                       
                       - I N T E G R A L  F E E D E R -                       
                                                                              
 v1 FN, 2020, v2 2021                                                         
------------------------------------------------------------------------------


Reading SHARK input file mPQ1_2e_1H_B3LYP_631Gd_opt.SHARKINP.tmp ... ok
----------------------
SHARK INTEGRAL PACKAGE
----------------------

Number of atoms                             ...     35
Number of basis functions                   ...    262
Number of shells                            ...    134
Maximum angular momentum                    ...      2
Integral batch strategy                     ... SHARK/LIBINT Hybrid
RI-J (if used) integral strategy            ... SPLIT-RIJ (Revised 2003 algorithm where possible)
Printlevel                                  ...      1
Contraction scheme used                     ... SEGMENTED contraction
Coulomb Range Separation                    ... NOT USED
Exchange Range Separation                   ... NOT USED
Finite Nucleus Model                        ... NOT USED
Auxiliary Coulomb fitting basis             ... AVAILABLE
   # of basis functions in Aux-J            ...    993
   # of shells in Aux-J                     ...    335
   Maximum angular momentum in Aux-J        ...      4
Auxiliary J/K fitting basis                 ... NOT available
Auxiliary Correlation fitting basis         ... NOT available
Auxiliary 'external' fitting basis          ... NOT available
Integral threshold                          ...     2.500000e-11
Primitive cut-off                           ...     2.500000e-12
Primitive pair pre-selection threshold      ...     2.500000e-12

Calculating pre-screening integrals         ... done (  0.1 sec) Dimension = 134
Organizing shell pair data                  ... done (  0.0 sec)
Shell pair information
Total number of shell pairs                 ...      9045
Shell pairs after pre-screening             ...      7301
Total number of primitive shell pairs       ...     50479
Primitive shell pairs kept                  ...     23537
          la=0 lb=0:   2865 shell pairs
          la=1 lb=0:   2387 shell pairs
          la=1 lb=1:    497 shell pairs
          la=2 lb=0:   1007 shell pairs
          la=2 lb=1:    446 shell pairs
          la=2 lb=2:     99 shell pairs

Calculating one electron integrals          ... done (  0.0 sec)
Calculating RI/J V-Matrix + Cholesky decomp.... done (  0.0 sec)
Calculating Nuclear repulsion               ... done (  0.0 sec) ENN=   1096.824574834147 Eh

SHARK setup successfully completed in   0.3 seconds

Maximum memory used throughout the entire GTOINT-calculation: 17.3 MB


           ************************************************************
           *        Program running with 4 parallel MPI-processes     *
           *              working on a common directory               *
           ************************************************************

Diagonalization of the overlap matrix:
Smallest eigenvalue                        ... 3.606e-04
Time for diagonalization                   ...    0.009 sec
Threshold for overlap eigenvalues          ... 1.000e-08
Number of eigenvalues below threshold      ... 0
Time for construction of square roots      ...    0.004 sec
Total time needed                          ...    0.013 sec

-------------------
DFT GRID GENERATION
-------------------

General Integration Accuracy     IntAcc      ... 4.959
Radial Grid Type                 RadialGrid  ... OptM3 with GC (2021)
Angular Grid (max. ang.)         AngularGrid ... 6 (Lebedev-590)
Angular grid pruning method      GridPruning ... 4 (adaptive)
Weight generation scheme         WeightScheme... Becke
Basis function cutoff            BFCut       ... 1.0000e-11
Integration weight cutoff        WCut        ... 1.0000e-14
Angular grids for H and He will be reduced by one unit
Partially contracted basis set               ... off
Rotationally invariant grid construction     ... off

Total number of grid points                  ...   390007
Total number of batches                      ...     6111
Average number of points per batch           ...       63
Average number of grid points per atom       ...    11143
Time for grid setup =    4.881 sec

--------------------
COSX GRID GENERATION
--------------------

GRIDX 1
-------
General Integration Accuracy     IntAcc      ... 4.020
Radial Grid Type                 RadialGrid  ... OptM3 with GC (2021)
Angular Grid (max. ang.)         AngularGrid ... 2 (Lebedev-110)
Angular grid pruning method      GridPruning ... 4 (adaptive)
Weight generation scheme         WeightScheme... Becke
Basis function cutoff            BFCut       ... 1.0000e-11
Integration weight cutoff        WCut        ... 1.0000e-14
Angular grids for H and He will be reduced by one unit
Partially contracted basis set               ... on
Rotationally invariant grid construction     ... off

Total number of grid points                  ...    42279
Total number of batches                      ...      679
Average number of points per batch           ...       62
Average number of grid points per atom       ...     1208
UseSFitting                                  ... on

GRIDX 2
-------
General Integration Accuracy     IntAcc      ... 4.338
Radial Grid Type                 RadialGrid  ... OptM3 with GC (2021)
Angular Grid (max. ang.)         AngularGrid ... 3 (Lebedev-194)
Angular grid pruning method      GridPruning ... 4 (adaptive)
Weight generation scheme         WeightScheme... Becke
Basis function cutoff            BFCut       ... 1.0000e-11
Integration weight cutoff        WCut        ... 1.0000e-14
Angular grids for H and He will be reduced by one unit
Partially contracted basis set               ... on
Rotationally invariant grid construction     ... off

Total number of grid points                  ...    92096
Total number of batches                      ...     1458
Average number of points per batch           ...       63
Average number of grid points per atom       ...     2631
UseSFitting                                  ... on

GRIDX 3
-------
General Integration Accuracy     IntAcc      ... 4.871
Radial Grid Type                 RadialGrid  ... OptM3 with GC (2021)
Angular Grid (max. ang.)         AngularGrid ... 4 (Lebedev-302)
Angular grid pruning method      GridPruning ... 4 (adaptive)
Weight generation scheme         WeightScheme... Becke
Basis function cutoff            BFCut       ... 1.0000e-11
Integration weight cutoff        WCut        ... 1.0000e-14
Angular grids for H and He will be reduced by one unit
Partially contracted basis set               ... on
Rotationally invariant grid construction     ... off

Total number of grid points                  ...   176617
Total number of batches                      ...     2778
Average number of points per batch           ...       63
Average number of grid points per atom       ...     5046
UseSFitting                                  ... on

Time for X-Grid setup             =    2.352 sec


--------------------
CPCM SOLVATION MODEL
--------------------
CPCM parameters:
  Epsilon                                         ...      80.4000
  Refrac                                          ...       1.3300
  Rsolv                                           ...       1.3000
  Surface type                                    ... GAUSSIAN VDW
  Epsilon function type                           ...         CPCM
Radii:
 Radius for C  used is    3.8550 Bohr (=   2.0400 Ang.)
 Radius for O  used is    3.4469 Bohr (=   1.8240 Ang.)
 Radius for H  used is    2.4944 Bohr (=   1.3200 Ang.)
Calculating surface                               ...        done! (  0.0s)
GEPOL surface points                              ...         1857
GEPOL Volume                                      ...    1942.6310
GEPOL Surface-area                                ...    1008.1738
Calculating surface distance matrix               ...        done! (  0.0s)
Performing Cholesky decomposition & store         ...        done! (  0.1s)
Overall time for CPCM initialization              ...                 0.1s
--------------
SCF ITERATIONS
--------------
ITER       Energy         Delta-E        Max-DP      RMS-DP      [F,P]     Damp
               ***  Starting incremental Fock matrix formation  ***
                      *** Initiating the SOSCF procedure ***
                      *** Re-Reading the Fockian *** 
                      *** Removing any level shift *** 
ITER      Energy       Delta-E        Grad      Rot      Max-DP    RMS-DP
  0   -695.02842569 -695.0284256949  0.001290  0.001290  0.002897  0.000069
               *** Restarting incremental Fock matrix formation ***
  1   -695.02855913  -0.0001334331  0.000292  0.000516  0.001631  0.000038
  2   -695.02857419  -0.0000150594  0.000035  0.000100  0.000272  0.000007
  3   -695.02857427  -0.0000000801  0.000056  0.000074  0.000186  0.000003
  4   -695.02857445  -0.0000001778  0.000012  0.000039  0.000054  0.000001
  5   -695.02857445  -0.0000000054  0.000011  0.000030  0.000038  0.000001
                 **** Energy Check signals convergence ****
              ***Rediagonalizing the Fockian in SOSCF/NRSCF***

               *****************************************************
               *                     SUCCESS                       *
               *           SCF CONVERGED AFTER   6 CYCLES          *
               *****************************************************

Old exchange energy                            =    -19.225501412 Eh
New exchange energy                            =    -19.225514369 Eh
Exchange energy change after final integration =     -0.000012957 Eh
Total energy after final integration           =   -695.028587401 Eh
Final COS-X integration done in                =    13.201 sec
Total Energy       :         -695.02858740 Eh          -18912.68937 eV
  Last Energy change         ...    6.4036e-09  Tolerance :   1.0000e-08
  Last MAX-Density change    ...    3.5527e-15  Tolerance :   1.0000e-07
             **** THE GBW FILE WAS UPDATED (mPQ1_2e_1H_B3LYP_631Gd_opt.gbw) ****
             **** DENSITY mPQ1_2e_1H_B3LYP_631Gd_opt.scfp WAS UPDATED ****
             **** ENERGY FILE WAS UPDATED (mPQ1_2e_1H_B3LYP_631Gd_opt.en.tmp) ****
             **** THE GBW FILE WAS UPDATED (mPQ1_2e_1H_B3LYP_631Gd_opt.gbw) ****
             **** DENSITY mPQ1_2e_1H_B3LYP_631Gd_opt.scfp WAS UPDATED ****
Total SCF time: 0 days 0 hours 1 min 9 sec 

Maximum memory used throughout the entire SCF-calculation: 110.2 MB

-------------------------   --------------------
FINAL SINGLE POINT ENERGY      -695.028587401153
-------------------------   --------------------


           ************************************************************
           *        Program running with 4 parallel MPI-processes     *
           *              working on a common directory               *
           ************************************************************
------------------------------------------------------------------------------
                         ORCA SCF GRADIENT CALCULATION
------------------------------------------------------------------------------

 ... reading COSX grid (gridx3)
Gradient of the Kohn-Sham DFT energy:
Kohn-Sham wavefunction type      ... RKS
Hartree-Fock exchange scaling    ...    0.200
Number of operators              ...    1
Number of atoms                  ...   35
Basis set dimensions             ...  262
Integral neglect threshold       ... 2.5e-11
Integral primitive cutoff        ... 2.5e-12
SHARK Integral package           ... ON

Nuc. rep. gradient       (SHARK) ... done (  0.0 sec)
HCore & Overlap gradient (SHARK) ... done (  0.2 sec)
RI-J gradient            (SHARK) ... done (  1.0 sec)
COSX-gradient                    ... done ( 16.3 sec)
Exchange-correlation gradient    ... done

------------------
CARTESIAN GRADIENT
------------------

   1   C   :   -0.000083635    0.000006219    0.000057564
   2   C   :    0.000105726    0.000152259   -0.000175698
   3   C   :   -0.000048563    0.000006627    0.000147068
   4   C   :    0.000030511   -0.000007037   -0.000021213
   5   C   :   -0.000077615   -0.000083184   -0.000029319
   6   C   :    0.000040858    0.000186146    0.000011577
   7   C   :   -0.000520160   -0.000369645    0.000097042
   8   C   :    0.000249738    0.000132336   -0.000042987
   9   C   :   -0.000032386   -0.000110852   -0.000246768
  10   C   :   -0.000096511   -0.000021579   -0.000057788
  11   C   :    0.000191596    0.000145950    0.000192294
  12   C   :    0.000123273   -0.000142481    0.000133101
  13   C   :    0.000158562   -0.000171404    0.000073480
  14   O   :   -0.000018227    0.000000029   -0.000098887
  15   O   :   -0.000043382    0.000037449    0.000013025
  16   H   :    0.000078826   -0.000050484   -0.000019813
  17   H   :   -0.000022725   -0.000017977    0.000001051
  18   H   :    0.000017860    0.000075170    0.000016039
  19   H   :   -0.000055366    0.000018387    0.000004039
  20   H   :   -0.000019505   -0.000047987   -0.000024675
  21   H   :    0.000064824    0.000060019   -0.000034959
  22   H   :    0.000082996    0.000083240   -0.000091639
  23   H   :    0.000094511    0.000079191    0.000024624
  24   H   :   -0.000015636    0.000043238    0.000065818
  25   H   :    0.000008315   -0.000000226    0.000005807
  26   H   :    0.000011897   -0.000004584    0.000050937
  27   H   :    0.000006062    0.000010979   -0.000000168
  28   H   :   -0.000031462   -0.000006210   -0.000047455
  29   H   :   -0.000050660   -0.000002759   -0.000065098
  30   C   :   -0.000040322    0.000056793    0.000063201
  31   H   :    0.000026618   -0.000021371   -0.000010290
  32   H   :    0.000005498   -0.000021744   -0.000024340
  33   H   :   -0.000073352   -0.000016433   -0.000044295
  34   H   :   -0.000018157   -0.000092233    0.000054732
  35   H   :   -0.000013288    0.000043135    0.000048218

Difference to translation invariance:
           :    0.0000367179   -0.0000510219    0.0000242248

Difference to rotation invariance:
           :    0.0000063124   -0.0008588410   -0.0010873284

Norm of the cartesian gradient     ...    0.0010407899
RMS gradient                       ...    0.0001015707
MAX gradient                       ...    0.0005201599

-------
TIMINGS
-------

Total SCF gradient time            ...       25.573 sec

One electron gradient       ....       0.207 sec  (  0.8%)
RI-J Coulomb gradient       ....       1.021 sec  (  4.0%)
COSX gradient               ....      16.299 sec  ( 63.7%)
XC gradient                 ....       6.452 sec  ( 25.2%)
CPCM gradient               ....       0.574 sec  (  2.2%)
   A-Matrix (El+Nuc)        ....       0.141 sec  (  0.6%)
   Potential                ....       0.433 sec  (  1.7%)

Maximum memory used throughout the entire SCFGRAD-calculation: 85.1 MB
------------------------------------------------------------------------------
                         ORCA GEOMETRY RELAXATION STEP
------------------------------------------------------------------------------

Reading the OPT-File                    .... done
Getting information on internals        .... done
Copying old internal coords+grads       .... done
Making the new internal coordinates     .... (new redundants).... done
Validating the new internal coordinates .... (new redundants).... done
Calculating the B-matrix                .... done
Calculating the G,G- and P matrices     .... done
Transforming gradient to internals      .... done
Projecting the internal gradient        .... done
Number of atoms                         ....  35
Number of internal coordinates          .... 168
Current Energy                          ....  -695.028587401 Eh
Current gradient norm                   ....     0.001040790 Eh/bohr
Maximum allowed component of the step   ....  0.300
Current trust radius                    ....  0.300
Updating the Hessian (BFGS)             .... done
Forming the augmented Hessian           .... done
Diagonalizing the augmented Hessian     .... done
Last element of RFO vector              ....  0.997518181
Lowest eigenvalues of augmented Hessian:
 -0.000009867  0.000411459  0.001795808  0.001892537  0.009952980
Length of the computed step             ....  0.070584547
The final length of the internal step   ....  0.070584547
Converting the step to cartesian space:
 Initial RMS(Int)=    0.0054457160
Transforming coordinates:
 Iter   0:  RMS(Cart)=    0.0095857684 RMS(Int)=    0.0054456621
 Iter   1:  RMS(Cart)=    0.0000786711 RMS(Int)=    0.0000596447
 Iter   2:  RMS(Cart)=    0.0000014237 RMS(Int)=    0.0000008349
 Iter   3:  RMS(Cart)=    0.0000000267 RMS(Int)=    0.0000000204
done
Storing new coordinates                 .... done

                                .--------------------.
          ----------------------|Geometry convergence|-------------------------
          Item                value                   Tolerance       Converged
          ---------------------------------------------------------------------
          Energy change      -0.0000062196            0.0000002000      NO
          RMS gradient        0.0000575871            0.0000080000      NO
          MAX gradient        0.0002057217            0.0000300000      NO
          RMS step            0.0054457160            0.0001000000      NO
          MAX step            0.0203821764            0.0002000000      NO
          ........................................................
          Max(Bonds)      0.0002      Max(Angles)    0.11
          Max(Dihed)        1.17      Max(Improp)    0.00
          ---------------------------------------------------------------------

The optimization has not yet converged - more geometry cycles are needed


    ---------------------------------------------------------------------------
                         Redundant Internal Coordinates
                            (Angstroem and degrees)

        Definition                    Value    dE/dq     Step     New-Value
    ----------------------------------------------------------------------------
     1. B(C   1,C   0)                1.5193  0.000003 -0.0002    1.5191   
     2. B(C   2,C   1)                1.4066  0.000061 -0.0000    1.4065   
     3. B(C   3,C   2)                1.5126  0.000055 -0.0001    1.5126   
     4. B(C   4,C   2)                1.4434  0.000063 -0.0002    1.4433   
     5. B(C   5,C   4)                1.4414 -0.000042  0.0002    1.4416   
     6. B(C   6,C   5)                1.5250  0.000160  0.0000    1.5250   
     7. B(C   7,C   6)                1.5168 -0.000201 -0.0001    1.5166   
     8. B(C   8,C   7)                1.3444 -0.000050  0.0001    1.3445   
     9. B(C   9,C   8)                1.5129  0.000039 -0.0000    1.5128   
    10. B(C  10,C   8)                1.5131 -0.000047  0.0000    1.5131   
    11. B(C  11,C   5)                1.4073  0.000173 -0.0001    1.4072   
    12. B(C  12,C  11)                1.4029  0.000129  0.0000    1.4029   
    13. B(C  12,C   1)                1.4083  0.000206 -0.0001    1.4082   
    14. B(O  13,C  12)                1.4019 -0.000072  0.0002    1.4021   
    15. B(O  14,C   4)                1.2978  0.000046 -0.0000    1.2978   
    16. B(H  15,C   0)                1.0908 -0.000041  0.0001    1.0909   
    17. B(H  16,C   0)                1.1019 -0.000008  0.0001    1.1020   
    18. B(H  17,C   0)                1.0993  0.000013 -0.0001    1.0992   
    19. B(H  18,C   3)                1.0929 -0.000044  0.0001    1.0930   
    20. B(H  19,C   3)                1.1007 -0.000030  0.0002    1.1009   
    21. B(H  20,C   3)                1.0986  0.000018 -0.0002    1.0984   
    22. B(H  21,C   6)                1.1009 -0.000033  0.0000    1.1010   
    23. B(H  22,C   6)                1.0926 -0.000013  0.0000    1.0926   
    24. B(H  23,C   7)                1.0922 -0.000001  0.0000    1.0922   
    25. B(H  24,C   9)                1.0958  0.000003  0.0000    1.0958   
    26. B(H  25,C   9)                1.1004 -0.000021  0.0000    1.1004   
    27. B(H  26,C   9)                1.1002  0.000011 -0.0000    1.1002   
    28. B(H  27,C  10)                1.0943  0.000009 -0.0000    1.0943   
    29. B(H  28,C  10)                1.0996 -0.000033  0.0001    1.0997   
    30. B(C  29,C  11)                1.5166  0.000001 -0.0002    1.5164   
    31. B(H  30,C  29)                1.0946  0.000000  0.0000    1.0946   
    32. B(H  31,C  29)                1.0946  0.000015  0.0000    1.0946   
    33. B(H  32,C  29)                1.1001 -0.000022 -0.0000    1.1001   
    34. B(H  33,C  10)                1.1011  0.000005 -0.0001    1.1010   
    35. B(H  34,O  13)                0.9696 -0.000005  0.0000    0.9696   
    36. A(H  16,C   0,H  17)          106.60  0.000008   -0.00    106.60   
    37. A(C   1,C   0,H  16)          112.11 -0.000074    0.05    112.17   
    38. A(C   1,C   0,H  17)          111.33  0.000069   -0.05    111.28   
    39. A(H  15,C   0,H  16)          106.62 -0.000036    0.04    106.65   
    40. A(H  15,C   0,H  17)          106.99 -0.000060   -0.01    106.98   
    41. A(C   1,C   0,H  15)          112.80  0.000086   -0.02    112.78   
    42. A(C   0,C   1,C  12)          117.26 -0.000048    0.02    117.28   
    43. A(C   2,C   1,C  12)          119.02  0.000001    0.00    119.02   
    44. A(C   0,C   1,C   2)          123.73  0.000046   -0.03    123.70   
    45. A(C   1,C   2,C   4)          121.29  0.000035   -0.00    121.29   
    46. A(C   1,C   2,C   3)          123.75 -0.000016   -0.05    123.71   
    47. A(C   3,C   2,C   4)          114.95 -0.000019    0.05    115.00   
    48. A(H  18,C   3,H  19)          107.64  0.000004   -0.04    107.60   
    49. A(C   2,C   3,H  18)          113.83  0.000032   -0.02    113.82   
    50. A(H  19,C   3,H  20)          105.14 -0.000016    0.03    105.17   
    51. A(C   2,C   3,H  20)          110.40  0.000105   -0.10    110.31   
    52. A(C   2,C   3,H  19)          111.45 -0.000062    0.11    111.56   
    53. A(H  18,C   3,H  20)          107.94 -0.000069    0.02    107.96   
    54. A(C   2,C   4,C   5)          117.23 -0.000011   -0.00    117.22   
    55. A(C   2,C   4,O  14)          120.30  0.000002    0.00    120.30   
    56. A(C   5,C   4,O  14)          122.47  0.000010    0.00    122.47   
    57. A(C   4,C   5,C   6)          116.52 -0.000067   -0.02    116.50   
    58. A(C   4,C   5,C  11)          121.30  0.000060    0.01    121.31   
    59. A(C   6,C   5,C  11)          122.17  0.000007    0.02    122.19   
    60. A(C   5,C   6,C   7)          114.92 -0.000134    0.01    114.92   
    61. A(C   7,C   6,H  22)          110.35  0.000054   -0.01    110.34   
    62. A(H  21,C   6,H  22)          107.26 -0.000010   -0.00    107.26   
    63. A(C   5,C   6,H  22)          106.16 -0.000043   -0.06    106.11   
    64. A(C   7,C   6,H  21)          107.68  0.000183   -0.00    107.68   
    65. A(C   5,C   6,H  21)          110.23 -0.000048    0.06    110.29   
    66. A(C   8,C   7,H  23)          116.90 -0.000040   -0.04    116.86   
    67. A(C   6,C   7,H  23)          115.09  0.000097    0.02    115.12   
    68. A(C   6,C   7,C   8)          128.01 -0.000057    0.01    128.02   
    69. A(C   9,C   8,C  10)          114.91 -0.000083   -0.01    114.90   
    70. A(C   7,C   8,C  10)          124.18  0.000099    0.00    124.18   
    71. A(C   7,C   8,C   9)          120.91 -0.000015    0.00    120.91   
    72. A(H  25,C   9,H  26)          106.13 -0.000021    0.01    106.14   
    73. A(H  24,C   9,H  26)          108.14  0.000002    0.01    108.15   
    74. A(C   8,C   9,H  26)          111.23 -0.000031    0.03    111.26   
    75. A(H  24,C   9,H  25)          107.98 -0.000020   -0.01    107.96   
    76. A(C   8,C   9,H  25)          111.08  0.000079   -0.04    111.05   
    77. A(C   8,C   9,H  24)          112.03 -0.000011    0.00    112.03   
    78. A(H  28,C  10,H  33)          106.04 -0.000006   -0.01    106.04   
    79. A(C   8,C  10,H  33)          111.11 -0.000198    0.07    111.18   
    80. A(H  27,C  10,H  33)          109.13  0.000032    0.07    109.19   
    81. A(H  27,C  10,H  28)          108.04 -0.000015   -0.08    107.96   
    82. A(C   8,C  10,H  28)          110.17  0.000118   -0.05    110.12   
    83. A(C   8,C  10,H  27)          112.13  0.000070   -0.00    112.12   
    84. A(C  12,C  11,C  29)          118.68  0.000178    0.02    118.70   
    85. A(C   5,C  11,C  29)          122.17 -0.000146   -0.01    122.16   
    86. A(C   5,C  11,C  12)          119.15 -0.000032   -0.02    119.14   
    87. A(C  11,C  12,O  13)          117.12  0.000062    0.01    117.13   
    88. A(C   1,C  12,O  13)          120.88 -0.000009   -0.03    120.85   
    89. A(C   1,C  12,C  11)          121.99 -0.000053    0.01    122.00   
    90. A(C  12,O  13,H  34)          108.55 -0.000016   -0.01    108.54   
    91. A(H  31,C  29,H  32)          106.66  0.000028    0.01    106.67   
    92. A(H  30,C  29,H  32)          106.84 -0.000034    0.01    106.85   
    93. A(C  11,C  29,H  32)          112.09  0.000031    0.01    112.10   
    94. A(H  30,C  29,H  31)          108.15 -0.000031   -0.01    108.14   
    95. A(C  11,C  29,H  31)          110.95  0.000011   -0.01    110.94   
    96. A(C  11,C  29,H  30)          111.88 -0.000007   -0.00    111.88   
    97. D(C  12,C   1,C   0,H  17)    -53.10 -0.000033    0.94    -52.16   
    98. D(C   2,C   1,C   0,H  15)      6.34 -0.000061    0.97      7.31   
    99. D(C  12,C   1,C   0,H  16)     66.22 -0.000026    0.93     67.16   
   100. D(C  12,C   1,C   0,H  15)   -173.40 -0.000065    1.01   -172.40   
   101. D(C   2,C   1,C   0,H  17)    126.64 -0.000030    0.90    127.54   
   102. D(C   2,C   1,C   0,H  16)   -114.03 -0.000023    0.90   -113.14   
   103. D(C   3,C   2,C   1,C   0)      1.78 -0.000009    0.21      1.99   
   104. D(C   4,C   2,C   1,C  12)      1.75 -0.000010    0.15      1.90   
   105. D(C   3,C   2,C   1,C  12)   -178.49 -0.000006    0.17   -178.31   
   106. D(C   4,C   2,C   1,C   0)   -177.99 -0.000013    0.19   -177.80   
   107. D(H  19,C   3,C   2,C   4)     64.39 -0.000028    1.15     65.54   
   108. D(H  20,C   3,C   2,C   1)    128.14 -0.000039    1.09    129.24   
   109. D(H  19,C   3,C   2,C   1)   -115.39 -0.000032    1.13   -114.26   
   110. D(H  18,C   3,C   2,C   4)   -173.65 -0.000046    1.17   -172.48   
   111. D(H  18,C   3,C   2,C   1)      6.58 -0.000050    1.15      7.72   
   112. D(H  20,C   3,C   2,C   4)    -52.08 -0.000035    1.11    -50.97   
   113. D(O  14,C   4,C   2,C   3)     -0.39 -0.000020   -0.07     -0.47   
   114. D(O  14,C   4,C   2,C   1)    179.39 -0.000016   -0.05    179.34   
   115. D(C   5,C   4,C   2,C   3)    179.06  0.000005   -0.12    178.93   
   116. D(C   5,C   4,C   2,C   1)     -1.16  0.000008   -0.10     -1.26   
   117. D(C  11,C   5,C   4,O  14)    179.12  0.000023   -0.05    179.07   
   118. D(C   6,C   5,C   4,O  14)     -0.33  0.000023   -0.06     -0.39   
   119. D(C   6,C   5,C   4,C   2)   -179.77 -0.000002   -0.01   -179.77   
   120. D(C  11,C   5,C   4,C   2)     -0.32 -0.000002    0.00     -0.31   
   121. D(H  22,C   6,C   5,C  11)   -163.83  0.000008   -0.09   -163.92   
   122. D(H  22,C   6,C   5,C   4)     15.61  0.000008   -0.08     15.53   
   123. D(H  21,C   6,C   5,C  11)    -47.98 -0.000051   -0.09    -48.07   
   124. D(H  21,C   6,C   5,C   4)    131.47 -0.000051   -0.08    131.39   
   125. D(C   7,C   6,C   5,C  11)     73.90  0.000056   -0.04     73.86   
   126. D(C   7,C   6,C   5,C   4)   -106.65  0.000056   -0.03   -106.68   
   127. D(C   8,C   7,C   6,C   5)     99.50  0.000002    0.19     99.69   
   128. D(H  23,C   7,C   6,H  22)    159.64  0.000099    0.20    159.85   
   129. D(H  23,C   7,C   6,H  21)     42.87 -0.000024    0.21     43.08   
   130. D(H  23,C   7,C   6,C   5)    -80.38 -0.000009    0.13    -80.25   
   131. D(C   8,C   7,C   6,H  22)    -20.48  0.000110    0.27    -20.21   
   132. D(C   8,C   7,C   6,H  21)   -137.25 -0.000013    0.28   -136.98   
   133. D(C  10,C   8,C   7,H  23)    178.64 -0.000017   -0.11    178.53   
   134. D(C  10,C   8,C   7,C   6)     -1.24 -0.000028   -0.18     -1.41   
   135. D(C   9,C   8,C   7,H  23)     -1.51 -0.000005   -0.06     -1.57   
   136. D(C   9,C   8,C   7,C   6)    178.62 -0.000016   -0.13    178.49   
   137. D(H  26,C   9,C   8,C  10)    -59.86 -0.000003    0.30    -59.56   
   138. D(H  26,C   9,C   8,C   7)    120.27 -0.000015    0.26    120.53   
   139. D(H  25,C   9,C   8,C  10)     58.12  0.000001    0.30     58.42   
   140. D(H  25,C   9,C   8,C   7)   -121.75 -0.000010    0.26   -121.49   
   141. D(H  24,C   9,C   8,C  10)    178.97  0.000023    0.26    179.24   
   142. D(H  24,C   9,C   8,C   7)     -0.90  0.000012    0.22     -0.67   
   143. D(H  33,C  10,C   8,C   9)    -72.82  0.000006    0.37    -72.46   
   144. D(H  33,C  10,C   8,C   7)    107.04  0.000017    0.41    107.45   
   145. D(H  28,C  10,C   8,C   9)     44.39 -0.000050    0.37     44.77   
   146. D(H  28,C  10,C   8,C   7)   -135.74 -0.000038    0.42   -135.33   
   147. D(H  27,C  10,C   8,C   9)    164.76  0.000059    0.23    164.99   
   148. D(H  27,C  10,C   8,C   7)    -15.38  0.000070    0.28    -15.10   
   149. D(C  29,C  11,C   5,C   6)      0.18  0.000006    0.04      0.22   
   150. D(C  29,C  11,C   5,C   4)   -179.24  0.000007    0.03   -179.21   
   151. D(C  12,C  11,C   5,C   6)   -179.42 -0.000004    0.05   -179.37   
   152. D(C  12,C  11,C   5,C   4)      1.16 -0.000003    0.04      1.20   
   153. D(C   1,C  12,C  11,C  29)    179.82 -0.000007    0.02    179.84   
   154. D(C   1,C  12,C  11,C   5)     -0.57  0.000001    0.01     -0.56   
   155. D(O  13,C  12,C   1,C   2)   -179.13 -0.000004   -0.07   -179.19   
   156. D(O  13,C  12,C   1,C   0)      0.63 -0.000001   -0.10      0.53   
   157. D(C  11,C  12,C   1,C   2)     -0.88  0.000006   -0.10     -0.98   
   158. D(O  13,C  12,C  11,C   5)    177.75  0.000010   -0.03    177.71   
   159. D(C  11,C  12,C   1,C   0)    178.88  0.000010   -0.14    178.74   
   160. D(O  13,C  12,C  11,C  29)     -1.87  0.000002   -0.02     -1.89   
   161. D(H  34,O  13,C  12,C  11)    160.32  0.000051   -0.82    159.50   
   162. D(H  34,O  13,C  12,C   1)    -21.35  0.000059   -0.86    -22.21   
   163. D(H  32,C  29,C  11,C  12)     87.01  0.000062    0.06     87.07   
   164. D(H  32,C  29,C  11,C   5)    -92.59  0.000053    0.07    -92.52   
   165. D(H  31,C  29,C  11,C  12)    -32.12 -0.000002    0.06    -32.06   
   166. D(H  31,C  29,C  11,C   5)    148.28 -0.000011    0.07    148.35   
   167. D(H  30,C  29,C  11,C  12)   -153.00  0.000035    0.07   -152.92   
   168. D(H  30,C  29,C  11,C   5)     27.40  0.000026    0.08     27.49   
    ----------------------------------------------------------------------------

         *************************************************************
         *                GEOMETRY OPTIMIZATION CYCLE  21            *
         *************************************************************
---------------------------------
CARTESIAN COORDINATES (ANGSTROEM)
---------------------------------
  C     18.458163    1.929957    0.091487
  C     17.097996    1.317136   -0.194888
  C     16.060016    1.996289   -0.857980
  C     16.189800    3.401515   -1.402420
  C     14.770986    1.379855   -1.061594
  C     14.601959    0.030870   -0.582178
  C     13.235376   -0.606317   -0.810665
  C     12.376415   -0.739353    0.432186
  C     11.368834    0.056225    0.831576
  C     10.591649   -0.247995    2.093359
  C     10.918215    1.294988    0.088766
  C     15.653343   -0.657005    0.051663
  C     16.880647   -0.004219    0.240872
  O     17.882730   -0.711163    0.920483
  O     13.822657    2.028883   -1.664686
  H     18.503957    2.991345   -0.156457
  H     19.263905    1.437831   -0.476858
  H     18.721715    1.836925    1.154612
  H     17.206094    3.801070   -1.355108
  H     15.530780    4.104187   -0.869663
  H     15.860572    3.436451   -2.449770
  H     13.350491   -1.610713   -1.246643
  H     12.732076    0.014755   -1.555534
  H     12.617334   -1.590105    1.073320
  H     10.947512   -1.160093    2.585505
  H      9.520309   -0.375180    1.876634
  H     10.661560    0.580065    2.814327
  H     11.654533    1.622137   -0.651694
  H     10.757256    2.122132    0.795417
  C     15.502465   -2.082111    0.547510
  H     14.756120   -2.637706   -0.029081
  H     16.452995   -2.621254    0.483792
  H     15.186712   -2.122609    1.600561
  H      9.951263    1.129403   -0.411012
  H     18.740372   -0.312578    0.706659

----------------------------
CARTESIAN COORDINATES (A.U.)
----------------------------
  NO LB      ZA    FRAG     MASS         X           Y           Z
   0 C     6.0000    0    12.011   34.880873    3.647090    0.172886
   1 C     6.0000    0    12.011   32.310529    2.489026   -0.368285
   2 C     6.0000    0    12.011   30.349032    3.772440   -1.621347
   3 C     6.0000    0    12.011   30.594289    6.427931   -2.650189
   4 C     6.0000    0    12.011   27.913119    2.607548   -2.006123
   5 C     6.0000    0    12.011   27.593703    0.058335   -1.100158
   6 C     6.0000    0    12.011   25.011236   -1.145773   -1.531934
   7 C     6.0000    0    12.011   23.388036   -1.397175    0.816713
   8 C     6.0000    0    12.011   21.483983    0.106250    1.571451
   9 C     6.0000    0    12.011   20.015316   -0.468642    3.955876
  10 C     6.0000    0    12.011   20.632437    2.447172    0.167743
  11 C     6.0000    0    12.011   29.580532   -1.241560    0.097630
  12 C     6.0000    0    12.011   31.899800   -0.007973    0.455182
  13 O     8.0000    0    15.999   33.793462   -1.343903    1.739461
  14 O     8.0000    0    15.999   26.121036    3.834033   -3.145800
  15 H     1.0000    0     1.008   34.967412    5.652824   -0.295661
  16 H     1.0000    0     1.008   36.403505    2.717108   -0.901131
  17 H     1.0000    0     1.008   35.378915    3.471285    2.181901
  18 H     1.0000    0     1.008   32.514806    7.182982   -2.560783
  19 H     1.0000    0     1.008   29.348920    7.755790   -1.643426
  20 H     1.0000    0     1.008   29.972137    6.493952   -4.629394
  21 H     1.0000    0     1.008   25.228771   -3.043806   -2.355813
  22 H     1.0000    0     1.008   24.060137    0.027882   -2.939534
  23 H     1.0000    0     1.008   23.843306   -3.004864    2.028280
  24 H     1.0000    0     1.008   20.687800   -2.192259    4.885896
  25 H     1.0000    0     1.008   17.990777   -0.708987    3.546323
  26 H     1.0000    0     1.008   20.147429    1.096164    5.318308
  27 H     1.0000    0     1.008   22.023875    3.065395   -1.231522
  28 H     1.0000    0     1.008   20.328267    4.010247    1.503121
  29 C     6.0000    0    12.011   29.295414   -3.934620    1.034644
  30 H     1.0000    0     1.008   27.885025   -4.984542   -0.054954
  31 H     1.0000    0     1.008   31.091656   -4.953452    0.914234
  32 H     1.0000    0     1.008   28.698727   -4.011150    3.024622
  33 H     1.0000    0     1.008   18.805162    2.134263   -0.776701
  34 H     1.0000    0     1.008   35.414171   -0.590687    1.335392

--------------------------------
INTERNAL COORDINATES (ANGSTROEM)
--------------------------------
 C      0   0   0     0.000000000000     0.00000000     0.00000000
 C      1   0   0     1.519084123617     0.00000000     0.00000000
 C      2   1   0     1.406535460014   123.70044967     0.00000000
 C      3   2   1     1.512585868584   123.70741667     1.98665274
 C      3   2   1     1.443276986105   121.29053792   182.20018375
 C      5   3   2     1.441586133430   117.22429821   358.73706647
 C      6   5   3     1.525044674236   116.50135402   180.22635656
 C      7   6   5     1.516637698300   114.92199108   253.31712020
 C      8   7   6     1.344498829589   128.02166463    99.68984321
 C      9   8   7     1.512832739436   120.91464325   178.48941081
 C      9   8   7     1.513062154043   124.18110524   358.58633171
 C      6   5   3     1.407244152105   121.30544199   359.68742464
 C     12   6   5     1.402926874060   119.13680821     1.20504633
 O     13  12   6     1.402074041403   117.12960219   177.71402235
 O      5   3   2     1.297800254890   120.30411200   179.33691817
 H      1   2   3     1.090925707495   112.78236753     7.31065193
 H      1   2   3     1.102009195093   112.16587649   246.86419385
 H      1   2   3     1.099249367804   111.27569440   127.54375494
 H      4   3   2     1.093040098040   113.81583018     7.72311774
 H      4   3   2     1.100857242989   111.55744058   245.73727382
 H      4   3   2     1.098432272067   110.30588768   129.23539992
 H      7   6   5     1.100971838377   110.29175321   131.38952992
 H      7   6   5     1.092644377031   106.10562070    15.53543886
 H      8   7   6     1.092187442112   115.11560453   279.74670066
 H     10   9   8     1.095796482584   112.03287047   359.32585681
 H     10   9   8     1.100416429713   111.04680424   238.51327765
 H     10   9   8     1.100166175714   111.25847192   120.52821351
 H     11   9   8     1.094289929781   112.12081724   344.90076973
 H     11   9   8     1.099741595836   110.11527544   224.67376305
 C     12   6   5     1.516428366999   122.16200842   180.79424273
 H     30  12   6     1.094611778604   111.87641823    27.48644902
 H     30  12   6     1.094642543841   110.94290900   148.34945918
 H     30  12   6     1.100116420781   112.09520183   267.48116738
 H     11   9   8     1.100996180866   111.17883854   107.45347442
 H     14  13  12     0.969608953643   108.54310390   159.49483134

---------------------------
INTERNAL COORDINATES (A.U.)
---------------------------
 C      0   0   0     0.000000000000     0.00000000     0.00000000
 C      1   0   0     2.870652968024     0.00000000     0.00000000
 C      2   1   0     2.657966817076   123.70044967     0.00000000
 C      3   2   1     2.858373045664   123.70741667     1.98665274
 C      3   2   1     2.727398239129   121.29053792   182.20018375
 C      5   3   2     2.724202990641   117.22429821   358.73706647
 C      6   5   3     2.881916776301   116.50135402   180.22635656
 C      7   6   5     2.866029894168   114.92199108   253.31712020
 C      8   7   6     2.540734575300   128.02166463    99.68984321
 C      9   8   7     2.858839563964   120.91464325   178.48941081
 C      9   8   7     2.859273094742   124.18110524   358.58633171
 C      6   5   3     2.659306051041   121.30544199   359.68742464
 C     12   6   5     2.651147577891   119.13680821     1.20504633
 O     13  12   6     2.649535957732   117.12960219   177.71402235
 O      5   3   2     2.452487058276   120.30411200   179.33691817
 H      1   2   3     2.061550819621   112.78236753     7.31065193
 H      1   2   3     2.082495575789   112.16587649   246.86419385
 H      1   2   3     2.077280258036   111.27569440   127.54375494
 H      4   3   2     2.065546438691   113.81583018     7.72311774
 H      4   3   2     2.080318701793   111.55744058   245.73727382
 H      4   3   2     2.075736170868   110.30588768   129.23539992
 H      7   6   5     2.080535255692   110.29175321   131.38952992
 H      7   6   5     2.064798634358   106.10562070    15.53543886
 H      8   7   6     2.063935152499   115.11560453   279.74670066
 H     10   9   8     2.070755250598   112.03287047   359.32585681
 H     10   9   8     2.079485685426   111.04680424   238.51327765
 H     10   9   8     2.079012773904   111.25847192   120.52821351
 H     11   9   8     2.067908278395   112.12081724   344.90076973
 H     11   9   8     2.078210434212   110.11527544   224.67376305
 C     12   6   5     2.865634315337   122.16200842   180.79424273
 H     30  12   6     2.068516484527   111.87641823    27.48644902
 H     30  12   6     2.068574622398   110.94290900   148.34945918
 H     30  12   6     2.078918750705   112.09520183   267.48116738
 H     11   9   8     2.080581256330   111.17883854   107.45347442
 H     14  13  12     1.832295379383   108.54310390   159.49483134


           ************************************************************
           *        Program running with 4 parallel MPI-processes     *
           *              working on a common directory               *
           ************************************************************
------------------------------------------------------------------------------
                   ___                                                        
                  /   \      - P O W E R E D   B Y -                         
                 /     \                                                     
                 |  |  |   _    _      __       _____    __    __             
                 |  |  |  | |  | |    /  \     |  _  \  |  |  /  |          
                  \  \/   | |  | |   /    \    | | | |  |  | /  /          
                 / \  \   | |__| |  /  /\  \   | |_| |  |  |/  /          
                |  |  |   |  __  | /  /__\  \  |    /   |      \           
                |  |  |   | |  | | |   __   |  |    \   |  |\   \          
                \     /   | |  | | |  |  |  |  | |\  \  |  | \   \       
                 \___/    |_|  |_| |__|  |__|  |_| \__\ |__|  \__/        
                                                                              
                      - O R C A' S   B I G   F R I E N D -                    
                                      &                                       
                       - I N T E G R A L  F E E D E R -                       
                                                                              
 v1 FN, 2020, v2 2021                                                         
------------------------------------------------------------------------------


Reading SHARK input file mPQ1_2e_1H_B3LYP_631Gd_opt.SHARKINP.tmp ... ok
----------------------
SHARK INTEGRAL PACKAGE
----------------------

Number of atoms                             ...     35
Number of basis functions                   ...    262
Number of shells                            ...    134
Maximum angular momentum                    ...      2
Integral batch strategy                     ... SHARK/LIBINT Hybrid
RI-J (if used) integral strategy            ... SPLIT-RIJ (Revised 2003 algorithm where possible)
Printlevel                                  ...      1
Contraction scheme used                     ... SEGMENTED contraction
Coulomb Range Separation                    ... NOT USED
Exchange Range Separation                   ... NOT USED
Finite Nucleus Model                        ... NOT USED
Auxiliary Coulomb fitting basis             ... AVAILABLE
   # of basis functions in Aux-J            ...    993
   # of shells in Aux-J                     ...    335
   Maximum angular momentum in Aux-J        ...      4
Auxiliary J/K fitting basis                 ... NOT available
Auxiliary Correlation fitting basis         ... NOT available
Auxiliary 'external' fitting basis          ... NOT available
Integral threshold                          ...     2.500000e-11
Primitive cut-off                           ...     2.500000e-12
Primitive pair pre-selection threshold      ...     2.500000e-12

Calculating pre-screening integrals         ... done (  0.1 sec) Dimension = 134
Organizing shell pair data                  ... done (  0.1 sec)
Shell pair information
Total number of shell pairs                 ...      9045
Shell pairs after pre-screening             ...      7299
Total number of primitive shell pairs       ...     50479
Primitive shell pairs kept                  ...     23529
          la=0 lb=0:   2863 shell pairs
          la=1 lb=0:   2387 shell pairs
          la=1 lb=1:    497 shell pairs
          la=2 lb=0:   1007 shell pairs
          la=2 lb=1:    446 shell pairs
          la=2 lb=2:     99 shell pairs

Calculating one electron integrals          ... done (  0.0 sec)
Calculating RI/J V-Matrix + Cholesky decomp.... done (  0.0 sec)
Calculating Nuclear repulsion               ... done (  0.0 sec) ENN=   1096.757058805634 Eh

SHARK setup successfully completed in   0.3 seconds

Maximum memory used throughout the entire GTOINT-calculation: 17.3 MB


           ************************************************************
           *        Program running with 4 parallel MPI-processes     *
           *              working on a common directory               *
           ************************************************************

Diagonalization of the overlap matrix:
Smallest eigenvalue                        ... 3.606e-04
Time for diagonalization                   ...    0.009 sec
Threshold for overlap eigenvalues          ... 1.000e-08
Number of eigenvalues below threshold      ... 0
Time for construction of square roots      ...    0.004 sec
Total time needed                          ...    0.014 sec

-------------------
DFT GRID GENERATION
-------------------

General Integration Accuracy     IntAcc      ... 4.959
Radial Grid Type                 RadialGrid  ... OptM3 with GC (2021)
Angular Grid (max. ang.)         AngularGrid ... 6 (Lebedev-590)
Angular grid pruning method      GridPruning ... 4 (adaptive)
Weight generation scheme         WeightScheme... Becke
Basis function cutoff            BFCut       ... 1.0000e-11
Integration weight cutoff        WCut        ... 1.0000e-14
Angular grids for H and He will be reduced by one unit
Partially contracted basis set               ... off
Rotationally invariant grid construction     ... off

Total number of grid points                  ...   390021
Total number of batches                      ...     6113
Average number of points per batch           ...       63
Average number of grid points per atom       ...    11143
Time for grid setup =    4.893 sec

--------------------
COSX GRID GENERATION
--------------------

GRIDX 1
-------
General Integration Accuracy     IntAcc      ... 4.020
Radial Grid Type                 RadialGrid  ... OptM3 with GC (2021)
Angular Grid (max. ang.)         AngularGrid ... 2 (Lebedev-110)
Angular grid pruning method      GridPruning ... 4 (adaptive)
Weight generation scheme         WeightScheme... Becke
Basis function cutoff            BFCut       ... 1.0000e-11
Integration weight cutoff        WCut        ... 1.0000e-14
Angular grids for H and He will be reduced by one unit
Partially contracted basis set               ... on
Rotationally invariant grid construction     ... off

Total number of grid points                  ...    42278
Total number of batches                      ...      678
Average number of points per batch           ...       62
Average number of grid points per atom       ...     1208
UseSFitting                                  ... on

GRIDX 2
-------
General Integration Accuracy     IntAcc      ... 4.338
Radial Grid Type                 RadialGrid  ... OptM3 with GC (2021)
Angular Grid (max. ang.)         AngularGrid ... 3 (Lebedev-194)
Angular grid pruning method      GridPruning ... 4 (adaptive)
Weight generation scheme         WeightScheme... Becke
Basis function cutoff            BFCut       ... 1.0000e-11
Integration weight cutoff        WCut        ... 1.0000e-14
Angular grids for H and He will be reduced by one unit
Partially contracted basis set               ... on
Rotationally invariant grid construction     ... off

Total number of grid points                  ...    92093
Total number of batches                      ...     1457
Average number of points per batch           ...       63
Average number of grid points per atom       ...     2631
UseSFitting                                  ... on

GRIDX 3
-------
General Integration Accuracy     IntAcc      ... 4.871
Radial Grid Type                 RadialGrid  ... OptM3 with GC (2021)
Angular Grid (max. ang.)         AngularGrid ... 4 (Lebedev-302)
Angular grid pruning method      GridPruning ... 4 (adaptive)
Weight generation scheme         WeightScheme... Becke
Basis function cutoff            BFCut       ... 1.0000e-11
Integration weight cutoff        WCut        ... 1.0000e-14
Angular grids for H and He will be reduced by one unit
Partially contracted basis set               ... on
Rotationally invariant grid construction     ... off

Total number of grid points                  ...   176622
Total number of batches                      ...     2778
Average number of points per batch           ...       63
Average number of grid points per atom       ...     5046
UseSFitting                                  ... on

Time for X-Grid setup             =    2.294 sec


--------------------
CPCM SOLVATION MODEL
--------------------
CPCM parameters:
  Epsilon                                         ...      80.4000
  Refrac                                          ...       1.3300
  Rsolv                                           ...       1.3000
  Surface type                                    ... GAUSSIAN VDW
  Epsilon function type                           ...         CPCM
Radii:
 Radius for C  used is    3.8550 Bohr (=   2.0400 Ang.)
 Radius for O  used is    3.4469 Bohr (=   1.8240 Ang.)
 Radius for H  used is    2.4944 Bohr (=   1.3200 Ang.)
Calculating surface                               ...        done! (  0.0s)
GEPOL surface points                              ...         1856
GEPOL Volume                                      ...    1938.8139
GEPOL Surface-area                                ...    1008.1031
Calculating surface distance matrix               ...        done! (  0.0s)
Performing Cholesky decomposition & store         ...        done! (  0.1s)
Overall time for CPCM initialization              ...                 0.1s
--------------
SCF ITERATIONS
--------------
ITER       Energy         Delta-E        Max-DP      RMS-DP      [F,P]     Damp
               ***  Starting incremental Fock matrix formation  ***
                      *** Initiating the SOSCF procedure ***
                      *** Re-Reading the Fockian *** 
                      *** Removing any level shift *** 
ITER      Energy       Delta-E        Grad      Rot      Max-DP    RMS-DP
  0   -695.02840605 -695.0284060454  0.001395  0.001395  0.003226  0.000077
               *** Restarting incremental Fock matrix formation ***
  1   -695.02856497  -0.0001589294  0.000317  0.000568  0.001812  0.000042
  2   -695.02858277  -0.0000177991  0.000039  0.000109  0.000280  0.000007
  3   -695.02858293  -0.0000001601  0.000041  0.000091  0.000163  0.000004
  4   -695.02858303  -0.0000000946  0.000022  0.000048  0.000083  0.000002
  5   -695.02858306  -0.0000000284  0.000009  0.000024  0.000050  0.000001
  6   -695.02858306   0.0000000003  0.000008  0.000009  0.000023  0.000001
                  ***Gradient check signals convergence***
              ***Rediagonalizing the Fockian in SOSCF/NRSCF***

               *****************************************************
               *                     SUCCESS                       *
               *           SCF CONVERGED AFTER   7 CYCLES          *
               *****************************************************

Old exchange energy                            =    -19.225515084 Eh
New exchange energy                            =    -19.225527960 Eh
Exchange energy change after final integration =     -0.000012876 Eh
Total energy after final integration           =   -695.028595944 Eh
Final COS-X integration done in                =    13.077 sec
Total Energy       :         -695.02859594 Eh          -18912.68960 eV
  Last Energy change         ...   -1.1633e-08  Tolerance :   1.0000e-08
  Last MAX-Density change    ...    4.4409e-15  Tolerance :   1.0000e-07
             **** THE GBW FILE WAS UPDATED (mPQ1_2e_1H_B3LYP_631Gd_opt.gbw) ****
             **** DENSITY mPQ1_2e_1H_B3LYP_631Gd_opt.scfp WAS UPDATED ****
             **** ENERGY FILE WAS UPDATED (mPQ1_2e_1H_B3LYP_631Gd_opt.en.tmp) ****
             **** THE GBW FILE WAS UPDATED (mPQ1_2e_1H_B3LYP_631Gd_opt.gbw) ****
             **** DENSITY mPQ1_2e_1H_B3LYP_631Gd_opt.scfp WAS UPDATED ****
Total SCF time: 0 days 0 hours 1 min 14 sec 

Maximum memory used throughout the entire SCF-calculation: 110.3 MB

-------------------------   --------------------
FINAL SINGLE POINT ENERGY      -695.028595944037
-------------------------   --------------------


           ************************************************************
           *        Program running with 4 parallel MPI-processes     *
           *              working on a common directory               *
           ************************************************************
------------------------------------------------------------------------------
                         ORCA SCF GRADIENT CALCULATION
------------------------------------------------------------------------------

 ... reading COSX grid (gridx3)
Gradient of the Kohn-Sham DFT energy:
Kohn-Sham wavefunction type      ... RKS
Hartree-Fock exchange scaling    ...    0.200
Number of operators              ...    1
Number of atoms                  ...   35
Basis set dimensions             ...  262
Integral neglect threshold       ... 2.5e-11
Integral primitive cutoff        ... 2.5e-12
SHARK Integral package           ... ON

Nuc. rep. gradient       (SHARK) ... done (  0.0 sec)
HCore & Overlap gradient (SHARK) ... done (  0.2 sec)
RI-J gradient            (SHARK) ... done (  1.0 sec)
COSX-gradient                    ... done ( 16.2 sec)
Exchange-correlation gradient    ... done

------------------
CARTESIAN GRADIENT
------------------

   1   C   :   -0.000151235   -0.000072507    0.000036056
   2   C   :    0.000230335    0.000168435   -0.000157038
   3   C   :   -0.000181091    0.000046586    0.000077324
   4   C   :    0.000040409   -0.000069484    0.000009139
   5   C   :   -0.000044867   -0.000042819    0.000055396
   6   C   :    0.000090887    0.000175059    0.000028166
   7   C   :   -0.000532093   -0.000502725    0.000141935
   8   C   :    0.000379888    0.000174561   -0.000130637
   9   C   :   -0.000082928   -0.000162952   -0.000199485
  10   C   :   -0.000052925    0.000022783   -0.000025234
  11   C   :    0.000060419    0.000000513    0.000027373
  12   C   :    0.000159079   -0.000296170    0.000169964
  13   C   :    0.000064373   -0.000082348    0.000050288
  14   O   :   -0.000006831    0.000005002   -0.000118022
  15   O   :   -0.000008417    0.000048025   -0.000051519
  16   H   :    0.000085393   -0.000027372    0.000003626
  17   H   :   -0.000004291   -0.000012007   -0.000012501
  18   H   :    0.000005540    0.000076213    0.000021225
  19   H   :   -0.000051214    0.000053878   -0.000011926
  20   H   :   -0.000023282   -0.000041373   -0.000010322
  21   H   :    0.000088335    0.000044093   -0.000043398
  22   H   :    0.000000012    0.000084971   -0.000115416
  23   H   :    0.000134381    0.000143066    0.000032920
  24   H   :   -0.000040741    0.000060899    0.000127119
  25   H   :    0.000001701   -0.000006430    0.000010702
  26   H   :    0.000011384   -0.000023302    0.000011882
  27   H   :   -0.000016335    0.000001271   -0.000001350
  28   H   :    0.000028554    0.000051621    0.000036617
  29   H   :    0.000013120    0.000033628   -0.000050361
  30   C   :   -0.000055639    0.000161773    0.000067566
  31   H   :    0.000032492   -0.000037302   -0.000028845
  32   H   :    0.000006232   -0.000025139   -0.000043787
  33   H   :   -0.000068571   -0.000006076   -0.000041956
  34   H   :   -0.000045791   -0.000034999    0.000100831
  35   H   :   -0.000023931    0.000035668    0.000058170

Difference to translation invariance:
           :    0.0000423524   -0.0000549595    0.0000245009

Difference to rotation invariance:
           :    0.0000062408   -0.0009152627   -0.0012899345

Norm of the cartesian gradient     ...    0.0011934264
RMS gradient                       ...    0.0001164665
MAX gradient                       ...    0.0005320929

-------
TIMINGS
-------

Total SCF gradient time            ...       25.163 sec

One electron gradient       ....       0.197 sec  (  0.8%)
RI-J Coulomb gradient       ....       1.027 sec  (  4.1%)
COSX gradient               ....      16.176 sec  ( 64.3%)
XC gradient                 ....       6.332 sec  ( 25.2%)
CPCM gradient               ....       0.558 sec  (  2.2%)
   A-Matrix (El+Nuc)        ....       0.142 sec  (  0.6%)
   Potential                ....       0.416 sec  (  1.7%)

Maximum memory used throughout the entire SCFGRAD-calculation: 84.7 MB
------------------------------------------------------------------------------
                         ORCA GEOMETRY RELAXATION STEP
------------------------------------------------------------------------------

Reading the OPT-File                    .... done
Getting information on internals        .... done
Copying old internal coords+grads       .... done
Making the new internal coordinates     .... (new redundants).... done
Validating the new internal coordinates .... (new redundants).... done
Calculating the B-matrix                .... done
Calculating the G,G- and P matrices     .... done
Transforming gradient to internals      .... done
Projecting the internal gradient        .... done
Number of atoms                         ....  35
Number of internal coordinates          .... 168
Current Energy                          ....  -695.028595944 Eh
Current gradient norm                   ....     0.001193426 Eh/bohr
Maximum allowed component of the step   ....  0.300
Current trust radius                    ....  0.300
Updating the Hessian (BFGS)             .... done
Forming the augmented Hessian           .... done
Diagonalizing the augmented Hessian     .... done
Last element of RFO vector              ....  0.963726589
Lowest eigenvalues of augmented Hessian:
 -0.000029770  0.000251441  0.001114967  0.001919169  0.009490914
Length of the computed step             ....  0.276936928
The final length of the internal step   ....  0.276936928
Converting the step to cartesian space:
 Initial RMS(Int)=    0.0213661478
Transforming coordinates:
 Iter   0:  RMS(Cart)=    0.0375824541 RMS(Int)=    0.0213532898
 Iter   1:  RMS(Cart)=    0.0013453910 RMS(Int)=    0.0010190779
 Iter   2:  RMS(Cart)=    0.0001094366 RMS(Int)=    0.0000648307
 Iter   3:  RMS(Cart)=    0.0000093273 RMS(Int)=    0.0000070389
 Iter   4:  RMS(Cart)=    0.0000008006 RMS(Int)=    0.0000004795
 Iter   5:  RMS(Cart)=    0.0000000692 RMS(Int)=    0.0000000518
done
Storing new coordinates                 .... done

                                .--------------------.
          ----------------------|Geometry convergence|-------------------------
          Item                value                   Tolerance       Converged
          ---------------------------------------------------------------------
          Energy change      -0.0000085429            0.0000002000      NO
          RMS gradient        0.0000597471            0.0000080000      NO
          MAX gradient        0.0002207656            0.0000300000      NO
          RMS step            0.0213661478            0.0001000000      NO
          MAX step            0.0876172054            0.0002000000      NO
          ........................................................
          Max(Bonds)      0.0009      Max(Angles)    0.43
          Max(Dihed)        5.02      Max(Improp)    0.00
          ---------------------------------------------------------------------

The optimization has not yet converged - more geometry cycles are needed


    ---------------------------------------------------------------------------
                         Redundant Internal Coordinates
                            (Angstroem and degrees)

        Definition                    Value    dE/dq     Step     New-Value
    ----------------------------------------------------------------------------
     1. B(C   1,C   0)                1.5191 -0.000067 -0.0004    1.5187   
     2. B(C   2,C   1)                1.4065  0.000083 -0.0003    1.4063   
     3. B(C   3,C   2)                1.5126  0.000019 -0.0001    1.5125   
     4. B(C   4,C   2)                1.4433 -0.000004 -0.0003    1.4430   
     5. B(C   5,C   4)                1.4416  0.000022  0.0004    1.4420   
     6. B(C   6,C   5)                1.5250  0.000195 -0.0003    1.5248   
     7. B(C   7,C   6)                1.5166 -0.000221 -0.0001    1.5165   
     8. B(C   8,C   7)                1.3445 -0.000011  0.0002    1.3447   
     9. B(C   9,C   8)                1.5128  0.000029 -0.0001    1.5127   
    10. B(C  10,C   8)                1.5131 -0.000023  0.0001    1.5131   
    11. B(C  11,C   5)                1.4072  0.000147 -0.0002    1.4071   
    12. B(C  12,C  11)                1.4029  0.000103  0.0000    1.4029   
    13. B(C  12,C   1)                1.4082  0.000179 -0.0004    1.4079   
    14. B(O  13,C  12)                1.4021 -0.000076  0.0007    1.4028   
    15. B(O  14,C   4)                1.2978  0.000056 -0.0001    1.2977   
    16. B(H  15,C   0)                1.0909 -0.000023  0.0003    1.0912   
    17. B(H  16,C   0)                1.1020  0.000009  0.0002    1.1022   
    18. B(H  17,C   0)                1.0992  0.000013 -0.0004    1.0989   
    19. B(H  18,C   3)                1.0930 -0.000029  0.0003    1.0933   
    20. B(H  19,C   3)                1.1009 -0.000017  0.0008    1.1017   
    21. B(H  20,C   3)                1.0984  0.000017 -0.0009    1.0976   
    22. B(H  21,C   6)                1.1010 -0.000034  0.0001    1.1011   
    23. B(H  22,C   6)                1.0926 -0.000000  0.0000    1.0927   
    24. B(H  23,C   7)                1.0922  0.000016  0.0001    1.0922   
    25. B(H  24,C   9)                1.0958  0.000009  0.0000    1.0958   
    26. B(H  25,C   9)                1.1004 -0.000011  0.0001    1.1005   
    27. B(H  26,C   9)                1.1002  0.000002 -0.0001    1.1000   
    28. B(H  27,C  10)                1.0943  0.000009 -0.0001    1.0942   
    29. B(H  28,C  10)                1.0997 -0.000006  0.0003    1.1000   
    30. B(C  29,C  11)                1.5164 -0.000100 -0.0004    1.5160   
    31. B(H  30,C  29)                1.0946  0.000014  0.0003    1.0949   
    32. B(H  31,C  29)                1.0946  0.000018 -0.0003    1.0944   
    33. B(H  32,C  29)                1.1001 -0.000022  0.0001    1.1002   
    34. B(H  33,C  10)                1.1010 -0.000001 -0.0002    1.1008   
    35. B(H  34,O  13)                0.9696 -0.000020  0.0001    0.9697   
    36. A(H  16,C   0,H  17)          106.60  0.000015   -0.03    106.57   
    37. A(C   1,C   0,H  16)          112.17 -0.000053    0.18    112.34   
    38. A(C   1,C   0,H  17)          111.28  0.000044   -0.19    111.09   
    39. A(H  15,C   0,H  16)          106.65 -0.000044    0.13    106.78   
    40. A(H  15,C   0,H  17)          106.98 -0.000073   -0.00    106.98   
    41. A(C   1,C   0,H  15)          112.78  0.000103   -0.08    112.70   
    42. A(C   0,C   1,C  12)          117.28 -0.000074    0.09    117.37   
    43. A(C   2,C   1,C  12)          119.02 -0.000022    0.03    119.04   
    44. A(C   0,C   1,C   2)          123.70  0.000096   -0.11    123.59   
    45. A(C   1,C   2,C   4)          121.29  0.000012   -0.01    121.28   
    46. A(C   1,C   2,C   3)          123.71 -0.000020   -0.16    123.55   
    47. A(C   3,C   2,C   4)          115.00  0.000008    0.17    115.17   
    48. A(H  18,C   3,H  19)          107.60 -0.000014   -0.16    107.44   
    49. A(C   2,C   3,H  18)          113.82  0.000084   -0.09    113.73   
    50. A(H  19,C   3,H  20)          105.17  0.000003    0.08    105.25   
    51. A(C   2,C   3,H  20)          110.31  0.000081   -0.39    109.91   
    52. A(C   2,C   3,H  19)          111.56 -0.000072    0.43    111.99   
    53. A(H  18,C   3,H  20)          107.96 -0.000092    0.14    108.10   
    54. A(C   2,C   4,C   5)          117.22  0.000019   -0.02    117.20   
    55. A(C   2,C   4,O  14)          120.30 -0.000057    0.02    120.33   
    56. A(C   5,C   4,O  14)          122.47  0.000039   -0.00    122.47   
    57. A(C   4,C   5,C   6)          116.50 -0.000106   -0.03    116.48   
    58. A(C   4,C   5,C  11)          121.31  0.000057    0.03    121.33   
    59. A(C   6,C   5,C  11)          122.19  0.000049   -0.00    122.19   
    60. A(C   5,C   6,C   7)          114.92 -0.000106    0.04    114.96   
    61. A(C   7,C   6,H  22)          110.34  0.000079   -0.02    110.32   
    62. A(H  21,C   6,H  22)          107.26 -0.000007   -0.00    107.26   
    63. A(C   5,C   6,H  22)          106.11 -0.000121   -0.07    106.04   
    64. A(C   7,C   6,H  21)          107.68  0.000132   -0.07    107.61   
    65. A(C   5,C   6,H  21)          110.29  0.000026    0.12    110.41   
    66. A(C   8,C   7,H  23)          116.86 -0.000132   -0.07    116.79   
    67. A(C   6,C   7,H  23)          115.12  0.000132    0.04    115.15   
    68. A(C   6,C   7,C   8)          128.02 -0.000000    0.03    128.05   
    69. A(C   9,C   8,C  10)          114.90 -0.000104   -0.00    114.90   
    70. A(C   7,C   8,C  10)          124.18  0.000115   -0.01    124.17   
    71. A(C   7,C   8,C   9)          120.91 -0.000011    0.01    120.93   
    72. A(H  25,C   9,H  26)          106.14 -0.000009    0.02    106.15   
    73. A(H  24,C   9,H  26)          108.15 -0.000004    0.03    108.18   
    74. A(C   8,C   9,H  26)          111.26  0.000008    0.07    111.33   
    75. A(H  24,C   9,H  25)          107.96 -0.000016   -0.03    107.93   
    76. A(C   8,C   9,H  25)          111.05  0.000016   -0.10    110.95   
    77. A(C   8,C   9,H  24)          112.03  0.000003    0.01    112.04   
    78. A(H  28,C  10,H  33)          106.04 -0.000020    0.00    106.04   
    79. A(C   8,C  10,H  33)          111.18 -0.000102    0.21    111.39   
    80. A(H  27,C  10,H  33)          109.19  0.000082    0.14    109.33   
    81. A(H  27,C  10,H  28)          107.96 -0.000070   -0.19    107.78   
    82. A(C   8,C  10,H  28)          110.12  0.000067   -0.13    109.98   
    83. A(C   8,C  10,H  27)          112.12  0.000041   -0.03    112.09   
    84. A(C  12,C  11,C  29)          118.70  0.000212    0.12    118.82   
    85. A(C   5,C  11,C  29)          122.16 -0.000126   -0.08    122.08   
    86. A(C   5,C  11,C  12)          119.14 -0.000087   -0.04    119.10   
    87. A(C  11,C  12,O  13)          117.13  0.000021    0.11    117.24   
    88. A(C   1,C  12,O  13)          120.85 -0.000042   -0.12    120.73   
    89. A(C   1,C  12,C  11)          122.00  0.000021    0.01    122.00   
    90. A(C  12,O  13,H  34)          108.54 -0.000005   -0.03    108.51   
    91. A(H  31,C  29,H  32)          106.67  0.000041    0.06    106.73   
    92. A(H  30,C  29,H  32)          106.85 -0.000021   -0.04    106.81   
    93. A(C  11,C  29,H  32)          112.10  0.000023    0.03    112.12   
    94. A(H  30,C  29,H  31)          108.14 -0.000043    0.03    108.17   
    95. A(C  11,C  29,H  31)          110.94  0.000000   -0.03    110.91   
    96. A(C  11,C  29,H  30)          111.88 -0.000000   -0.04    111.83   
    97. D(C  12,C   1,C   0,H  17)    -52.16 -0.000032    2.99    -49.17   
    98. D(C   2,C   1,C   0,H  15)      7.31 -0.000040    3.04     10.35   
    99. D(C  12,C   1,C   0,H  16)     67.16 -0.000019    2.95     70.11   
   100. D(C  12,C   1,C   0,H  15)   -172.40 -0.000040    3.19   -169.21   
   101. D(C   2,C   1,C   0,H  17)    127.54 -0.000031    2.85    130.39   
   102. D(C   2,C   1,C   0,H  16)   -113.14 -0.000018    2.80   -110.33   
   103. D(C   3,C   2,C   1,C   0)      1.99  0.000005    0.71      2.70   
   104. D(C   4,C   2,C   1,C  12)      1.90 -0.000002    0.56      2.47   
   105. D(C   3,C   2,C   1,C  12)   -178.31  0.000006    0.56   -177.75   
   106. D(C   4,C   2,C   1,C   0)   -177.80 -0.000003    0.71   -177.09   
   107. D(H  19,C   3,C   2,C   4)     65.54 -0.000033    4.96     70.49   
   108. D(H  20,C   3,C   2,C   1)    129.24 -0.000051    4.84    134.08   
   109. D(H  19,C   3,C   2,C   1)   -114.26 -0.000041    4.96   -109.30   
   110. D(H  18,C   3,C   2,C   4)   -172.48 -0.000043    5.02   -167.46   
   111. D(H  18,C   3,C   2,C   1)      7.72 -0.000051    5.02     12.74   
   112. D(H  20,C   3,C   2,C   4)    -50.97 -0.000043    4.84    -46.13   
   113. D(O  14,C   4,C   2,C   3)     -0.47  0.000004   -0.33     -0.79   
   114. D(O  14,C   4,C   2,C   1)    179.34  0.000012   -0.33    179.01   
   115. D(C   5,C   4,C   2,C   3)    178.93 -0.000005   -0.49    178.45   
   116. D(C   5,C   4,C   2,C   1)     -1.26  0.000003   -0.49     -1.75   
   117. D(C  11,C   5,C   4,O  14)    179.07 -0.000017   -0.00    179.07   
   118. D(C   6,C   5,C   4,O  14)     -0.39 -0.000017   -0.00     -0.39   
   119. D(C   6,C   5,C   4,C   2)   -179.77 -0.000007    0.16   -179.61   
   120. D(C  11,C   5,C   4,C   2)     -0.31 -0.000007    0.16     -0.15   
   121. D(H  22,C   6,C   5,C  11)   -163.92 -0.000011   -0.17   -164.09   
   122. D(H  22,C   6,C   5,C   4)     15.54 -0.000010   -0.17     15.36   
   123. D(H  21,C   6,C   5,C  11)    -48.07 -0.000072   -0.16    -48.22   
   124. D(H  21,C   6,C   5,C   4)    131.39 -0.000072   -0.16    131.23   
   125. D(C   7,C   6,C   5,C  11)     73.86  0.000045   -0.13     73.74   
   126. D(C   7,C   6,C   5,C   4)   -106.68  0.000045   -0.12   -106.81   
   127. D(C   8,C   7,C   6,C   5)     99.69 -0.000024    0.47    100.16   
   128. D(H  23,C   7,C   6,H  22)    159.85  0.000118    0.42    160.26   
   129. D(H  23,C   7,C   6,H  21)     43.08  0.000008    0.48     43.56   
   130. D(H  23,C   7,C   6,C   5)    -80.25 -0.000054    0.34    -79.91   
   131. D(C   8,C   7,C   6,H  22)    -20.21  0.000148    0.55    -19.67   
   132. D(C   8,C   7,C   6,H  21)   -136.98  0.000038    0.61   -136.37   
   133. D(C  10,C   8,C   7,H  23)    178.53 -0.000041   -0.20    178.33   
   134. D(C  10,C   8,C   7,C   6)     -1.41 -0.000071   -0.33     -1.74   
   135. D(C   9,C   8,C   7,H  23)     -1.57 -0.000022   -0.15     -1.72   
   136. D(C   9,C   8,C   7,C   6)    178.49 -0.000053   -0.28    178.21   
   137. D(H  26,C   9,C   8,C  10)    -59.56  0.000021    0.73    -58.83   
   138. D(H  26,C   9,C   8,C   7)    120.53  0.000004    0.69    121.21   
   139. D(H  25,C   9,C   8,C  10)     58.42  0.000025    0.74     59.16   
   140. D(H  25,C   9,C   8,C   7)   -121.49  0.000008    0.69   -120.79   
   141. D(H  24,C   9,C   8,C  10)    179.24  0.000017    0.64    179.87   
   142. D(H  24,C   9,C   8,C   7)     -0.67  0.000001    0.59     -0.08   
   143. D(H  33,C  10,C   8,C   9)    -72.45  0.000045    0.77    -71.69   
   144. D(H  33,C  10,C   8,C   7)    107.45  0.000062    0.82    108.27   
   145. D(H  28,C  10,C   8,C   9)     44.77 -0.000001    0.81     45.58   
   146. D(H  28,C  10,C   8,C   7)   -135.33  0.000017    0.86   -134.46   
   147. D(H  27,C  10,C   8,C   9)    164.99 -0.000016    0.46    165.45   
   148. D(H  27,C  10,C   8,C   7)    -15.10  0.000001    0.51    -14.59   
   149. D(C  29,C  11,C   5,C   6)      0.22  0.000009   -0.00      0.22   
   150. D(C  29,C  11,C   5,C   4)   -179.21  0.000010   -0.00   -179.21   
   151. D(C  12,C  11,C   5,C   6)   -179.36  0.000007    0.08   -179.28   
   152. D(C  12,C  11,C   5,C   4)      1.21  0.000008    0.08      1.29   
   153. D(C   1,C  12,C  11,C  29)    179.84 -0.000007    0.07    179.90   
   154. D(C   1,C  12,C  11,C   5)     -0.56 -0.000006   -0.01     -0.57   
   155. D(O  13,C  12,C   1,C   2)   -179.19 -0.000010   -0.10   -179.29   
   156. D(O  13,C  12,C   1,C   0)      0.53 -0.000009   -0.24      0.29   
   157. D(C  11,C  12,C   1,C   2)     -0.98  0.000005   -0.31     -1.29   
   158. D(O  13,C  12,C  11,C   5)    177.71  0.000007   -0.22    177.50   
   159. D(C  11,C  12,C   1,C   0)    178.74  0.000006   -0.45    178.29   
   160. D(O  13,C  12,C  11,C  29)     -1.89  0.000006   -0.14     -2.03   
   161. D(H  34,O  13,C  12,C  11)    159.49  0.000052   -3.25    156.24   
   162. D(H  34,O  13,C  12,C   1)    -22.21  0.000065   -3.45    -25.66   
   163. D(H  32,C  29,C  11,C  12)     87.07  0.000053    1.75     88.82   
   164. D(H  32,C  29,C  11,C   5)    -92.52  0.000052    1.84    -90.68   
   165. D(H  31,C  29,C  11,C  12)    -32.06 -0.000014    1.68    -30.38   
   166. D(H  31,C  29,C  11,C   5)    148.35 -0.000015    1.76    150.11   
   167. D(H  30,C  29,C  11,C  12)   -152.92  0.000041    1.70   -151.23   
   168. D(H  30,C  29,C  11,C   5)     27.49  0.000040    1.78     29.27   
    ----------------------------------------------------------------------------

         *************************************************************
         *                GEOMETRY OPTIMIZATION CYCLE  22            *
         *************************************************************
---------------------------------
CARTESIAN COORDINATES (ANGSTROEM)
---------------------------------
  C     18.454247    1.938018    0.102574
  C     17.098934    1.319420   -0.192293
  C     16.063964    1.996221   -0.861885
  C     16.202740    3.396487   -1.416480
  C     14.773491    1.382151   -1.061335
  C     14.603808    0.033484   -0.580031
  C     13.236817   -0.602558   -0.807561
  C     12.378323   -0.736565    0.435385
  C     11.365428    0.053780    0.832235
  C     10.585977   -0.254693    2.091449
  C     10.911597    1.291212    0.089027
  C     15.654510   -0.654600    0.054377
  C     16.881598   -0.001432    0.243843
  O     17.884218   -0.704421    0.928219
  O     13.825413    2.030820   -1.664926
  H     18.479619    3.010779   -0.095678
  H     19.260964    1.484627   -0.496123
  H     18.730911    1.799909    1.157058
  H     17.234655    3.756248   -1.449590
  H     15.616080    4.128829   -0.839265
  H     15.794576    3.437499   -2.434517
  H     13.348521   -1.606800   -1.245080
  H     12.733804    0.020742   -1.550835
  H     12.622408   -1.584619    1.078987
  H     10.951499   -1.159438    2.590068
  H      9.518108   -0.398968    1.867828
  H     10.638738    0.577675    2.808722
  H     11.645346    1.616912   -0.654481
  H     10.759675    2.119911    0.796300
  C     15.500268   -2.078606    0.551058
  H     14.775352   -2.641778   -0.045727
  H     16.456424   -2.609842    0.517016
  H     15.152922   -2.118268    1.594202
  H      9.940518    1.129963   -0.403676
  H     18.745357   -0.338481    0.673634

----------------------------
CARTESIAN COORDINATES (A.U.)
----------------------------
  NO LB      ZA    FRAG     MASS         X           Y           Z
   0 C     6.0000    0    12.011   34.873472    3.662324    0.193837
   1 C     6.0000    0    12.011   32.312302    2.493343   -0.363381
   2 C     6.0000    0    12.011   30.356492    3.772311   -1.628727
   3 C     6.0000    0    12.011   30.618740    6.418430   -2.676760
   4 C     6.0000    0    12.011   27.917852    2.611886   -2.005633
   5 C     6.0000    0    12.011   27.597198    0.063276   -1.096099
   6 C     6.0000    0    12.011   25.013958   -1.138670   -1.526070
   7 C     6.0000    0    12.011   23.391640   -1.391906    0.822759
   8 C     6.0000    0    12.011   21.477547    0.101630    1.572697
   9 C     6.0000    0    12.011   20.004597   -0.481300    3.952266
  10 C     6.0000    0    12.011   20.619931    2.440038    0.168236
  11 C     6.0000    0    12.011   29.582736   -1.237015    0.102758
  12 C     6.0000    0    12.011   31.901596   -0.002706    0.460796
  13 O     8.0000    0    15.999   33.796273   -1.331163    1.754079
  14 O     8.0000    0    15.999   26.126244    3.837693   -3.146254
  15 H     1.0000    0     1.008   34.921419    5.689548   -0.180805
  16 H     1.0000    0     1.008   36.397947    2.805539   -0.937537
  17 H     1.0000    0     1.008   35.396293    3.401335    2.186523
  18 H     1.0000    0     1.008   32.568779    7.098280   -2.739329
  19 H     1.0000    0     1.008   29.510115    7.802357   -1.585981
  20 H     1.0000    0     1.008   29.847423    6.495931   -4.600570
  21 H     1.0000    0     1.008   25.225050   -3.036411   -2.352860
  22 H     1.0000    0     1.008   24.063402    0.039197   -2.930653
  23 H     1.0000    0     1.008   23.852895   -2.994495    2.038991
  24 H     1.0000    0     1.008   20.695335   -2.191020    4.894519
  25 H     1.0000    0     1.008   17.986617   -0.753941    3.529684
  26 H     1.0000    0     1.008   20.104301    1.091647    5.307716
  27 H     1.0000    0     1.008   22.006515    3.055520   -1.236790
  28 H     1.0000    0     1.008   20.332839    4.006052    1.504790
  29 C     6.0000    0    12.011   29.291262   -3.927996    1.041348
  30 H     1.0000    0     1.008   27.921369   -4.992237   -0.086412
  31 H     1.0000    0     1.008   31.098134   -4.931887    0.977019
  32 H     1.0000    0     1.008   28.634873   -4.002946    3.012605
  33 H     1.0000    0     1.008   18.784856    2.135321   -0.762837
  34 H     1.0000    0     1.008   35.423590   -0.639637    1.272983

--------------------------------
INTERNAL COORDINATES (ANGSTROEM)
--------------------------------
 C      0   0   0     0.000000000000     0.00000000     0.00000000
 C      1   0   0     1.518710987427     0.00000000     0.00000000
 C      2   1   0     1.406263389990   123.58707477     0.00000000
 C      3   2   1     1.512474217239   123.54813326     2.69745183
 C      3   2   1     1.442976987830   121.27806559   182.91400184
 C      5   3   2     1.441994288019   117.20117497   358.24707175
 C      6   5   3     1.524790490298   116.47613033   180.38875808
 C      7   6   5     1.516537477851   114.96491900   253.19205325
 C      8   7   6     1.344652709386   128.05167435   100.16218094
 C      9   8   7     1.512719097215   120.92742453   178.20933180
 C      9   8   7     1.513129185754   124.16954872   358.25554338
 C      6   5   3     1.407091808775   121.33106525   359.85057181
 C     12   6   5     1.402950619911   119.10006452     1.28670349
 O     13  12   6     1.402786719632   117.23965680   177.49468802
 O      5   3   2     1.297669145936   120.32817528   179.00795281
 H      1   2   3     1.091221251104   112.69979638    10.35066746
 H      1   2   3     1.102177120715   112.34381709   249.66879107
 H      1   2   3     1.098887768036   111.08785008   130.38967790
 H      4   3   2     1.093331926564   113.72473583    12.74285327
 H      4   3   2     1.101667755470   111.99084634   250.69859747
 H      4   3   2     1.097578211156   109.91220364   134.07814795
 H      7   6   5     1.101090891469   110.41313359   131.23375029
 H      7   6   5     1.092694166958   106.03714508    15.36321044
 H      8   7   6     1.092243664870   115.15370618   280.09206159
 H     10   9   8     1.095805749135   112.04046978   359.91545209
 H     10   9   8     1.100529673380   110.95070177   239.20623284
 H     10   9   8     1.100045833134   111.33104077   121.21420561
 H     11   9   8     1.094199036427   112.08928224   345.40974048
 H     11   9   8     1.100026564349   109.98046651   225.53525389
 C     12   6   5     1.516006174511   122.07825456   180.79072042
 H     30  12   6     1.094905983312   111.83472000    29.26768058
 H     30  12   6     1.094351076540   110.90936735   150.11087076
 H     30  12   6     1.100169116734   112.12494773   269.31737160
 H     11   9   8     1.100796583998   111.38508687   108.26987083
 H     14  13  12     0.969683379112   108.51310147   156.24292020

---------------------------
INTERNAL COORDINATES (A.U.)
---------------------------
 C      0   0   0     0.000000000000     0.00000000     0.00000000
 C      1   0   0     2.869947842815     0.00000000     0.00000000
 C      2   1   0     2.657452679240   123.58707477     0.00000000
 C      3   2   1     2.858162055199   123.54813326     2.69745183
 C      3   2   1     2.726831324549   121.27806559   182.91400184
 C      5   3   2     2.724974291034   117.20117497   358.24707175
 C      6   5   3     2.881436438271   116.47613033   180.38875808
 C      7   6   5     2.865840504966   114.96491900   253.19205325
 C      8   7   6     2.541025365974   128.05167435   100.16218094
 C      9   8   7     2.858624811288   120.92742453   178.20933180
 C      9   8   7     2.859399766317   124.16954872   358.25554338
 C      6   5   3     2.659018163869   121.33106525   359.85057181
 C     12   6   5     2.651192451047   119.10006452     1.28670349
 O     13  12   6     2.650882724406   117.23965680   177.49468802
 O      5   3   2     2.452239298258   120.32817528   179.00795281
 H      1   2   3     2.062109316101   112.69979638    10.35066746
 H      1   2   3     2.082812909225   112.34381709   249.66879107
 H      1   2   3     2.076596933504   111.08785008   130.38967790
 H      4   3   2     2.066097914678   113.72473583    12.74285327
 H      4   3   2     2.081850348410   111.99084634   250.69859747
 H      4   3   2     2.074122229644   109.91220364   134.07814795
 H      7   6   5     2.080760233432   110.41313359   131.23375029
 H      7   6   5     2.064892723684   106.03714508    15.36321044
 H      8   7   6     2.064041398114   115.15370618   280.09206159
 H     10   9   8     2.070772761842   112.04046978   359.91545209
 H     10   9   8     2.079699684942   110.95070177   239.20623284
 H     10   9   8     2.078785359384   111.33104077   121.21420561
 H     11   9   8     2.067736514848   112.08928224   345.40974048
 H     11   9   8     2.078748946657   109.98046651   225.53525389
 C     12   6   5     2.864836487159   122.07825456   180.79072042
 H     30  12   6     2.069072450851   111.83472000    29.26768058
 H     30  12   6     2.068023829022   110.90936735   150.11087076
 H     30  12   6     2.079018331625   112.12494773   269.31737160
 H     11   9   8     2.080204072913   111.38508687   108.26987083
 H     14  13  12     1.832436023137   108.51310147   156.24292020


           ************************************************************
           *        Program running with 4 parallel MPI-processes     *
           *              working on a common directory               *
           ************************************************************
------------------------------------------------------------------------------
                   ___                                                        
                  /   \      - P O W E R E D   B Y -                         
                 /     \                                                     
                 |  |  |   _    _      __       _____    __    __             
                 |  |  |  | |  | |    /  \     |  _  \  |  |  /  |          
                  \  \/   | |  | |   /    \    | | | |  |  | /  /          
                 / \  \   | |__| |  /  /\  \   | |_| |  |  |/  /          
                |  |  |   |  __  | /  /__\  \  |    /   |      \           
                |  |  |   | |  | | |   __   |  |    \   |  |\   \          
                \     /   | |  | | |  |  |  |  | |\  \  |  | \   \       
                 \___/    |_|  |_| |__|  |__|  |_| \__\ |__|  \__/        
                                                                              
                      - O R C A' S   B I G   F R I E N D -                    
                                      &                                       
                       - I N T E G R A L  F E E D E R -                       
                                                                              
 v1 FN, 2020, v2 2021                                                         
------------------------------------------------------------------------------


Reading SHARK input file mPQ1_2e_1H_B3LYP_631Gd_opt.SHARKINP.tmp ... ok
----------------------
SHARK INTEGRAL PACKAGE
----------------------

Number of atoms                             ...     35
Number of basis functions                   ...    262
Number of shells                            ...    134
Maximum angular momentum                    ...      2
Integral batch strategy                     ... SHARK/LIBINT Hybrid
RI-J (if used) integral strategy            ... SPLIT-RIJ (Revised 2003 algorithm where possible)
Printlevel                                  ...      1
Contraction scheme used                     ... SEGMENTED contraction
Coulomb Range Separation                    ... NOT USED
Exchange Range Separation                   ... NOT USED
Finite Nucleus Model                        ... NOT USED
Auxiliary Coulomb fitting basis             ... AVAILABLE
   # of basis functions in Aux-J            ...    993
   # of shells in Aux-J                     ...    335
   Maximum angular momentum in Aux-J        ...      4
Auxiliary J/K fitting basis                 ... NOT available
Auxiliary Correlation fitting basis         ... NOT available
Auxiliary 'external' fitting basis          ... NOT available
Integral threshold                          ...     2.500000e-11
Primitive cut-off                           ...     2.500000e-12
Primitive pair pre-selection threshold      ...     2.500000e-12

Calculating pre-screening integrals         ... done (  0.1 sec) Dimension = 134
Organizing shell pair data                  ... done (  0.0 sec)
Shell pair information
Total number of shell pairs                 ...      9045
Shell pairs after pre-screening             ...      7296
Total number of primitive shell pairs       ...     50479
Primitive shell pairs kept                  ...     23529
          la=0 lb=0:   2862 shell pairs
          la=1 lb=0:   2387 shell pairs
          la=1 lb=1:    497 shell pairs
          la=2 lb=0:   1005 shell pairs
          la=2 lb=1:    446 shell pairs
          la=2 lb=2:     99 shell pairs

Calculating one electron integrals          ... done (  0.0 sec)
Calculating RI/J V-Matrix + Cholesky decomp.... done (  0.0 sec)
Calculating Nuclear repulsion               ... done (  0.0 sec) ENN=   1096.563788152459 Eh

SHARK setup successfully completed in   0.3 seconds

Maximum memory used throughout the entire GTOINT-calculation: 17.3 MB


           ************************************************************
           *        Program running with 4 parallel MPI-processes     *
           *              working on a common directory               *
           ************************************************************

Diagonalization of the overlap matrix:
Smallest eigenvalue                        ... 3.604e-04
Time for diagonalization                   ...    0.009 sec
Threshold for overlap eigenvalues          ... 1.000e-08
Number of eigenvalues below threshold      ... 0
Time for construction of square roots      ...    0.005 sec
Total time needed                          ...    0.014 sec

-------------------
DFT GRID GENERATION
-------------------

General Integration Accuracy     IntAcc      ... 4.959
Radial Grid Type                 RadialGrid  ... OptM3 with GC (2021)
Angular Grid (max. ang.)         AngularGrid ... 6 (Lebedev-590)
Angular grid pruning method      GridPruning ... 4 (adaptive)
Weight generation scheme         WeightScheme... Becke
Basis function cutoff            BFCut       ... 1.0000e-11
Integration weight cutoff        WCut        ... 1.0000e-14
Angular grids for H and He will be reduced by one unit
Partially contracted basis set               ... off
Rotationally invariant grid construction     ... off

Total number of grid points                  ...   390022
Total number of batches                      ...     6112
Average number of points per batch           ...       63
Average number of grid points per atom       ...    11143
Time for grid setup =    4.876 sec

--------------------
COSX GRID GENERATION
--------------------

GRIDX 1
-------
General Integration Accuracy     IntAcc      ... 4.020
Radial Grid Type                 RadialGrid  ... OptM3 with GC (2021)
Angular Grid (max. ang.)         AngularGrid ... 2 (Lebedev-110)
Angular grid pruning method      GridPruning ... 4 (adaptive)
Weight generation scheme         WeightScheme... Becke
Basis function cutoff            BFCut       ... 1.0000e-11
Integration weight cutoff        WCut        ... 1.0000e-14
Angular grids for H and He will be reduced by one unit
Partially contracted basis set               ... on
Rotationally invariant grid construction     ... off

Total number of grid points                  ...    42253
Total number of batches                      ...      678
Average number of points per batch           ...       62
Average number of grid points per atom       ...     1207
UseSFitting                                  ... on

GRIDX 2
-------
General Integration Accuracy     IntAcc      ... 4.338
Radial Grid Type                 RadialGrid  ... OptM3 with GC (2021)
Angular Grid (max. ang.)         AngularGrid ... 3 (Lebedev-194)
Angular grid pruning method      GridPruning ... 4 (adaptive)
Weight generation scheme         WeightScheme... Becke
Basis function cutoff            BFCut       ... 1.0000e-11
Integration weight cutoff        WCut        ... 1.0000e-14
Angular grids for H and He will be reduced by one unit
Partially contracted basis set               ... on
Rotationally invariant grid construction     ... off

Total number of grid points                  ...    92091
Total number of batches                      ...     1453
Average number of points per batch           ...       63
Average number of grid points per atom       ...     2631
UseSFitting                                  ... on

GRIDX 3
-------
General Integration Accuracy     IntAcc      ... 4.871
Radial Grid Type                 RadialGrid  ... OptM3 with GC (2021)
Angular Grid (max. ang.)         AngularGrid ... 4 (Lebedev-302)
Angular grid pruning method      GridPruning ... 4 (adaptive)
Weight generation scheme         WeightScheme... Becke
Basis function cutoff            BFCut       ... 1.0000e-11
Integration weight cutoff        WCut        ... 1.0000e-14
Angular grids for H and He will be reduced by one unit
Partially contracted basis set               ... on
Rotationally invariant grid construction     ... off

Total number of grid points                  ...   176664
Total number of batches                      ...     2776
Average number of points per batch           ...       63
Average number of grid points per atom       ...     5048
UseSFitting                                  ... on

Time for X-Grid setup             =    2.293 sec


--------------------
CPCM SOLVATION MODEL
--------------------
CPCM parameters:
  Epsilon                                         ...      80.4000
  Refrac                                          ...       1.3300
  Rsolv                                           ...       1.3000
  Surface type                                    ... GAUSSIAN VDW
  Epsilon function type                           ...         CPCM
Radii:
 Radius for C  used is    3.8550 Bohr (=   2.0400 Ang.)
 Radius for O  used is    3.4469 Bohr (=   1.8240 Ang.)
 Radius for H  used is    2.4944 Bohr (=   1.3200 Ang.)
Calculating surface                               ...        done! (  0.0s)
GEPOL surface points                              ...         1859
GEPOL Volume                                      ...    1924.3727
GEPOL Surface-area                                ...    1007.5159
Calculating surface distance matrix               ...        done! (  0.0s)
Performing Cholesky decomposition & store         ...        done! (  0.1s)
Overall time for CPCM initialization              ...                 0.1s
--------------
SCF ITERATIONS
--------------
ITER       Energy         Delta-E        Max-DP      RMS-DP      [F,P]     Damp
               ***  Starting incremental Fock matrix formation  ***
  0   -695.0258029921   0.000000000000 0.00429111  0.00009263  0.0245135 0.7000
                      *** Initiating the SOSCF procedure ***
                      *** Re-Reading the Fockian *** 
                      *** Removing any level shift *** 
ITER      Energy       Delta-E        Grad      Rot      Max-DP    RMS-DP
  1   -695.02652838  -0.0007253854  0.001197  0.001197  0.013097  0.000300
               *** Restarting incremental Fock matrix formation ***
  2   -695.02853991  -0.0020115355  0.000725  0.001287  0.004199  0.000086
  3   -695.02860328  -0.0000633719  0.000100  0.000366  0.000718  0.000019
  4   -695.02860326   0.0000000298  0.000160  0.000213  0.000434  0.000009
  5   -695.02860468  -0.0000014233  0.000022  0.000083  0.000122  0.000003
  6   -695.02860468   0.0000000011  0.000030  0.000063  0.000085  0.000002
  7   -695.02860473  -0.0000000522  0.000007  0.000022  0.000028  0.000001
  8   -695.02860473  -0.0000000013  0.000006  0.000012  0.000016  0.000000
                  ***Gradient check signals convergence***
              ***Rediagonalizing the Fockian in SOSCF/NRSCF***

               *****************************************************
               *                     SUCCESS                       *
               *           SCF CONVERGED AFTER   9 CYCLES          *
               *****************************************************

Old exchange energy                            =    -19.225587277 Eh
New exchange energy                            =    -19.225599435 Eh
Exchange energy change after final integration =     -0.000012158 Eh
Total energy after final integration           =   -695.028616890 Eh
Final COS-X integration done in                =    13.299 sec
Total Energy       :         -695.02861689 Eh          -18912.69017 eV
  Last Energy change         ...   -1.1768e-09  Tolerance :   1.0000e-08
  Last MAX-Density change    ...    3.9968e-15  Tolerance :   1.0000e-07
             **** THE GBW FILE WAS UPDATED (mPQ1_2e_1H_B3LYP_631Gd_opt.gbw) ****
             **** DENSITY mPQ1_2e_1H_B3LYP_631Gd_opt.scfp WAS UPDATED ****
             **** ENERGY FILE WAS UPDATED (mPQ1_2e_1H_B3LYP_631Gd_opt.en.tmp) ****
             **** THE GBW FILE WAS UPDATED (mPQ1_2e_1H_B3LYP_631Gd_opt.gbw) ****
             **** DENSITY mPQ1_2e_1H_B3LYP_631Gd_opt.scfp WAS UPDATED ****
Total SCF time: 0 days 0 hours 1 min 26 sec 

Maximum memory used throughout the entire SCF-calculation: 110.9 MB

-------------------------   --------------------
FINAL SINGLE POINT ENERGY      -695.028616889505
-------------------------   --------------------


           ************************************************************
           *        Program running with 4 parallel MPI-processes     *
           *              working on a common directory               *
           ************************************************************
------------------------------------------------------------------------------
                         ORCA SCF GRADIENT CALCULATION
------------------------------------------------------------------------------

 ... reading COSX grid (gridx3)
Gradient of the Kohn-Sham DFT energy:
Kohn-Sham wavefunction type      ... RKS
Hartree-Fock exchange scaling    ...    0.200
Number of operators              ...    1
Number of atoms                  ...   35
Basis set dimensions             ...  262
Integral neglect threshold       ... 2.5e-11
Integral primitive cutoff        ... 2.5e-12
SHARK Integral package           ... ON

Nuc. rep. gradient       (SHARK) ... done (  0.0 sec)
HCore & Overlap gradient (SHARK) ... done (  0.2 sec)
RI-J gradient            (SHARK) ... done (  1.0 sec)
COSX-gradient                    ... done ( 16.4 sec)
Exchange-correlation gradient    ... done

------------------
CARTESIAN GRADIENT
------------------

   1   C   :   -0.000243097   -0.000289138   -0.000014414
   2   C   :    0.000466772    0.000153873   -0.000095959
   3   C   :   -0.000412028    0.000155192   -0.000108734
   4   C   :    0.000020074   -0.000337009    0.000068847
   5   C   :    0.000023452    0.000028681    0.000317797
   6   C   :    0.000138047    0.000098515    0.000073610
   7   C   :   -0.000315022   -0.000589992    0.000177660
   8   C   :    0.000600835    0.000180290   -0.000321470
   9   C   :   -0.000182373   -0.000215815    0.000031587
  10   C   :    0.000090707    0.000137929    0.000074065
  11   C   :   -0.000347003   -0.000407860   -0.000435253
  12   C   :    0.000264615   -0.000556529    0.000144588
  13   C   :   -0.000185486    0.000189118   -0.000087005
  14   O   :   -0.000006808    0.000016683   -0.000104025
  15   O   :    0.000096574    0.000108617   -0.000155171
  16   H   :    0.000141484   -0.000061173    0.000126508
  17   H   :    0.000073576   -0.000030186   -0.000030555
  18   H   :   -0.000031254    0.000075727    0.000046485
  19   H   :   -0.000186496    0.000133755   -0.000089570
  20   H   :   -0.000034741    0.000051791   -0.000032617
  21   H   :    0.000142413    0.000076079   -0.000070596
  22   H   :   -0.000230127    0.000064462   -0.000134406
  23   H   :    0.000188019    0.000243268    0.000043192
  24   H   :   -0.000067993    0.000080308    0.000248386
  25   H   :   -0.000014409   -0.000016718    0.000018196
  26   H   :    0.000009796   -0.000073554   -0.000100250
  27   H   :   -0.000076016   -0.000027958   -0.000008406
  28   H   :    0.000168127    0.000175254    0.000242733
  29   H   :    0.000189196    0.000108348    0.000012416
  30   C   :   -0.000044723    0.000349190    0.000039352
  31   H   :    0.000044783   -0.000042997   -0.000058699
  32   H   :   -0.000016389    0.000003308   -0.000043252
  33   H   :   -0.000094636   -0.000011814    0.000018786
  34   H   :   -0.000089369    0.000141808    0.000171921
  35   H   :   -0.000023803    0.000033184    0.000059048

Difference to translation invariance:
           :    0.0000566960   -0.0000553634    0.0000247921

Difference to rotation invariance:
           :   -0.0000836058   -0.0009733137   -0.0017770273

Norm of the cartesian gradient     ...    0.0019358685
RMS gradient                       ...    0.0001889214
MAX gradient                       ...    0.0006008348

-------
TIMINGS
-------

Total SCF gradient time            ...       25.403 sec

One electron gradient       ....       0.209 sec  (  0.8%)
RI-J Coulomb gradient       ....       1.031 sec  (  4.1%)
COSX gradient               ....      16.360 sec  ( 64.4%)
XC gradient                 ....       6.324 sec  ( 24.9%)
CPCM gradient               ....       0.559 sec  (  2.2%)
   A-Matrix (El+Nuc)        ....       0.143 sec  (  0.6%)
   Potential                ....       0.416 sec  (  1.6%)

Maximum memory used throughout the entire SCFGRAD-calculation: 85.3 MB
------------------------------------------------------------------------------
                         ORCA GEOMETRY RELAXATION STEP
------------------------------------------------------------------------------

Reading the OPT-File                    .... done
Getting information on internals        .... done
Copying old internal coords+grads       .... done
Making the new internal coordinates     .... (new redundants).... done
Validating the new internal coordinates .... (new redundants).... done
Calculating the B-matrix                .... done
Calculating the G,G- and P matrices     .... done
Transforming gradient to internals      .... done
Projecting the internal gradient        .... done
Number of atoms                         ....  35
Number of internal coordinates          .... 168
Current Energy                          ....  -695.028616890 Eh
Current gradient norm                   ....     0.001935868 Eh/bohr
Maximum allowed component of the step   ....  0.300
Current trust radius                    ....  0.300
Updating the Hessian (BFGS)             .... done
Forming the augmented Hessian           .... done
Diagonalizing the augmented Hessian     .... done
Last element of RFO vector              ....  0.962707533
Lowest eigenvalues of augmented Hessian:
 -0.000031649  0.000183280  0.000920312  0.001918495  0.009092057
Length of the computed step             ....  0.281024371
The final length of the internal step   ....  0.281024371
Converting the step to cartesian space:
 Initial RMS(Int)=    0.0216815009
Transforming coordinates:
 Iter   0:  RMS(Cart)=    0.0375439192 RMS(Int)=    0.6852884206
 Iter   1:  RMS(Cart)=    0.0013942416 RMS(Int)=    0.0010579285
 Iter   2:  RMS(Cart)=    0.0001130803 RMS(Int)=    0.0000671915
 Iter   3:  RMS(Cart)=    0.0000095855 RMS(Int)=    0.0000072346
 Iter   4:  RMS(Cart)=    0.0000008207 RMS(Int)=    0.0000004932
 Iter   5:  RMS(Cart)=    0.0000000711 RMS(Int)=    0.0000000531
done
Storing new coordinates                 .... done

                                .--------------------.
          ----------------------|Geometry convergence|-------------------------
          Item                value                   Tolerance       Converged
          ---------------------------------------------------------------------
          Energy change      -0.0000209455            0.0000002000      NO
          RMS gradient        0.0001261094            0.0000080000      NO
          MAX gradient        0.0006174337            0.0000300000      NO
          RMS step            0.0216815009            0.0001000000      NO
          MAX step            0.0906307597            0.0002000000      NO
          ........................................................
          Max(Bonds)      0.0009      Max(Angles)    0.41
          Max(Dihed)        5.19      Max(Improp)    0.00
          ---------------------------------------------------------------------

The optimization has not yet converged - more geometry cycles are needed


    ---------------------------------------------------------------------------
                         Redundant Internal Coordinates
                            (Angstroem and degrees)

        Definition                    Value    dE/dq     Step     New-Value
    ----------------------------------------------------------------------------
     1. B(C   1,C   0)                1.5187 -0.000157 -0.0002    1.5185   
     2. B(C   2,C   1)                1.4063  0.000330 -0.0006    1.4057   
     3. B(C   3,C   2)                1.5125 -0.000021 -0.0001    1.5124   
     4. B(C   4,C   2)                1.4430 -0.000154 -0.0002    1.4428   
     5. B(C   5,C   4)                1.4420  0.000125  0.0005    1.4425   
     6. B(C   6,C   5)                1.5248  0.000158 -0.0004    1.5244   
     7. B(C   7,C   6)                1.5165 -0.000206  0.0003    1.5168   
     8. B(C   8,C   7)                1.3447  0.000099  0.0001    1.3448   
     9. B(C   9,C   8)                1.5127 -0.000019 -0.0001    1.5126   
    10. B(C  10,C   8)                1.5131  0.000044  0.0000    1.5132   
    11. B(C  11,C   5)                1.4071 -0.000031 -0.0002    1.4069   
    12. B(C  12,C  11)                1.4030 -0.000073  0.0002    1.4031   
    13. B(C  12,C   1)                1.4079 -0.000015 -0.0004    1.4075   
    14. B(O  13,C  12)                1.4028 -0.000075  0.0008    1.4036   
    15. B(O  14,C   4)                1.2977  0.000059 -0.0002    1.2975   
    16. B(H  15,C   0)                1.0912 -0.000077  0.0005    1.0917   
    17. B(H  16,C   0)                1.1022  0.000082  0.0000    1.1022   
    18. B(H  17,C   0)                1.0989  0.000024 -0.0004    1.0985   
    19. B(H  18,C   3)                1.0933 -0.000131  0.0006    1.0939   
    20. B(H  19,C   3)                1.1017  0.000039  0.0007    1.1024   
    21. B(H  20,C   3)                1.0976  0.000017 -0.0009    1.0967   
    22. B(H  21,C   6)                1.1011 -0.000030  0.0001    1.1012   
    23. B(H  22,C   6)                1.0927  0.000025  0.0000    1.0927   
    24. B(H  23,C   7)                1.0922  0.000068  0.0000    1.0923   
    25. B(H  24,C   9)                1.0958  0.000018 -0.0000    1.0958   
    26. B(H  25,C   9)                1.1005  0.000021  0.0001    1.1006   
    27. B(H  26,C   9)                1.1000 -0.000030 -0.0001    1.1000   
    28. B(H  27,C  10)                1.0942 -0.000002 -0.0001    1.0941   
    29. B(H  28,C  10)                1.1000  0.000065  0.0002    1.1003   
    30. B(C  29,C  11)                1.5160 -0.000291 -0.0001    1.5159   
    31. B(H  30,C  29)                1.0949  0.000026  0.0002    1.0951   
    32. B(H  31,C  29)                1.0944 -0.000016 -0.0002    1.0942   
    33. B(H  32,C  29)                1.1002  0.000046 -0.0000    1.1001   
    34. B(H  33,C  10)                1.1008 -0.000018 -0.0002    1.1006   
    35. B(H  34,O  13)                0.9697 -0.000024  0.0001    0.9698   
    36. A(H  16,C   0,H  17)          106.57  0.000020   -0.02    106.55   
    37. A(C   1,C   0,H  16)          112.34  0.000004    0.18    112.52   
    38. A(C   1,C   0,H  17)          111.09 -0.000061   -0.18    110.91   
    39. A(H  15,C   0,H  16)          106.78 -0.000072    0.14    106.92   
    40. A(H  15,C   0,H  17)          106.98 -0.000140    0.04    107.02   
    41. A(C   1,C   0,H  15)          112.70  0.000231   -0.14    112.56   
    42. A(C   0,C   1,C  12)          117.37 -0.000484    0.18    117.56   
    43. A(C   2,C   1,C  12)          119.04 -0.000133    0.04    119.08   
    44. A(C   0,C   1,C   2)          123.59  0.000617   -0.23    123.36   
    45. A(C   1,C   2,C   4)          121.28 -0.000122    0.00    121.28   
    46. A(C   1,C   2,C   3)          123.55  0.000318   -0.22    123.33   
    47. A(C   3,C   2,C   4)          115.17 -0.000195    0.22    115.39   
    48. A(H  18,C   3,H  19)          107.44 -0.000120   -0.13    107.31   
    49. A(C   2,C   3,H  18)          113.72  0.000256   -0.14    113.58   
    50. A(H  19,C   3,H  20)          105.25 -0.000047    0.11    105.36   
    51. A(C   2,C   3,H  20)          109.91  0.000087   -0.41    109.50   
    52. A(C   2,C   3,H  19)          111.99  0.000006    0.41    112.41   
    53. A(H  18,C   3,H  20)          108.10 -0.000216    0.19    108.28   
    54. A(C   2,C   4,C   5)          117.20  0.000133   -0.04    117.16   
    55. A(C   2,C   4,O  14)          120.33 -0.000264    0.06    120.38   
    56. A(C   5,C   4,O  14)          122.47  0.000130   -0.02    122.45   
    57. A(C   4,C   5,C   6)          116.48 -0.000051   -0.02    116.46   
    58. A(C   4,C   5,C  11)          121.33  0.000030    0.01    121.35   
    59. A(C   6,C   5,C  11)          122.19  0.000021    0.00    122.19   
    60. A(C   5,C   6,C   7)          114.96  0.000013    0.05    115.01   
    61. A(C   7,C   6,H  22)          110.32  0.000137   -0.03    110.30   
    62. A(H  21,C   6,H  22)          107.26 -0.000002   -0.01    107.25   
    63. A(C   5,C   6,H  22)          106.04 -0.000247    0.02    106.06   
    64. A(C   7,C   6,H  21)          107.61 -0.000083   -0.11    107.50   
    65. A(C   5,C   6,H  21)          110.41  0.000185    0.08    110.49   
    66. A(C   8,C   7,H  23)          116.79 -0.000321   -0.03    116.76   
    67. A(C   6,C   7,H  23)          115.15  0.000149   -0.01    115.14   
    68. A(C   6,C   7,C   8)          128.05  0.000172    0.04    128.10   
    69. A(C   9,C   8,C  10)          114.90 -0.000099    0.01    114.91   
    70. A(C   7,C   8,C  10)          124.17  0.000107   -0.01    124.16   
    71. A(C   7,C   8,C   9)          120.93 -0.000008    0.01    120.93   
    72. A(H  25,C   9,H  26)          106.15  0.000028    0.01    106.17   
    73. A(H  24,C   9,H  26)          108.18 -0.000017    0.02    108.21   
    74. A(C   8,C   9,H  26)          111.33  0.000116    0.05    111.38   
    75. A(H  24,C   9,H  25)          107.93  0.000000   -0.02    107.91   
    76. A(C   8,C   9,H  25)          110.95 -0.000162   -0.07    110.88   
    77. A(C   8,C   9,H  24)          112.04  0.000035    0.00    112.04   
    78. A(H  28,C  10,H  33)          106.04 -0.000045    0.02    106.06   
    79. A(C   8,C  10,H  33)          111.39  0.000218    0.18    111.56   
    80. A(H  27,C  10,H  33)          109.33  0.000166    0.09    109.42   
    81. A(H  27,C  10,H  28)          107.77 -0.000182   -0.14    107.64   
    82. A(C   8,C  10,H  28)          109.98 -0.000113   -0.11    109.87   
    83. A(C   8,C  10,H  27)          112.09 -0.000056   -0.03    112.06   
    84. A(C  12,C  11,C  29)          118.82  0.000275    0.05    118.87   
    85. A(C   5,C  11,C  29)          122.08 -0.000094   -0.04    122.04   
    86. A(C   5,C  11,C  12)          119.10 -0.000181   -0.01    119.09   
    87. A(C  11,C  12,O  13)          117.24 -0.000093    0.11    117.35   
    88. A(C   1,C  12,O  13)          120.73 -0.000180   -0.09    120.64   
    89. A(C   1,C  12,C  11)          122.00  0.000273   -0.03    121.98   
    90. A(C  12,O  13,H  34)          108.51 -0.000002   -0.03    108.49   
    91. A(H  31,C  29,H  32)          106.73  0.000047    0.02    106.75   
    92. A(H  30,C  29,H  32)          106.81 -0.000008   -0.01    106.80   
    93. A(C  11,C  29,H  32)          112.12  0.000038    0.00    112.13   
    94. A(H  30,C  29,H  31)          108.17 -0.000039    0.04    108.21   
    95. A(C  11,C  29,H  31)          110.91 -0.000023   -0.03    110.87   
    96. A(C  11,C  29,H  30)          111.83 -0.000014   -0.02    111.82   
    97. D(C  12,C   1,C   0,H  17)    -49.17 -0.000020    3.28    -45.89   
    98. D(C   2,C   1,C   0,H  15)     10.35  0.000030    3.34     13.69   
    99. D(C  12,C   1,C   0,H  16)     70.11 -0.000034    3.24     73.35   
   100. D(C  12,C   1,C   0,H  15)   -169.21  0.000043    3.45   -165.76   
   101. D(C   2,C   1,C   0,H  17)    130.39 -0.000034    3.17    133.56   
   102. D(C   2,C   1,C   0,H  16)   -110.33 -0.000047    3.13   -107.20   
   103. D(C   3,C   2,C   1,C   0)      2.70  0.000060    0.61      3.31   
   104. D(C   4,C   2,C   1,C  12)      2.47  0.000024    0.54      3.00   
   105. D(C   3,C   2,C   1,C  12)   -177.75  0.000045    0.50   -177.25   
   106. D(C   4,C   2,C   1,C   0)   -177.09  0.000039    0.65   -176.44   
   107. D(H  19,C   3,C   2,C   4)     70.49 -0.000055    5.12     75.61   
   108. D(H  20,C   3,C   2,C   1)    134.08 -0.000075    5.03    139.11   
   109. D(H  19,C   3,C   2,C   1)   -109.30 -0.000075    5.15   -104.15   
   110. D(H  18,C   3,C   2,C   4)   -167.46 -0.000016    5.16   -162.30   
   111. D(H  18,C   3,C   2,C   1)     12.74 -0.000036    5.19     17.94   
   112. D(H  20,C   3,C   2,C   4)    -46.13 -0.000055    5.00    -41.13   
   113. D(O  14,C   4,C   2,C   3)     -0.79  0.000039   -0.17     -0.97   
   114. D(O  14,C   4,C   2,C   1)    179.01  0.000060   -0.20    178.80   
   115. D(C   5,C   4,C   2,C   3)    178.45 -0.000075   -0.24    178.21   
   116. D(C   5,C   4,C   2,C   1)     -1.75 -0.000054   -0.27     -2.02   
   117. D(C  11,C   5,C   4,O  14)    179.07 -0.000085   -0.12    178.95   
   118. D(C   6,C   5,C   4,O  14)     -0.39 -0.000078   -0.12     -0.51   
   119. D(C   6,C   5,C   4,C   2)   -179.61  0.000042   -0.05   -179.66   
   120. D(C  11,C   5,C   4,C   2)     -0.15  0.000035   -0.05     -0.20   
   121. D(H  22,C   6,C   5,C  11)   -164.09 -0.000054    0.11   -163.99   
   122. D(H  22,C   6,C   5,C   4)     15.36 -0.000061    0.11     15.47   
   123. D(H  21,C   6,C   5,C  11)    -48.22 -0.000100    0.14    -48.08   
   124. D(H  21,C   6,C   5,C   4)    131.23 -0.000108    0.14    131.38   
   125. D(C   7,C   6,C   5,C  11)     73.74 -0.000056    0.09     73.83   
   126. D(C   7,C   6,C   5,C   4)   -106.81 -0.000064    0.09   -106.71   
   127. D(C   8,C   7,C   6,C   5)    100.16 -0.000009    0.13    100.30   
   128. D(H  23,C   7,C   6,H  22)    160.26  0.000123    0.08    160.34   
   129. D(H  23,C   7,C   6,H  21)     43.56  0.000099    0.16     43.72   
   130. D(H  23,C   7,C   6,C   5)    -79.91 -0.000086    0.12    -79.79   
   131. D(C   8,C   7,C   6,H  22)    -19.67  0.000200    0.09    -19.57   
   132. D(C   8,C   7,C   6,H  21)   -136.37  0.000177    0.18   -136.19   
   133. D(C  10,C   8,C   7,H  23)    178.33 -0.000057   -0.15    178.18   
   134. D(C  10,C   8,C   7,C   6)     -1.74 -0.000135   -0.17     -1.91   
   135. D(C   9,C   8,C   7,H  23)     -1.72 -0.000044   -0.13     -1.85   
   136. D(C   9,C   8,C   7,C   6)    178.21 -0.000122   -0.15    178.06   
   137. D(H  26,C   9,C   8,C  10)    -58.83  0.000076    0.52    -58.31   
   138. D(H  26,C   9,C   8,C   7)    121.21  0.000064    0.50    121.72   
   139. D(H  25,C   9,C   8,C  10)     59.16  0.000080    0.52     59.69   
   140. D(H  25,C   9,C   8,C   7)   -120.79  0.000068    0.51   -120.29   
   141. D(H  24,C   9,C   8,C  10)    179.87 -0.000009    0.45    180.33   
   142. D(H  24,C   9,C   8,C   7)     -0.08 -0.000021    0.44      0.35   
   143. D(H  33,C  10,C   8,C   9)    -71.69  0.000136    0.56    -71.13   
   144. D(H  33,C  10,C   8,C   7)    108.27  0.000149    0.57    108.84   
   145. D(H  28,C  10,C   8,C   9)     45.58  0.000143    0.62     46.19   
   146. D(H  28,C  10,C   8,C   7)   -134.46  0.000155    0.63   -133.83   
   147. D(H  27,C  10,C   8,C   9)    165.45 -0.000199    0.34    165.79   
   148. D(H  27,C  10,C   8,C   7)    -14.59 -0.000187    0.36    -14.23   
   149. D(C  29,C  11,C   5,C   6)      0.22 -0.000033    0.08      0.30   
   150. D(C  29,C  11,C   5,C   4)   -179.21 -0.000025    0.08   -179.13   
   151. D(C  12,C  11,C   5,C   6)   -179.28  0.000003    0.10   -179.18   
   152. D(C  12,C  11,C   5,C   4)      1.29  0.000012    0.10      1.38   
   153. D(C   1,C  12,C  11,C  29)    179.91 -0.000003    0.18    180.09   
   154. D(C   1,C  12,C  11,C   5)     -0.57 -0.000040    0.16     -0.41   
   155. D(O  13,C  12,C   1,C   2)   -179.29  0.000004   -0.18   -179.47   
   156. D(O  13,C  12,C   1,C   0)      0.29 -0.000006   -0.28      0.01   
   157. D(C  11,C  12,C   1,C   2)     -1.29  0.000022   -0.48     -1.77   
   158. D(O  13,C  12,C  11,C   5)    177.49 -0.000024   -0.13    177.36   
   159. D(C  11,C  12,C   1,C   0)    178.29  0.000013   -0.58    177.71   
   160. D(O  13,C  12,C  11,C  29)     -2.03  0.000013   -0.11     -2.14   
   161. D(H  34,O  13,C  12,C  11)    156.24  0.000045   -3.43    152.81   
   162. D(H  34,O  13,C  12,C   1)    -25.66  0.000070   -3.72    -29.38   
   163. D(H  32,C  29,C  11,C  12)     88.82  0.000041    1.02     89.84   
   164. D(H  32,C  29,C  11,C   5)    -90.68  0.000079    1.04    -89.65   
   165. D(H  31,C  29,C  11,C  12)    -30.38 -0.000029    1.01    -29.38   
   166. D(H  31,C  29,C  11,C   5)    150.11  0.000010    1.03    151.14   
   167. D(H  30,C  29,C  11,C  12)   -151.23  0.000047    0.99   -150.24   
   168. D(H  30,C  29,C  11,C   5)     29.27  0.000085    1.01     30.28   
    ----------------------------------------------------------------------------

         *************************************************************
         *                GEOMETRY OPTIMIZATION CYCLE  23            *
         *************************************************************
---------------------------------
CARTESIAN COORDINATES (ANGSTROEM)
---------------------------------
  C     18.445267    1.950244    0.115566
  C     17.097154    1.320999   -0.188471
  C     16.064579    1.994225   -0.864157
  C     16.210821    3.391486   -1.424104
  C     14.774322    1.379988   -1.062962
  C     14.605306    0.031667   -0.579068
  C     13.238568   -0.604581   -0.804671
  C     12.378907   -0.735080    0.438212
  C     11.363968    0.054525    0.831697
  C     10.582307   -0.252833    2.089710
  C     10.910394    1.290250    0.085451
  C     15.656314   -0.655255    0.055720
  C     16.882870   -0.000725    0.245210
  O     17.887299   -0.699722    0.932627
  O     13.826270    2.026159   -1.668825
  H     18.443909    3.032634   -0.026683
  H     19.252520    1.544738   -0.515942
  H     18.739077    1.763294    1.157368
  H     17.250896    3.710894   -1.537480
  H     15.701036    4.147809   -0.804903
  H     15.725544    3.444927   -2.406161
  H     13.348651   -1.610821   -1.238291
  H     12.735475    0.016166   -1.550061
  H     12.623884   -1.580267    1.085253
  H     10.952878   -1.151888    2.594843
  H      9.516805   -0.407649    1.861457
  H     10.624435    0.583872    2.802501
  H     11.643063    1.611511   -0.660937
  H     10.767199    2.121876    0.791469
  C     15.502054   -2.079001    0.552826
  H     14.790410   -2.647544   -0.055119
  H     16.461931   -2.603960    0.536124
  H     15.136974   -2.118552    1.589860
  H      9.936109    1.133563   -0.402006
  H     18.749614   -0.369331    0.636443

----------------------------
CARTESIAN COORDINATES (A.U.)
----------------------------
  NO LB      ZA    FRAG     MASS         X           Y           Z
   0 C     6.0000    0    12.011   34.856504    3.685426    0.218389
   1 C     6.0000    0    12.011   32.308938    2.496327   -0.356158
   2 C     6.0000    0    12.011   30.357655    3.768539   -1.633021
   3 C     6.0000    0    12.011   30.634011    6.408979   -2.691166
   4 C     6.0000    0    12.011   27.919421    2.607799   -2.008707
   5 C     6.0000    0    12.011   27.600029    0.059841   -1.094279
   6 C     6.0000    0    12.011   25.017268   -1.142492   -1.520607
   7 C     6.0000    0    12.011   23.392744   -1.389100    0.828101
   8 C     6.0000    0    12.011   21.474787    0.103038    1.571680
   9 C     6.0000    0    12.011   19.997661   -0.477784    3.948979
  10 C     6.0000    0    12.011   20.617657    2.438220    0.161479
  11 C     6.0000    0    12.011   29.586145   -1.238252    0.105296
  12 C     6.0000    0    12.011   31.904001   -0.001370    0.463379
  13 O     8.0000    0    15.999   33.802096   -1.322283    1.762411
  14 O     8.0000    0    15.999   26.127863    3.828886   -3.153623
  15 H     1.0000    0     1.008   34.853937    5.730847   -0.050424
  16 H     1.0000    0     1.008   36.381991    2.919132   -0.974989
  17 H     1.0000    0     1.008   35.411723    3.332143    2.187108
  18 H     1.0000    0     1.008   32.599469    7.012572   -2.905415
  19 H     1.0000    0     1.008   29.670658    7.838224   -1.521046
  20 H     1.0000    0     1.008   29.716971    6.509968   -4.546985
  21 H     1.0000    0     1.008   25.225295   -3.044011   -2.340031
  22 H     1.0000    0     1.008   24.066559    0.030549   -2.929192
  23 H     1.0000    0     1.008   23.855683   -2.986271    2.050831
  24 H     1.0000    0     1.008   20.697940   -2.176753    4.903543
  25 H     1.0000    0     1.008   17.984156   -0.770345    3.517644
  26 H     1.0000    0     1.008   20.077273    1.103359    5.295959
  27 H     1.0000    0     1.008   22.002200    3.045314   -1.248990
  28 H     1.0000    0     1.008   20.347058    4.009765    1.495659
  29 C     6.0000    0    12.011   29.294637   -3.928743    1.044690
  30 H     1.0000    0     1.008   27.949824   -5.003133   -0.104159
  31 H     1.0000    0     1.008   31.108541   -4.920771    1.013128
  32 H     1.0000    0     1.008   28.604735   -4.003482    3.004401
  33 H     1.0000    0     1.008   18.776525    2.142124   -0.759681
  34 H     1.0000    0     1.008   35.431636   -0.697935    1.202703

--------------------------------
INTERNAL COORDINATES (ANGSTROEM)
--------------------------------
 C      0   0   0     0.000000000000     0.00000000     0.00000000
 C      1   0   0     1.518485227952     0.00000000     0.00000000
 C      2   1   0     1.405701004128   123.36199396     0.00000000
 C      3   2   1     1.512370375695   123.32658838     3.30856735
 C      3   2   1     1.442766520254   121.28218070   183.55748123
 C      5   3   2     1.442459374916   117.16225799   357.97265697
 C      6   5   3     1.524362301876   116.45877926   180.34209579
 C      7   6   5     1.516840397262   115.01037543   253.28590575
 C      8   7   6     1.344770911525   128.09590085   100.29519851
 C      9   8   7     1.512632954128   120.93411271   178.06173198
 C      9   8   7     1.513151793626   124.15565249   358.08991793
 C      6   5   3     1.406923401207   121.34616604   359.80315992
 C     12   6   5     1.403123911175   119.09091459     1.38927706
 O     13  12   6     1.403573088748   117.34827163   177.36245192
 O      5   3   2     1.297462977108   120.38274424   178.80344268
 H      1   2   3     1.091698162698   112.56070835    13.69327766
 H      1   2   3     1.102222546355   112.52239732   252.80065194
 H      1   2   3     1.098464346798   110.90581346   133.55660090
 H      4   3   2     1.093906870968   113.58293375    17.93414982
 H      4   3   2     1.102413242273   112.40626314   255.84931973
 H      4   3   2     1.096716131948   109.49769890   139.10834895
 H      7   6   5     1.101210238748   110.48965546   131.37885858
 H      7   6   5     1.092720186302   106.06017129    15.46888651
 H      8   7   6     1.092252734333   115.14175497   280.20993817
 H     10   9   8     1.095802751447   112.04499158     0.35141260
 H     10   9   8     1.100617949436   110.87760426   239.71398029
 H     10   9   8     1.099964163647   111.38168971   121.71892688
 H     11   9   8     1.094123861579   112.05488433   345.76680157
 H     11   9   8     1.100257524012   109.86577429   226.16635106
 C     12   6   5     1.515903789966   122.03929293   180.87267151
 H     30  12   6     1.095114144328   111.81942554    30.27642929
 H     30  12   6     1.094177023103   110.87507145   151.13829965
 H     30  12   6     1.100131131414   112.12655459   270.35408518
 H     11   9   8     1.100634890368   111.56172278   108.84398495
 H     14  13  12     0.969778933921   108.48616803   152.80966018

---------------------------
INTERNAL COORDINATES (A.U.)
---------------------------
 C      0   0   0     0.000000000000     0.00000000     0.00000000
```
