## Supplementary material for "A novel quinone biosynthetic pathway illuminates the evolution of aerobic metabolism": mPQ1_2e_1H_B3LYP_631Gd_opt.out (part 2 of 3)

```
 C      1   0   0     2.869521219233     0.00000000     0.00000000
 C      2   1   0     2.656389923979   123.36199396     0.00000000
 C      3   2   1     2.857965823119   123.32658838     3.30856735
 C      3   2   1     2.726433598471   121.28218070   183.55748123
 C      5   3   2     2.725853177898   117.16225799   357.97265697
 C      6   5   3     2.880627279420   116.45877926   180.34209579
 C      7   6   5     2.866412939694   115.01037543   253.28590575
 C      8   7   6     2.541248735646   128.09590085   100.29519851
 C      9   8   7     2.858462024447   120.93411271   178.06173198
 C      9   8   7     2.859442489006   124.15565249   358.08991793
 C      6   5   3     2.658699919687   121.34616604   359.80315992
 C     12   6   5     2.651519924077   119.09091459     1.38927706
 O     13  12   6     2.652368746675   117.34827163   177.36245192
 O      5   3   2     2.451849695636   120.38274424   178.80344268
 H      1   2   3     2.063010548404   112.56070835    13.69327766
 H      1   2   3     2.082898751245   112.52239732   252.80065194
 H      1   2   3     2.075796783324   110.90581346   133.55660090
 H      4   3   2     2.067184402144   113.58293375    17.93414982
 H      4   3   2     2.083259114304   112.40626314   255.84931973
 H      4   3   2     2.072493136035   109.49769890   139.10834895
 H      7   6   5     2.080985767103   110.48965546   131.37885858
 H      7   6   5     2.064941893119   106.06017129    15.46888651
 H      8   7   6     2.064058536916   115.14175497   280.20993817
 H     10   9   8     2.070767097032   112.04499158     0.35141260
 H     10   9   8     2.079866502511   110.87760426   239.71398029
 H     10   9   8     2.078631026421   111.38168971   121.71892688
 H     11   9   8     2.067594454973   112.05488433   345.76680157
 H     11   9   8     2.079185397169   109.86577429   226.16635106
 C     12   6   5     2.864643008409   122.03929293   180.87267151
 H     30  12   6     2.069465818163   111.81942554    30.27642929
 H     30  12   6     2.067694915694   110.87507145   151.13829965
 H     30  12   6     2.078946549773   112.12655459   270.35408518
 H     11   9   8     2.079898516234   111.56172278   108.84398495
 H     14  13  12     1.832616595557   108.48616803   152.80966018


           ************************************************************
           *        Program running with 4 parallel MPI-processes     *
           *              working on a common directory               *
           ************************************************************
------------------------------------------------------------------------------
                   ___                                                        
                  /   \      - P O W E R E D   B Y -                         
                 /     \                                                     
                 |  |  |   _    _      __       _____    __    __             
                 |  |  |  | |  | |    /  \     |  _  \  |  |  /  |          
                  \  \/   | |  | |   /    \    | | | |  |  | /  /          
                 / \  \   | |__| |  /  /\  \   | |_| |  |  |/  /          
                |  |  |   |  __  | /  /__\  \  |    /   |      \           
                |  |  |   | |  | | |   __   |  |    \   |  |\   \          
                \     /   | |  | | |  |  |  |  | |\  \  |  | \   \       
                 \___/    |_|  |_| |__|  |__|  |_| \__\ |__|  \__/        
                                                                              
                      - O R C A' S   B I G   F R I E N D -                    
                                      &                                       
                       - I N T E G R A L  F E E D E R -                       
                                                                              
 v1 FN, 2020, v2 2021                                                         
------------------------------------------------------------------------------


Reading SHARK input file mPQ1_2e_1H_B3LYP_631Gd_opt.SHARKINP.tmp ... ok
----------------------
SHARK INTEGRAL PACKAGE
----------------------

Number of atoms                             ...     35
Number of basis functions                   ...    262
Number of shells                            ...    134
Maximum angular momentum                    ...      2
Integral batch strategy                     ... SHARK/LIBINT Hybrid
RI-J (if used) integral strategy            ... SPLIT-RIJ (Revised 2003 algorithm where possible)
Printlevel                                  ...      1
Contraction scheme used                     ... SEGMENTED contraction
Coulomb Range Separation                    ... NOT USED
Exchange Range Separation                   ... NOT USED
Finite Nucleus Model                        ... NOT USED
Auxiliary Coulomb fitting basis             ... AVAILABLE
   # of basis functions in Aux-J            ...    993
   # of shells in Aux-J                     ...    335
   Maximum angular momentum in Aux-J        ...      4
Auxiliary J/K fitting basis                 ... NOT available
Auxiliary Correlation fitting basis         ... NOT available
Auxiliary 'external' fitting basis          ... NOT available
Integral threshold                          ...     2.500000e-11
Primitive cut-off                           ...     2.500000e-12
Primitive pair pre-selection threshold      ...     2.500000e-12

Calculating pre-screening integrals         ... done (  0.1 sec) Dimension = 134
Organizing shell pair data                  ... done (  0.0 sec)
Shell pair information
Total number of shell pairs                 ...      9045
Shell pairs after pre-screening             ...      7303
Total number of primitive shell pairs       ...     50479
Primitive shell pairs kept                  ...     23535
          la=0 lb=0:   2865 shell pairs
          la=1 lb=0:   2388 shell pairs
          la=1 lb=1:    497 shell pairs
          la=2 lb=0:   1008 shell pairs
          la=2 lb=1:    446 shell pairs
          la=2 lb=2:     99 shell pairs

Calculating one electron integrals          ... done (  0.0 sec)
Calculating RI/J V-Matrix + Cholesky decomp.... done (  0.0 sec)
Calculating Nuclear repulsion               ... done (  0.0 sec) ENN=   1096.483858066935 Eh

SHARK setup successfully completed in   0.3 seconds

Maximum memory used throughout the entire GTOINT-calculation: 17.3 MB


           ************************************************************
           *        Program running with 4 parallel MPI-processes     *
           *              working on a common directory               *
           ************************************************************

Diagonalization of the overlap matrix:
Smallest eigenvalue                        ... 3.601e-04
Time for diagonalization                   ...    0.009 sec
Threshold for overlap eigenvalues          ... 1.000e-08
Number of eigenvalues below threshold      ... 0
Time for construction of square roots      ...    0.005 sec
Total time needed                          ...    0.015 sec

-------------------
DFT GRID GENERATION
-------------------

General Integration Accuracy     IntAcc      ... 4.959
Radial Grid Type                 RadialGrid  ... OptM3 with GC (2021)
Angular Grid (max. ang.)         AngularGrid ... 6 (Lebedev-590)
Angular grid pruning method      GridPruning ... 4 (adaptive)
Weight generation scheme         WeightScheme... Becke
Basis function cutoff            BFCut       ... 1.0000e-11
Integration weight cutoff        WCut        ... 1.0000e-14
Angular grids for H and He will be reduced by one unit
Partially contracted basis set               ... off
Rotationally invariant grid construction     ... off

Total number of grid points                  ...   390041
Total number of batches                      ...     6113
Average number of points per batch           ...       63
Average number of grid points per atom       ...    11144
Time for grid setup =    4.958 sec

--------------------
COSX GRID GENERATION
--------------------

GRIDX 1
-------
General Integration Accuracy     IntAcc      ... 4.020
Radial Grid Type                 RadialGrid  ... OptM3 with GC (2021)
Angular Grid (max. ang.)         AngularGrid ... 2 (Lebedev-110)
Angular grid pruning method      GridPruning ... 4 (adaptive)
Weight generation scheme         WeightScheme... Becke
Basis function cutoff            BFCut       ... 1.0000e-11
Integration weight cutoff        WCut        ... 1.0000e-14
Angular grids for H and He will be reduced by one unit
Partially contracted basis set               ... on
Rotationally invariant grid construction     ... off

Total number of grid points                  ...    42246
Total number of batches                      ...      678
Average number of points per batch           ...       62
Average number of grid points per atom       ...     1207
UseSFitting                                  ... on

GRIDX 2
-------
General Integration Accuracy     IntAcc      ... 4.338
Radial Grid Type                 RadialGrid  ... OptM3 with GC (2021)
Angular Grid (max. ang.)         AngularGrid ... 3 (Lebedev-194)
Angular grid pruning method      GridPruning ... 4 (adaptive)
Weight generation scheme         WeightScheme... Becke
Basis function cutoff            BFCut       ... 1.0000e-11
Integration weight cutoff        WCut        ... 1.0000e-14
Angular grids for H and He will be reduced by one unit
Partially contracted basis set               ... on
Rotationally invariant grid construction     ... off

Total number of grid points                  ...    92099
Total number of batches                      ...     1456
Average number of points per batch           ...       63
Average number of grid points per atom       ...     2631
UseSFitting                                  ... on

GRIDX 3
-------
General Integration Accuracy     IntAcc      ... 4.871
Radial Grid Type                 RadialGrid  ... OptM3 with GC (2021)
Angular Grid (max. ang.)         AngularGrid ... 4 (Lebedev-302)
Angular grid pruning method      GridPruning ... 4 (adaptive)
Weight generation scheme         WeightScheme... Becke
Basis function cutoff            BFCut       ... 1.0000e-11
Integration weight cutoff        WCut        ... 1.0000e-14
Angular grids for H and He will be reduced by one unit
Partially contracted basis set               ... on
Rotationally invariant grid construction     ... off

Total number of grid points                  ...   176659
Total number of batches                      ...     2778
Average number of points per batch           ...       63
Average number of grid points per atom       ...     5047
UseSFitting                                  ... on

Time for X-Grid setup             =    2.336 sec


--------------------
CPCM SOLVATION MODEL
--------------------
CPCM parameters:
  Epsilon                                         ...      80.4000
  Refrac                                          ...       1.3300
  Rsolv                                           ...       1.3000
  Surface type                                    ... GAUSSIAN VDW
  Epsilon function type                           ...         CPCM
Radii:
 Radius for C  used is    3.8550 Bohr (=   2.0400 Ang.)
 Radius for O  used is    3.4469 Bohr (=   1.8240 Ang.)
 Radius for H  used is    2.4944 Bohr (=   1.3200 Ang.)
Calculating surface                               ...        done! (  0.0s)
GEPOL surface points                              ...         1860
GEPOL Volume                                      ...    1922.3227
GEPOL Surface-area                                ...    1007.3045
Calculating surface distance matrix               ...        done! (  0.0s)
Performing Cholesky decomposition & store         ...        done! (  0.1s)
Overall time for CPCM initialization              ...                 0.1s
--------------
SCF ITERATIONS
--------------
ITER       Energy         Delta-E        Max-DP      RMS-DP      [F,P]     Damp
               ***  Starting incremental Fock matrix formation  ***
  0   -695.0257861103   0.000000000000 0.00429632  0.00009434  0.0247444 0.7000
                      *** Initiating the SOSCF procedure ***
                      *** Re-Reading the Fockian *** 
                      *** Removing any level shift *** 
ITER      Energy       Delta-E        Grad      Rot      Max-DP    RMS-DP
  1   -695.02652297  -0.0007368642  0.001526  0.001526  0.013118  0.000306
               *** Restarting incremental Fock matrix formation ***
  2   -695.02856599  -0.0020430203  0.000929  0.001642  0.004224  0.000088
  3   -695.02863052  -0.0000645247  0.000172  0.000622  0.000846  0.000025
  4   -695.02862926   0.0000012625  0.000294  0.000368  0.000620  0.000014
  5   -695.02863239  -0.0000031303  0.000041  0.000166  0.000189  0.000004
  6   -695.02863232   0.0000000688  0.000058  0.000107  0.000115  0.000003
  7   -695.02863245  -0.0000001319  0.000004  0.000014  0.000033  0.000001
                 **** Energy Check signals convergence ****
              ***Rediagonalizing the Fockian in SOSCF/NRSCF***

               *****************************************************
               *                     SUCCESS                       *
               *           SCF CONVERGED AFTER   8 CYCLES          *
               *****************************************************

Old exchange energy                            =    -19.225612374 Eh
New exchange energy                            =    -19.225624447 Eh
Exchange energy change after final integration =     -0.000012073 Eh
Total energy after final integration           =   -695.028644530 Eh
Final COS-X integration done in                =    13.299 sec
Total Energy       :         -695.02864453 Eh          -18912.69092 eV
  Last Energy change         ...   -6.4158e-09  Tolerance :   1.0000e-08
  Last MAX-Density change    ...    5.7732e-15  Tolerance :   1.0000e-07
             **** THE GBW FILE WAS UPDATED (mPQ1_2e_1H_B3LYP_631Gd_opt.gbw) ****
             **** DENSITY mPQ1_2e_1H_B3LYP_631Gd_opt.scfp WAS UPDATED ****
             **** ENERGY FILE WAS UPDATED (mPQ1_2e_1H_B3LYP_631Gd_opt.en.tmp) ****
             **** THE GBW FILE WAS UPDATED (mPQ1_2e_1H_B3LYP_631Gd_opt.gbw) ****
             **** DENSITY mPQ1_2e_1H_B3LYP_631Gd_opt.scfp WAS UPDATED ****
Total SCF time: 0 days 0 hours 1 min 21 sec 

Maximum memory used throughout the entire SCF-calculation: 110.7 MB

-------------------------   --------------------
FINAL SINGLE POINT ENERGY      -695.028644529795
-------------------------   --------------------


           ************************************************************
           *        Program running with 4 parallel MPI-processes     *
           *              working on a common directory               *
           ************************************************************
------------------------------------------------------------------------------
                         ORCA SCF GRADIENT CALCULATION
------------------------------------------------------------------------------

 ... reading COSX grid (gridx3)
Gradient of the Kohn-Sham DFT energy:
Kohn-Sham wavefunction type      ... RKS
Hartree-Fock exchange scaling    ...    0.200
Number of operators              ...    1
Number of atoms                  ...   35
Basis set dimensions             ...  262
Integral neglect threshold       ... 2.5e-11
Integral primitive cutoff        ... 2.5e-12
SHARK Integral package           ... ON

Nuc. rep. gradient       (SHARK) ... done (  0.0 sec)
HCore & Overlap gradient (SHARK) ... done (  0.2 sec)
RI-J gradient            (SHARK) ... done (  1.0 sec)
COSX-gradient                    ... done ( 16.4 sec)
Exchange-correlation gradient    ... done

------------------
CARTESIAN GRADIENT
------------------

   1   C   :   -0.000254104   -0.000394202   -0.000090211
   2   C   :    0.000471909    0.000194999   -0.000038013
   3   C   :   -0.000381537    0.000217133   -0.000258748
   4   C   :   -0.000199618   -0.000605851    0.000142244
   5   C   :   -0.000004164    0.000070185    0.000469322
   6   C   :    0.000132347   -0.000043691    0.000096948
   7   C   :    0.000078687   -0.000393722    0.000171673
   8   C   :    0.000573334    0.000084606   -0.000418777
   9   C   :   -0.000233925   -0.000182795    0.000260298
  10   C   :    0.000204856    0.000223342    0.000160029
  11   C   :   -0.000691265   -0.000737594   -0.000773508
  12   C   :    0.000228290   -0.000563633    0.000138937
  13   C   :   -0.000293513    0.000299410   -0.000292798
  14   O   :   -0.000007085    0.000039129   -0.000061384
  15   O   :    0.000337269    0.000177174   -0.000180562
  16   H   :    0.000171158   -0.000044469    0.000273585
  17   H   :    0.000158787   -0.000103000   -0.000016439
  18   H   :   -0.000089082    0.000084699    0.000064493
  19   H   :   -0.000208030    0.000177573   -0.000163379
  20   H   :   -0.000095244    0.000180006   -0.000089196
  21   H   :    0.000157909    0.000062697   -0.000048187
  22   H   :   -0.000382297   -0.000017470   -0.000107840
  23   H   :    0.000168898    0.000243153    0.000046149
  24   H   :   -0.000067313    0.000113325    0.000288480
  25   H   :   -0.000022056   -0.000019404    0.000017214
  26   H   :    0.000007689   -0.000108067   -0.000191853
  27   H   :   -0.000118773   -0.000047164   -0.000009363
  28   H   :    0.000239846    0.000243778    0.000391887
  29   H   :    0.000346500    0.000156016    0.000079630
  30   C   :   -0.000007351    0.000388109    0.000053346
  31   H   :    0.000021201   -0.000045815   -0.000093368
  32   H   :   -0.000009722    0.000017183   -0.000021253
  33   H   :   -0.000072715   -0.000005434    0.000025656
  34   H   :   -0.000089403    0.000300196    0.000179132
  35   H   :   -0.000029141   -0.000002878    0.000032682

Difference to translation invariance:
           :    0.0000423419   -0.0000424759    0.0000368276

Difference to rotation invariance:
           :   -0.0002343321   -0.0012879296   -0.0016127356

Norm of the cartesian gradient     ...    0.0025186305
RMS gradient                       ...    0.0002457932
MAX gradient                       ...    0.0007735075

-------
TIMINGS
-------

Total SCF gradient time            ...       25.390 sec

One electron gradient       ....       0.200 sec  (  0.8%)
RI-J Coulomb gradient       ....       1.027 sec  (  4.0%)
COSX gradient               ....      16.418 sec  ( 64.7%)
XC gradient                 ....       6.279 sec  ( 24.7%)
CPCM gradient               ....       0.560 sec  (  2.2%)
   A-Matrix (El+Nuc)        ....       0.143 sec  (  0.6%)
   Potential                ....       0.416 sec  (  1.6%)

Maximum memory used throughout the entire SCFGRAD-calculation: 85.1 MB
------------------------------------------------------------------------------
                         ORCA GEOMETRY RELAXATION STEP
------------------------------------------------------------------------------

Reading the OPT-File                    .... done
Getting information on internals        .... done
Copying old internal coords+grads       .... done
Making the new internal coordinates     .... (new redundants).... done
Validating the new internal coordinates .... (new redundants).... done
Calculating the B-matrix                .... done
Calculating the G,G- and P matrices     .... done
Transforming gradient to internals      .... done
Projecting the internal gradient        .... done
Number of atoms                         ....  35
Number of internal coordinates          .... 168
Current Energy                          ....  -695.028644530 Eh
Current gradient norm                   ....     0.002518631 Eh/bohr
Maximum allowed component of the step   ....  0.300
Current trust radius                    ....  0.300
Updating the Hessian (BFGS)             .... done
Forming the augmented Hessian           .... done
Diagonalizing the augmented Hessian     .... done
Last element of RFO vector              ....  0.901728909
Lowest eigenvalues of augmented Hessian:
 -0.000080203  0.000146700  0.000775220  0.001923502  0.007924389
Length of the computed step             ....  0.479414538
Warning: the length of the step is outside the trust region - taking restricted step instead
The input lambda is                     ....    -0.000080
   iter:   1  x=   -0.000139  g= 2363.846310 f(x)=     0.139838
   iter:   2  x=   -0.000184  g= 1044.159302 f(x)=     0.046095
   iter:   3  x=   -0.000199  g=  641.242827 f(x)=     0.009865
   iter:   4  x=   -0.000200  g=  550.770109 f(x)=     0.000720
   iter:   5  x=   -0.000200  g=  543.897990 f(x)=     0.000005
   iter:   6  x=   -0.000200  g=  543.854680 f(x)=     0.000000
   iter:   7  x=   -0.000200  g=  543.854678 f(x)=     0.000000
The output lambda is                    ....    -0.000200 (7 iterations)
The final length of the internal step   ....  0.300000000
Converting the step to cartesian space:
 Initial RMS(Int)=    0.0231455025
Transforming coordinates:
 Iter   0:  RMS(Cart)=    0.0408753109 RMS(Int)=    0.0231230994
 Iter   1:  RMS(Cart)=    0.0015477873 RMS(Int)=    0.0011730731
 Iter   2:  RMS(Cart)=    0.0001256499 RMS(Int)=    0.0000748826
 Iter   3:  RMS(Cart)=    0.0000105745 RMS(Int)=    0.0000079763
 Iter   4:  RMS(Cart)=    0.0000008986 RMS(Int)=    0.0000005424
 Iter   5:  RMS(Cart)=    0.0000000776 RMS(Int)=    0.0000000579
done
Storing new coordinates                 .... done

                                .--------------------.
          ----------------------|Geometry convergence|-------------------------
          Item                value                   Tolerance       Converged
          ---------------------------------------------------------------------
          Energy change      -0.0000276403            0.0000002000      NO
          RMS gradient        0.0002098289            0.0000080000      NO
          MAX gradient        0.0010798082            0.0000300000      NO
          RMS step            0.0231455025            0.0001000000      NO
          MAX step            0.0936755140            0.0002000000      NO
          ........................................................
          Max(Bonds)      0.0010      Max(Angles)    0.43
          Max(Dihed)        5.37      Max(Improp)    0.00
          ---------------------------------------------------------------------

The optimization has not yet converged - more geometry cycles are needed


    ---------------------------------------------------------------------------
                         Redundant Internal Coordinates
                            (Angstroem and degrees)

        Definition                    Value    dE/dq     Step     New-Value
    ----------------------------------------------------------------------------
     1. B(C   1,C   0)                1.5185 -0.000158 -0.0001    1.5184   
     2. B(C   2,C   1)                1.4057  0.000435 -0.0009    1.4048   
     3. B(C   3,C   2)                1.5124 -0.000136 -0.0000    1.5124   
     4. B(C   4,C   2)                1.4428 -0.000372 -0.0000    1.4428   
     5. B(C   5,C   4)                1.4425  0.000145  0.0006    1.4430   
     6. B(C   6,C   5)                1.5244  0.000044 -0.0008    1.5236   
     7. B(C   7,C   6)                1.5168 -0.000092  0.0009    1.5178   
     8. B(C   8,C   7)                1.3448  0.000202  0.0001    1.3448   
     9. B(C   9,C   8)                1.5126 -0.000065 -0.0001    1.5125   
    10. B(C  10,C   8)                1.5132  0.000086  0.0001    1.5132   
    11. B(C  11,C   5)                1.4069 -0.000206 -0.0002    1.4067   
    12. B(C  12,C  11)                1.4031 -0.000186  0.0002    1.4034   
    13. B(C  12,C   1)                1.4075 -0.000110 -0.0008    1.4067   
    14. B(O  13,C  12)                1.4036 -0.000065  0.0010    1.4046   
    15. B(O  14,C   4)                1.2975 -0.000071 -0.0002    1.2973   
    16. B(H  15,C   0)                1.0917 -0.000077  0.0007    1.0924   
    17. B(H  16,C   0)                1.1022  0.000162 -0.0002    1.1020   
    18. B(H  17,C   0)                1.0985  0.000020 -0.0005    1.0980   
    19. B(H  18,C   3)                1.0939 -0.000131  0.0009    1.0948   
    20. B(H  19,C   3)                1.1024  0.000121  0.0006    1.1030   
    21. B(H  20,C   3)                1.0967 -0.000023 -0.0008    1.0959   
    22. B(H  21,C   6)                1.1012  0.000019  0.0001    1.1013   
    23. B(H  22,C   6)                1.0927  0.000031  0.0000    1.0927   
    24. B(H  23,C   7)                1.0923  0.000067 -0.0000    1.0922   
    25. B(H  24,C   9)                1.0958  0.000018 -0.0000    1.0958   
    26. B(H  25,C   9)                1.1006  0.000048  0.0001    1.1007   
    27. B(H  26,C   9)                1.1000 -0.000048 -0.0000    1.0999   
    28. B(H  27,C  10)                1.0941 -0.000037 -0.0000    1.0941   
    29. B(H  28,C  10)                1.1003  0.000125  0.0001    1.1004   
    30. B(C  29,C  11)                1.5159 -0.000347  0.0003    1.5162   
    31. B(H  30,C  29)                1.0951  0.000063 -0.0000    1.0951   
    32. B(H  31,C  29)                1.0942 -0.000017 -0.0000    1.0942   
    33. B(H  32,C  29)                1.1001  0.000045 -0.0001    1.1001   
    34. B(H  33,C  10)                1.1006 -0.000042 -0.0001    1.1006   
    35. B(H  34,O  13)                0.9698 -0.000035  0.0002    0.9699   
    36. A(H  16,C   0,H  17)          106.55  0.000019   -0.02    106.53   
    37. A(C   1,C   0,H  16)          112.52  0.000058    0.19    112.71   
    38. A(C   1,C   0,H  17)          110.91 -0.000192   -0.16    110.74   
    39. A(H  15,C   0,H  16)          106.92 -0.000044    0.14    107.06   
    40. A(H  15,C   0,H  17)          107.02 -0.000212    0.12    107.13   
    41. A(C   1,C   0,H  15)          112.56  0.000347   -0.25    112.32   
    42. A(C   0,C   1,C  12)          117.56 -0.000814    0.35    117.91   
    43. A(C   2,C   1,C  12)          119.08 -0.000266    0.07    119.15   
    44. A(C   0,C   1,C   2)          123.36  0.001080   -0.42    122.94   
    45. A(C   1,C   2,C   4)          121.28 -0.000196    0.02    121.30   
    46. A(C   1,C   2,C   3)          123.33  0.000837   -0.37    122.96   
    47. A(C   3,C   2,C   4)          115.39 -0.000641    0.35    115.74   
    48. A(H  18,C   3,H  19)          107.31 -0.000175   -0.10    107.21   
    49. A(C   2,C   3,H  18)          113.58  0.000342   -0.21    113.37   
    50. A(H  19,C   3,H  20)          105.36 -0.000121    0.16    105.52   
    51. A(C   2,C   3,H  20)          109.50  0.000008   -0.43    109.07   
    52. A(C   2,C   3,H  19)          112.41  0.000166    0.36    112.77   
    53. A(H  18,C   3,H  20)          108.28 -0.000272    0.26    108.54   
    54. A(C   2,C   4,C   5)          117.16  0.000289   -0.07    117.09   
    55. A(C   2,C   4,O  14)          120.38 -0.000591    0.13    120.51   
    56. A(C   5,C   4,O  14)          122.45  0.000300   -0.06    122.39   
    57. A(C   4,C   5,C   6)          116.46 -0.000034    0.00    116.46   
    58. A(C   4,C   5,C  11)          121.35 -0.000054    0.00    121.35   
    59. A(C   6,C   5,C  11)          122.19  0.000087   -0.01    122.19   
    60. A(C   5,C   6,C   7)          115.01  0.000177    0.04    115.05   
    61. A(C   7,C   6,H  22)          110.30  0.000105   -0.04    110.26   
    62. A(H  21,C   6,H  22)          107.25  0.000008   -0.02    107.23   
    63. A(C   5,C   6,H  22)          106.06 -0.000293    0.17    106.23   
    64. A(C   7,C   6,H  21)          107.50 -0.000274   -0.18    107.32   
    65. A(C   5,C   6,H  21)          110.49  0.000277    0.02    110.51   
    66. A(C   8,C   7,H  23)          116.76 -0.000405    0.03    116.79   
    67. A(C   6,C   7,H  23)          115.14  0.000130   -0.09    115.05   
    68. A(C   6,C   7,C   8)          128.10  0.000275    0.06    128.16   
    69. A(C   9,C   8,C  10)          114.91 -0.000067    0.04    114.95   
    70. A(C   7,C   8,C  10)          124.16  0.000056   -0.04    124.12   
    71. A(C   7,C   8,C   9)          120.93  0.000011    0.00    120.94   
    72. A(H  25,C   9,H  26)          106.17  0.000060    0.01    106.18   
    73. A(H  24,C   9,H  26)          108.21 -0.000024    0.01    108.22   
    74. A(C   8,C   9,H  26)          111.38  0.000200    0.02    111.40   
    75. A(H  24,C   9,H  25)          107.91  0.000023   -0.00    107.91   
    76. A(C   8,C   9,H  25)          110.88 -0.000307   -0.04    110.84   
    77. A(C   8,C   9,H  24)          112.04  0.000049    0.00    112.05   
    78. A(H  28,C  10,H  33)          106.06 -0.000046    0.03    106.09   
    79. A(C   8,C  10,H  33)          111.56  0.000523    0.14    111.70   
    80. A(H  27,C  10,H  33)          109.42  0.000180   -0.00    109.41   
    81. A(H  27,C  10,H  28)          107.64 -0.000249   -0.04    107.59   
    82. A(C   8,C  10,H  28)          109.87 -0.000289   -0.08    109.79   
    83. A(C   8,C  10,H  27)          112.05 -0.000142   -0.05    112.00   
    84. A(C  12,C  11,C  29)          118.87  0.000233   -0.07    118.80   
    85. A(C   5,C  11,C  29)          122.04 -0.000002    0.04    122.08   
    86. A(C   5,C  11,C  12)          119.09 -0.000232    0.03    119.12   
    87. A(C  11,C  12,O  13)          117.35 -0.000213    0.10    117.45   
    88. A(C   1,C  12,O  13)          120.64 -0.000242   -0.04    120.60   
    89. A(C   1,C  12,C  11)          121.97  0.000455   -0.07    121.90   
    90. A(C  12,O  13,H  34)          108.49  0.000008   -0.02    108.46   
    91. A(H  31,C  29,H  32)          106.75  0.000037   -0.05    106.71   
    92. A(H  30,C  29,H  32)          106.80  0.000017    0.03    106.82   
    93. A(C  11,C  29,H  32)          112.13  0.000035   -0.05    112.08   
    94. A(H  30,C  29,H  31)          108.21 -0.000017    0.06    108.28   
    95. A(C  11,C  29,H  31)          110.88 -0.000032   -0.03    110.84   
    96. A(C  11,C  29,H  30)          111.82 -0.000036    0.03    111.85   
    97. D(C  12,C   1,C   0,H  17)    -45.89 -0.000022    3.86    -42.03   
    98. D(C   2,C   1,C   0,H  15)     13.69  0.000118    3.95     17.65   
    99. D(C  12,C   1,C   0,H  16)     73.35 -0.000091    3.85     77.20   
   100. D(C  12,C   1,C   0,H  15)   -165.76  0.000148    3.99   -161.76   
   101. D(C   2,C   1,C   0,H  17)    133.56 -0.000052    3.82    137.38   
   102. D(C   2,C   1,C   0,H  16)   -107.20 -0.000121    3.81   -103.39   
   103. D(C   3,C   2,C   1,C   0)      3.31  0.000127    0.39      3.70   
   104. D(C   4,C   2,C   1,C  12)      3.00  0.000070    0.41      3.41   
   105. D(C   3,C   2,C   1,C  12)   -177.25  0.000094    0.35   -176.89   
   106. D(C   4,C   2,C   1,C   0)   -176.44  0.000103    0.45   -175.99   
   107. D(H  19,C   3,C   2,C   4)     75.61 -0.000108    5.32     80.93   
   108. D(H  20,C   3,C   2,C   1)    139.11 -0.000087    5.23    144.34   
   109. D(H  19,C   3,C   2,C   1)   -104.15 -0.000131    5.37    -98.78   
   110. D(H  18,C   3,C   2,C   4)   -162.30  0.000048    5.30   -157.00   
   111. D(H  18,C   3,C   2,C   1)     17.93  0.000025    5.35     23.28   
   112. D(H  20,C   3,C   2,C   4)    -41.13 -0.000064    5.18    -35.95   
   113. D(O  14,C   4,C   2,C   3)     -0.97  0.000057   -0.01     -0.98   
   114. D(O  14,C   4,C   2,C   1)    178.80  0.000082   -0.06    178.74   
   115. D(C   5,C   4,C   2,C   3)    178.20 -0.000111    0.00    178.20   
   116. D(C   5,C   4,C   2,C   1)     -2.03 -0.000086   -0.05     -2.08   
   117. D(C  11,C   5,C   4,O  14)    178.95 -0.000145   -0.20    178.76   
   118. D(C   6,C   5,C   4,O  14)     -0.51 -0.000127   -0.22     -0.72   
   119. D(C   6,C   5,C   4,C   2)   -179.66  0.000052   -0.23   -179.89   
   120. D(C  11,C   5,C   4,C   2)     -0.20  0.000034   -0.21     -0.41   
   121. D(H  22,C   6,C   5,C  11)   -163.99 -0.000062    0.43   -163.56   
   122. D(H  22,C   6,C   5,C   4)     15.47 -0.000081    0.45     15.92   
   123. D(H  21,C   6,C   5,C  11)    -48.08 -0.000077    0.51    -47.57   
   124. D(H  21,C   6,C   5,C   4)    131.38 -0.000096    0.53    131.91   
   125. D(C   7,C   6,C   5,C  11)     73.83 -0.000094    0.32     74.15   
   126. D(C   7,C   6,C   5,C   4)   -106.71 -0.000113    0.34   -106.37   
   127. D(C   8,C   7,C   6,C   5)    100.30 -0.000015   -0.28    100.02   
   128. D(H  23,C   7,C   6,H  22)    160.34  0.000084   -0.37    159.97   
   129. D(H  23,C   7,C   6,H  21)     43.72  0.000174   -0.22     43.50   
   130. D(H  23,C   7,C   6,C   5)    -79.79 -0.000097   -0.14    -79.93   
   131. D(C   8,C   7,C   6,H  22)    -19.57  0.000165   -0.50    -20.07   
   132. D(C   8,C   7,C   6,H  21)   -136.19  0.000256   -0.35   -136.55   
   133. D(C  10,C   8,C   7,H  23)    178.18 -0.000081    0.00    178.18   
   134. D(C  10,C   8,C   7,C   6)     -1.91 -0.000163    0.14     -1.77   
   135. D(C   9,C   8,C   7,H  23)     -1.85 -0.000068   -0.08     -1.94   
   136. D(C   9,C   8,C   7,C   6)    178.06 -0.000151    0.05    178.11   
   137. D(H  26,C   9,C   8,C  10)    -58.31  0.000117    0.17    -58.13   
   138. D(H  26,C   9,C   8,C   7)    121.72  0.000106    0.25    121.97   
   139. D(H  25,C   9,C   8,C  10)     59.69  0.000122    0.17     59.86   
   140. D(H  25,C   9,C   8,C   7)   -120.29  0.000110    0.25   -120.04   
   141. D(H  24,C   9,C   8,C  10)   -179.67 -0.000029    0.14   -179.53   
   142. D(H  24,C   9,C   8,C   7)      0.35 -0.000041    0.22      0.57   
   143. D(H  33,C  10,C   8,C   9)    -71.13  0.000186    0.04    -71.09   
   144. D(H  33,C  10,C   8,C   7)    108.84  0.000198   -0.05    108.80   
   145. D(H  28,C  10,C   8,C   9)     46.19  0.000266    0.11     46.30   
   146. D(H  28,C  10,C   8,C   7)   -133.83  0.000278    0.03   -133.80   
   147. D(H  27,C  10,C   8,C   9)    165.79 -0.000332   -0.03    165.77   
   148. D(H  27,C  10,C   8,C   7)    -14.23 -0.000321   -0.11    -14.34   
   149. D(C  29,C  11,C   5,C   6)      0.30 -0.000038    0.13      0.44   
   150. D(C  29,C  11,C   5,C   4)   -179.13 -0.000018    0.11   -179.02   
   151. D(C  12,C  11,C   5,C   6)   -179.18  0.000003    0.14   -179.05   
   152. D(C  12,C  11,C   5,C   4)      1.39  0.000023    0.11      1.50   
   153. D(C   1,C  12,C  11,C  29)   -179.91  0.000013    0.27   -179.64   
   154. D(C   1,C  12,C  11,C   5)     -0.41 -0.000028    0.27     -0.14   
   155. D(O  13,C  12,C   1,C   2)   -179.47 -0.000010   -0.21   -179.68   
   156. D(O  13,C  12,C   1,C   0)      0.01 -0.000030   -0.25     -0.24   
   157. D(C  11,C  12,C   1,C   2)     -1.77 -0.000021   -0.53     -2.29   
   158. D(O  13,C  12,C  11,C   5)    177.36 -0.000040   -0.04    177.32   
   159. D(C  11,C  12,C   1,C   0)    177.71 -0.000041   -0.57    177.14   
   160. D(O  13,C  12,C  11,C  29)     -2.14  0.000001   -0.04     -2.18   
   161. D(H  34,O  13,C  12,C  11)    152.81  0.000016   -3.77    149.04   
   162. D(H  34,O  13,C  12,C   1)    -29.39  0.000020   -4.07    -33.46   
   163. D(H  32,C  29,C  11,C  12)     89.84  0.000029   -0.43     89.41   
   164. D(H  32,C  29,C  11,C   5)    -89.65  0.000072   -0.43    -90.08   
   165. D(H  31,C  29,C  11,C  12)    -29.38 -0.000020   -0.32    -29.70   
   166. D(H  31,C  29,C  11,C   5)    151.14  0.000023   -0.32    150.82   
   167. D(H  30,C  29,C  11,C  12)   -150.24  0.000049   -0.40   -150.64   
   168. D(H  30,C  29,C  11,C   5)     30.28  0.000092   -0.40     29.87   
    ----------------------------------------------------------------------------

         *************************************************************
         *                GEOMETRY OPTIMIZATION CYCLE  24            *
         *************************************************************
---------------------------------
CARTESIAN COORDINATES (ANGSTROEM)
---------------------------------
  C     18.430999    1.966763    0.127834
  C     17.092163    1.321521   -0.183050
  C     16.061418    1.990504   -0.863888
  C     16.215799    3.387266   -1.422849
  C     14.772866    1.373747   -1.065926
  C     14.605999    0.025518   -0.579309
  C     13.240660   -0.612726   -0.802443
  C     12.377695   -0.735312    0.440110
  C     11.364390    0.058469    0.829561
  C     10.581007   -0.241705    2.088127
  C     10.913978    1.291075    0.076149
  C     15.658145   -0.658667    0.056108
  C     16.883578   -0.001716    0.246237
  O     17.890757   -0.696977    0.935448
  O     13.824034    2.014932   -1.675534
  H     18.394262    3.055890    0.051479
  H     19.235078    1.622656   -0.542632
  H     18.751314    1.724752    1.149761
  H     17.257081    3.665408   -1.615188
  H     15.787959    4.160776   -0.763124
  H     15.656180    3.460878   -2.362236
  H     13.351603   -1.623425   -1.225547
  H     12.736627   -0.000630   -1.554339
  H     12.621412   -1.577774    1.091160
  H     10.951350   -1.137380    2.599356
  H      9.516137   -0.399016    1.858310
  H     10.620771    0.599374    2.795821
  H     11.649046    1.606679   -0.670273
  H     10.773496    2.126408    0.778527
  C     15.507918   -2.082815    0.554117
  H     14.792844   -2.652233   -0.048924
  H     16.468528   -2.606221    0.532346
  H     15.149982   -2.121831    1.593593
  H      9.939987    1.136153   -0.412286
  H     18.751746   -0.406723    0.596003

----------------------------
CARTESIAN COORDINATES (A.U.)
----------------------------
  NO LB      ZA    FRAG     MASS         X           Y           Z
   0 C     6.0000    0    12.011   34.829540    3.716643    0.241572
   1 C     6.0000    0    12.011   32.299506    2.497313   -0.345915
   2 C     6.0000    0    12.011   30.351681    3.761507   -1.632511
   3 C     6.0000    0    12.011   30.643420    6.401006   -2.688795
   4 C     6.0000    0    12.011   27.916670    2.596006   -2.014309
   5 C     6.0000    0    12.011   27.601337    0.048222   -1.094735
   6 C     6.0000    0    12.011   25.021221   -1.157884   -1.516397
   7 C     6.0000    0    12.011   23.390453   -1.389538    0.831687
   8 C     6.0000    0    12.011   21.475585    0.110491    1.567643
   9 C     6.0000    0    12.011   19.995206   -0.456756    3.945988
  10 C     6.0000    0    12.011   20.624430    2.439779    0.143901
  11 C     6.0000    0    12.011   29.589606   -1.244700    0.106028
  12 C     6.0000    0    12.011   31.905339   -0.003242    0.465321
  13 O     8.0000    0    15.999   33.808631   -1.317096    1.767741
  14 O     8.0000    0    15.999   26.123639    3.807669   -3.166301
  15 H     1.0000    0     1.008   34.760118    5.774796    0.097281
  16 H     1.0000    0     1.008   36.349030    3.066375   -1.025426
  17 H     1.0000    0     1.008   35.434849    3.259310    2.172734
  18 H     1.0000    0     1.008   32.611157    6.926617   -3.052263
  19 H     1.0000    0     1.008   29.834918    7.862726   -1.442096
  20 H     1.0000    0     1.008   29.585892    6.540112   -4.463979
  21 H     1.0000    0     1.008   25.230872   -3.067829   -2.315948
  22 H     1.0000    0     1.008   24.068738   -0.001191   -2.937275
  23 H     1.0000    0     1.008   23.851013   -2.981561    2.061993
  24 H     1.0000    0     1.008   20.695053   -2.149336    4.912071
  25 H     1.0000    0     1.008   17.982892   -0.754031    3.511697
  26 H     1.0000    0     1.008   20.070349    1.132652    5.283336
  27 H     1.0000    0     1.008   22.013506    3.036184   -1.266632
  28 H     1.0000    0     1.008   20.358957    4.018330    1.471202
  29 C     6.0000    0    12.011   29.305718   -3.935950    1.047130
  30 H     1.0000    0     1.008   27.954423   -5.011995   -0.092453
  31 H     1.0000    0     1.008   31.121008   -4.925045    1.005988
  32 H     1.0000    0     1.008   28.629317   -4.009679    3.011454
  33 H     1.0000    0     1.008   18.783853    2.147018   -0.779108
  34 H     1.0000    0     1.008   35.435665   -0.768595    1.126282

--------------------------------
INTERNAL COORDINATES (ANGSTROEM)
--------------------------------
 C      0   0   0     0.000000000000     0.00000000     0.00000000
 C      1   0   0     1.518376964578     0.00000000     0.00000000
 C      2   1   0     1.404817704811   122.94449572     0.00000000
 C      3   2   1     1.512354762392   122.95862446     3.70323505
 C      3   2   1     1.442766411057   121.30497974   184.00633128
 C      5   3   2     1.443039193021   117.09382692   357.92441526
 C      6   5   3     1.523579471632   116.46344055   180.10682225
 C      7   6   5     1.517785659616   115.05285874   253.62994459
 C      8   7   6     1.344821978866   128.15674676   100.01960305
 C      9   8   7     1.512541633562   120.93575314   178.11033759
 C      9   8   7     1.513214330313   124.11713740   358.22537129
 C      6   5   3     1.406724969762   121.34863183   359.58944964
 C     12   6   5     1.403360588150   119.11910173     1.49904983
 O     13  12   6     1.404567368669   117.44619155   177.32047377
 O      5   3   2     1.297312706015   120.51272216   178.73831888
 H      1   2   3     1.092418431304   112.31580960    17.64596390
 H      1   2   3     1.102033715937   112.71198560   256.61403051
 H      1   2   3     1.097955272246   110.74096899   137.38013698
 H      4   3   2     1.094817334847   113.36923749    23.28227289
 H      4   3   2     1.102996186810   112.76923919   261.21744368
 H      4   3   2     1.095919716224   109.06951631   144.34135788
 H      7   6   5     1.101289167948   110.51437438   131.91200990
 H      7   6   5     1.092729432925   106.22870732    15.91818512
 H      8   7   6     1.092248907428   115.04963661   280.06538002
 H     10   9   8     1.095784034363   112.04749550     0.57148020
 H     10   9   8     1.100686798835   110.83639826   239.96186377
 H     10   9   8     1.099920874987   111.40082942   121.97095691
 H     11   9   8     1.094109288673   112.00329493   345.65793154
 H     11   9   8     1.100386613973   109.78876492   226.19542438
 C     12   6   5     1.516172864735   122.08023283   180.98214118
 H     30  12   6     1.095092791937   111.85347111    29.87270988
 H     30  12   6     1.094166541598   110.84260750   150.81732674
 H     30  12   6     1.100067829993   112.08155526   269.92334609
 H     11   9   8     1.100558963540   111.69861560   108.79623669
 H     14  13  12     0.969934162791   108.46193692   149.04057470

---------------------------
INTERNAL COORDINATES (A.U.)
---------------------------
 C      0   0   0     0.000000000000     0.00000000     0.00000000
 C      1   0   0     2.869316631106     0.00000000     0.00000000
 C      2   1   0     2.654720730177   122.94449572     0.00000000
 C      3   2   1     2.857936318253   122.95862446     3.70323505
 C      3   2   1     2.726433392118   121.30497974   184.00633128
 C      5   3   2     2.726948875324   117.09382692   357.92441526
 C      6   5   3     2.879147944650   116.46344055   180.10682225
 C      7   6   5     2.868199226667   115.05285874   253.62994459
 C      8   7   6     2.541345238934   128.15674676   100.01960305
 C      9   8   7     2.858289453586   120.93575314   178.11033759
 C      9   8   7     2.859560666217   124.11713740   358.22537129
 C      6   5   3     2.658324938598   121.34863183   359.58944964
 C     12   6   5     2.651967178741   119.11910173     1.49904983
 O     13  12   6     2.654247663427   117.44619155   177.32047377
 O      5   3   2     2.451565724424   120.51272216   178.73831888
 H      1   2   3     2.064371658812   112.31580960    17.64596390
 H      1   2   3     2.082541913468   112.71198560   256.61403051
 H      1   2   3     2.074834771840   110.74096899   137.38013698
 H      4   3   2     2.068904929531   113.36923749    23.28227289
 H      4   3   2     2.084360719830   112.76923919   261.21744368
 H      4   3   2     2.070988128429   109.06951631   144.34135788
 H      7   6   5     2.081134921675   110.51437438   131.91200990
 H      7   6   5     2.064959366703   106.22870732    15.91818512
 H      8   7   6     2.064051305113   115.04963661   280.06538002
 H     10   9   8     2.070731726869   112.04749550     0.57148020
 H     10   9   8     2.079996609020   110.83639826   239.96186377
 H     10   9   8     2.078549222709   111.40082942   121.97095691
 H     11   9   8     2.067566916171   112.00329493   345.65793154
 H     11   9   8     2.079429341843   109.78876492   226.19542438
 C     12   6   5     2.865151486032   122.08023283   180.98214118
 H     30  12   6     2.069425467992   111.85347111    29.87270988
 H     30  12   6     2.067675108521   110.84260750   150.81732674
 H     30  12   6     2.078826927424   112.08155526   269.92334609
 H     11   9   8     2.079755035324   111.69861560   108.79623669
 H     14  13  12     1.832909935609   108.46193692   149.04057470


           ************************************************************
           *        Program running with 4 parallel MPI-processes     *
           *              working on a common directory               *
           ************************************************************
------------------------------------------------------------------------------
                   ___                                                        
                  /   \      - P O W E R E D   B Y -                         
                 /     \                                                     
                 |  |  |   _    _      __       _____    __    __             
                 |  |  |  | |  | |    /  \     |  _  \  |  |  /  |          
                  \  \/   | |  | |   /    \    | | | |  |  | /  /          
                 / \  \   | |__| |  /  /\  \   | |_| |  |  |/  /          
                |  |  |   |  __  | /  /__\  \  |    /   |      \           
                |  |  |   | |  | | |   __   |  |    \   |  |\   \          
                \     /   | |  | | |  |  |  |  | |\  \  |  | \   \       
                 \___/    |_|  |_| |__|  |__|  |_| \__\ |__|  \__/        
                                                                              
                      - O R C A' S   B I G   F R I E N D -                    
                                      &                                       
                       - I N T E G R A L  F E E D E R -                       
                                                                              
 v1 FN, 2020, v2 2021                                                         
------------------------------------------------------------------------------


Reading SHARK input file mPQ1_2e_1H_B3LYP_631Gd_opt.SHARKINP.tmp ... ok
----------------------
SHARK INTEGRAL PACKAGE
----------------------

Number of atoms                             ...     35
Number of basis functions                   ...    262
Number of shells                            ...    134
Maximum angular momentum                    ...      2
Integral batch strategy                     ... SHARK/LIBINT Hybrid
RI-J (if used) integral strategy            ... SPLIT-RIJ (Revised 2003 algorithm where possible)
Printlevel                                  ...      1
Contraction scheme used                     ... SEGMENTED contraction
Coulomb Range Separation                    ... NOT USED
Exchange Range Separation                   ... NOT USED
Finite Nucleus Model                        ... NOT USED
Auxiliary Coulomb fitting basis             ... AVAILABLE
   # of basis functions in Aux-J            ...    993
   # of shells in Aux-J                     ...    335
   Maximum angular momentum in Aux-J        ...      4
Auxiliary J/K fitting basis                 ... NOT available
Auxiliary Correlation fitting basis         ... NOT available
Auxiliary 'external' fitting basis          ... NOT available
Integral threshold                          ...     2.500000e-11
Primitive cut-off                           ...     2.500000e-12
Primitive pair pre-selection threshold      ...     2.500000e-12

Calculating pre-screening integrals         ... done (  0.0 sec) Dimension = 134
Organizing shell pair data                  ... done (  0.0 sec)
Shell pair information
Total number of shell pairs                 ...      9045
Shell pairs after pre-screening             ...      7311
Total number of primitive shell pairs       ...     50479
Primitive shell pairs kept                  ...     23544
          la=0 lb=0:   2868 shell pairs
          la=1 lb=0:   2391 shell pairs
          la=1 lb=1:    497 shell pairs
          la=2 lb=0:   1010 shell pairs
          la=2 lb=1:    446 shell pairs
          la=2 lb=2:     99 shell pairs

Calculating one electron integrals          ... done (  0.0 sec)
Calculating RI/J V-Matrix + Cholesky decomp.... done (  0.1 sec)
Calculating Nuclear repulsion               ... done (  0.0 sec) ENN=   1096.535894123017 Eh

SHARK setup successfully completed in   0.3 seconds

Maximum memory used throughout the entire GTOINT-calculation: 17.3 MB


           ************************************************************
           *        Program running with 4 parallel MPI-processes     *
           *              working on a common directory               *
           ************************************************************

Diagonalization of the overlap matrix:
Smallest eigenvalue                        ... 3.592e-04
Time for diagonalization                   ...    0.009 sec
Threshold for overlap eigenvalues          ... 1.000e-08
Number of eigenvalues below threshold      ... 0
Time for construction of square roots      ...    0.004 sec
Total time needed                          ...    0.013 sec

-------------------
DFT GRID GENERATION
-------------------

General Integration Accuracy     IntAcc      ... 4.959
Radial Grid Type                 RadialGrid  ... OptM3 with GC (2021)
Angular Grid (max. ang.)         AngularGrid ... 6 (Lebedev-590)
Angular grid pruning method      GridPruning ... 4 (adaptive)
Weight generation scheme         WeightScheme... Becke
Basis function cutoff            BFCut       ... 1.0000e-11
Integration weight cutoff        WCut        ... 1.0000e-14
Angular grids for H and He will be reduced by one unit
Partially contracted basis set               ... off
Rotationally invariant grid construction     ... off

Total number of grid points                  ...   390023
Total number of batches                      ...     6113
Average number of points per batch           ...       63
Average number of grid points per atom       ...    11144
Time for grid setup =    4.969 sec

--------------------
COSX GRID GENERATION
--------------------

GRIDX 1
-------
General Integration Accuracy     IntAcc      ... 4.020
Radial Grid Type                 RadialGrid  ... OptM3 with GC (2021)
Angular Grid (max. ang.)         AngularGrid ... 2 (Lebedev-110)
Angular grid pruning method      GridPruning ... 4 (adaptive)
Weight generation scheme         WeightScheme... Becke
Basis function cutoff            BFCut       ... 1.0000e-11
Integration weight cutoff        WCut        ... 1.0000e-14
Angular grids for H and He will be reduced by one unit
Partially contracted basis set               ... on
Rotationally invariant grid construction     ... off

Total number of grid points                  ...    42239
Total number of batches                      ...      677
Average number of points per batch           ...       62
Average number of grid points per atom       ...     1207
UseSFitting                                  ... on

GRIDX 2
-------
General Integration Accuracy     IntAcc      ... 4.338
Radial Grid Type                 RadialGrid  ... OptM3 with GC (2021)
Angular Grid (max. ang.)         AngularGrid ... 3 (Lebedev-194)
Angular grid pruning method      GridPruning ... 4 (adaptive)
Weight generation scheme         WeightScheme... Becke
Basis function cutoff            BFCut       ... 1.0000e-11
Integration weight cutoff        WCut        ... 1.0000e-14
Angular grids for H and He will be reduced by one unit
Partially contracted basis set               ... on
Rotationally invariant grid construction     ... off

Total number of grid points                  ...    92088
Total number of batches                      ...     1455
Average number of points per batch           ...       63
Average number of grid points per atom       ...     2631
UseSFitting                                  ... on

GRIDX 3
-------
General Integration Accuracy     IntAcc      ... 4.871
Radial Grid Type                 RadialGrid  ... OptM3 with GC (2021)
Angular Grid (max. ang.)         AngularGrid ... 4 (Lebedev-302)
Angular grid pruning method      GridPruning ... 4 (adaptive)
Weight generation scheme         WeightScheme... Becke
Basis function cutoff            BFCut       ... 1.0000e-11
Integration weight cutoff        WCut        ... 1.0000e-14
Angular grids for H and He will be reduced by one unit
Partially contracted basis set               ... on
Rotationally invariant grid construction     ... off

Total number of grid points                  ...   176647
Total number of batches                      ...     2777
Average number of points per batch           ...       63
Average number of grid points per atom       ...     5047
UseSFitting                                  ... on

Time for X-Grid setup             =    2.327 sec


--------------------
CPCM SOLVATION MODEL
--------------------
CPCM parameters:
  Epsilon                                         ...      80.4000
  Refrac                                          ...       1.3300
  Rsolv                                           ...       1.3000
  Surface type                                    ... GAUSSIAN VDW
  Epsilon function type                           ...         CPCM
Radii:
 Radius for C  used is    3.8550 Bohr (=   2.0400 Ang.)
 Radius for O  used is    3.4469 Bohr (=   1.8240 Ang.)
 Radius for H  used is    2.4944 Bohr (=   1.3200 Ang.)
Calculating surface                               ...        done! (  0.0s)
GEPOL surface points                              ...         1850
GEPOL Volume                                      ...    1933.5498
GEPOL Surface-area                                ...    1007.7712
Calculating surface distance matrix               ...        done! (  0.0s)
Performing Cholesky decomposition & store         ...        done! (  0.1s)
Overall time for CPCM initialization              ...                 0.1s
--------------
SCF ITERATIONS
--------------
ITER       Energy         Delta-E        Max-DP      RMS-DP      [F,P]     Damp
               ***  Starting incremental Fock matrix formation  ***
  0   -695.0254111402   0.000000000000 0.00444092  0.00010083  0.0248875 0.7000
                      *** Initiating the SOSCF procedure ***
                      *** Re-Reading the Fockian *** 
                      *** Removing any level shift *** 
ITER      Energy       Delta-E        Grad      Rot      Max-DP    RMS-DP
  1   -695.02625607  -0.0008449323  0.001182  0.001182  0.013644  0.000326
               *** Restarting incremental Fock matrix formation ***
  2   -695.02859838  -0.0023423047  0.000722  0.001397  0.004411  0.000094
  3   -695.02867252  -0.0000741463  0.000217  0.000785  0.001071  0.000031
  4   -695.02867020   0.0000023239  0.000364  0.000454  0.000813  0.000017
  5   -695.02867504  -0.0000048400  0.000048  0.000200  0.000201  0.000005
  6   -695.02867494   0.0000000977  0.000069  0.000127  0.000121  0.000003
  7   -695.02867513  -0.0000001858  0.000004  0.000020  0.000037  0.000001
  8   -695.02867513  -0.0000000032  0.000007  0.000015  0.000020  0.000000
                  ***Gradient check signals convergence***
              ***Rediagonalizing the Fockian in SOSCF/NRSCF***

               *****************************************************
               *                     SUCCESS                       *
               *           SCF CONVERGED AFTER   9 CYCLES          *
               *****************************************************

Old exchange energy                            =    -19.225598575 Eh
New exchange energy                            =    -19.225611480 Eh
Exchange energy change after final integration =     -0.000012905 Eh
Total energy after final integration           =   -695.028688040 Eh
Final COS-X integration done in                =    13.184 sec
Total Energy       :         -695.02868804 Eh          -18912.69210 eV
  Last Energy change         ...   -3.5822e-09  Tolerance :   1.0000e-08
  Last MAX-Density change    ...    3.9968e-15  Tolerance :   1.0000e-07
             **** THE GBW FILE WAS UPDATED (mPQ1_2e_1H_B3LYP_631Gd_opt.gbw) ****
             **** DENSITY mPQ1_2e_1H_B3LYP_631Gd_opt.scfp WAS UPDATED ****
             **** ENERGY FILE WAS UPDATED (mPQ1_2e_1H_B3LYP_631Gd_opt.en.tmp) ****
             **** THE GBW FILE WAS UPDATED (mPQ1_2e_1H_B3LYP_631Gd_opt.gbw) ****
             **** DENSITY mPQ1_2e_1H_B3LYP_631Gd_opt.scfp WAS UPDATED ****
Total SCF time: 0 days 0 hours 1 min 26 sec 

Maximum memory used throughout the entire SCF-calculation: 110.1 MB

-------------------------   --------------------
FINAL SINGLE POINT ENERGY      -695.028688039810
-------------------------   --------------------


           ************************************************************
           *        Program running with 4 parallel MPI-processes     *
           *              working on a common directory               *
           ************************************************************
------------------------------------------------------------------------------
                         ORCA SCF GRADIENT CALCULATION
------------------------------------------------------------------------------

 ... reading COSX grid (gridx3)
Gradient of the Kohn-Sham DFT energy:
Kohn-Sham wavefunction type      ... RKS
Hartree-Fock exchange scaling    ...    0.200
Number of operators              ...    1
Number of atoms                  ...   35
Basis set dimensions             ...  262
Integral neglect threshold       ... 2.5e-11
Integral primitive cutoff        ... 2.5e-12
SHARK Integral package           ... ON

Nuc. rep. gradient       (SHARK) ... done (  0.0 sec)
HCore & Overlap gradient (SHARK) ... done (  0.2 sec)
RI-J gradient            (SHARK) ... done (  1.0 sec)
COSX-gradient                    ... done ( 16.2 sec)
Exchange-correlation gradient    ... done

------------------
CARTESIAN GRADIENT
------------------

   1   C   :   -0.000175040   -0.000277841   -0.000305394
   2   C   :    0.000154807    0.000063950    0.000065879
   3   C   :   -0.000019387    0.000202408   -0.000292985
   4   C   :   -0.000292257   -0.000691024    0.000267420
   5   C   :   -0.000078673    0.000004110    0.000560533
   6   C   :   -0.000013334   -0.000263184    0.000044794
   7   C   :    0.000840767    0.000198238    0.000063467
   8   C   :    0.000163113   -0.000141756   -0.000376434
   9   C   :   -0.000197890   -0.000007089    0.000567686
  10   C   :    0.000312445    0.000259986    0.000236307
  11   C   :   -0.000939656   -0.000959238   -0.000984519
  12   C   :    0.000119281   -0.000255487    0.000083224
  13   C   :   -0.000436451    0.000430879   -0.000574033
  14   O   :    0.000061921    0.000018612    0.000064663
  15   O   :    0.000508427    0.000255836   -0.000171494
  16   H   :    0.000064622    0.000105131    0.000336252
  17   H   :    0.000237195   -0.000140242    0.000096842
  18   H   :   -0.000163152    0.000032850    0.000077707
  19   H   :    0.000035499    0.000151044   -0.000163375
  20   H   :   -0.000252656    0.000285165   -0.000156381
  21   H   :    0.000019093   -0.000098330    0.000014359
  22   H   :   -0.000457499   -0.000171018    0.000020380
  23   H   :    0.000024062    0.000104028    0.000023520
  24   H   :   -0.000027042    0.000113957    0.000208936
  25   H   :   -0.000022963   -0.000014396    0.000009423
  26   H   :   -0.000003846   -0.000121572   -0.000259352
  27   H   :   -0.000139077   -0.000057380   -0.000008849
  28   H   :    0.000235101    0.000232676    0.000441188
  29   H   :    0.000448833    0.000155731    0.000169987
  30   C   :    0.000065296    0.000234883    0.000068054
  31   H   :   -0.000034952   -0.000035164   -0.000117142
  32   H   :    0.000016151    0.000020971    0.000031990
  33   H   :    0.000017693    0.000026587    0.000001434
  34   H   :   -0.000047173    0.000439142    0.000082242
  35   H   :    0.000007576   -0.000154368   -0.000071998

Difference to translation invariance:
           :    0.0000308360   -0.0000519013    0.0000543308

Difference to rotation invariance:
           :   -0.0002843408   -0.0016067124   -0.0016313141

Norm of the cartesian gradient     ...    0.0029323537
RMS gradient                       ...    0.0002861684
MAX gradient                       ...    0.0009845191

-------
TIMINGS
-------

Total SCF gradient time            ...       25.055 sec

One electron gradient       ....       0.201 sec  (  0.8%)
RI-J Coulomb gradient       ....       1.017 sec  (  4.1%)
COSX gradient               ....      16.181 sec  ( 64.6%)
XC gradient                 ....       6.188 sec  ( 24.7%)
CPCM gradient               ....       0.556 sec  (  2.2%)
   A-Matrix (El+Nuc)        ....       0.141 sec  (  0.6%)
   Potential                ....       0.415 sec  (  1.7%)

Maximum memory used throughout the entire SCFGRAD-calculation: 84.6 MB
------------------------------------------------------------------------------
                         ORCA GEOMETRY RELAXATION STEP
------------------------------------------------------------------------------

Reading the OPT-File                    .... done
Getting information on internals        .... done
Copying old internal coords+grads       .... done
Making the new internal coordinates     .... (new redundants).... done
Validating the new internal coordinates .... (new redundants).... done
Calculating the B-matrix                .... done
Calculating the G,G- and P matrices     .... done
Transforming gradient to internals      .... done
Projecting the internal gradient        .... done
Number of atoms                         ....  35
Number of internal coordinates          .... 168
Current Energy                          ....  -695.028688040 Eh
Current gradient norm                   ....     0.002932354 Eh/bohr
Maximum allowed component of the step   ....  0.300
Current trust radius                    ....  0.300
Updating the Hessian (BFGS)             .... done
Forming the augmented Hessian           .... done
Diagonalizing the augmented Hessian     .... done
Last element of RFO vector              ....  0.959255349
Lowest eigenvalues of augmented Hessian:
 -0.000105875  0.000170697  0.000801271  0.001928027  0.005021673
Length of the computed step             ....  0.294541565
The final length of the internal step   ....  0.294541565
Converting the step to cartesian space:
 Initial RMS(Int)=    0.0227243751
Transforming coordinates:
 Iter   0:  RMS(Cart)=    0.0401327032 RMS(Int)=    0.6852603977
 Iter   1:  RMS(Cart)=    0.0013570430 RMS(Int)=    0.0010205685
 Iter   2:  RMS(Cart)=    0.0001060042 RMS(Int)=    0.0000628276
 Iter   3:  RMS(Cart)=    0.0000087245 RMS(Int)=    0.0000065904
 Iter   4:  RMS(Cart)=    0.0000007275 RMS(Int)=    0.0000004377
 Iter   5:  RMS(Cart)=    0.0000000614 RMS(Int)=    0.0000000459
done
Storing new coordinates                 .... done

                                .--------------------.
          ----------------------|Geometry convergence|-------------------------
          Item                value                   Tolerance       Converged
          ---------------------------------------------------------------------
          Energy change      -0.0000435100            0.0000002000      NO
          RMS gradient        0.0002464643            0.0000080000      NO
          MAX gradient        0.0010869853            0.0000300000      NO
          RMS step            0.0227243751            0.0001000000      NO
          MAX step            0.0947459846            0.0002000000      NO
          ........................................................
          Max(Bonds)      0.0016      Max(Angles)    0.59
          Max(Dihed)        5.43      Max(Improp)    0.00
          ---------------------------------------------------------------------

The optimization has not yet converged - more geometry cycles are needed


    ---------------------------------------------------------------------------
                         Redundant Internal Coordinates
                            (Angstroem and degrees)

        Definition                    Value    dE/dq     Step     New-Value
    ----------------------------------------------------------------------------
     1. B(C   1,C   0)                1.5184 -0.000110  0.0002    1.5185   
     2. B(C   2,C   1)                1.4048  0.000098 -0.0010    1.4038   
     3. B(C   3,C   2)                1.5124 -0.000352  0.0004    1.5128   
     4. B(C   4,C   2)                1.4428 -0.000504  0.0005    1.4433   
     5. B(C   5,C   4)                1.4430  0.000048  0.0005    1.4435   
     6. B(C   6,C   5)                1.5236 -0.000204 -0.0009    1.5227   
     7. B(C   7,C   6)                1.5178  0.000199  0.0016    1.5193   
     8. B(C   8,C   7)                1.3448  0.000300 -0.0002    1.3446   
     9. B(C   9,C   8)                1.5125 -0.000110 -0.0000    1.5125   
    10. B(C  10,C   8)                1.5132  0.000132 -0.0000    1.5132   
    11. B(C  11,C   5)                1.4067 -0.000328 -0.0001    1.4067   
    12. B(C  12,C  11)                1.4034 -0.000281  0.0002    1.4036   
    13. B(C  12,C   1)                1.4067 -0.000217 -0.0010    1.4057   
    14. B(O  13,C  12)                1.4046  0.000108  0.0009    1.4055   
    15. B(O  14,C   4)                1.2973 -0.000162  0.0001    1.2974   
    16. B(H  15,C   0)                1.0924  0.000081  0.0007    1.0931   
    17. B(H  16,C   0)                1.1020  0.000157 -0.0005    1.1015   
    18. B(H  17,C   0)                1.0980  0.000016 -0.0005    1.0975   
    19. B(H  18,C   3)                1.0948  0.000100  0.0009    1.0957   
    20. B(H  19,C   3)                1.1030  0.000208  0.0002    1.1032   
    21. B(H  20,C   3)                1.0959 -0.000029 -0.0007    1.0952   
    22. B(H  21,C   6)                1.1013  0.000102 -0.0000    1.1013   
    23. B(H  22,C   6)                1.0927  0.000035 -0.0000    1.0927   
    24. B(H  23,C   7)                1.0922  0.000028 -0.0001    1.0922   
    25. B(H  24,C   9)                1.0958  0.000009 -0.0000    1.0957   
    26. B(H  25,C   9)                1.1007  0.000076 -0.0000    1.1007   
    27. B(H  26,C   9)                1.0999 -0.000056  0.0001    1.1000   
    28. B(H  27,C  10)                1.0941 -0.000077  0.0002    1.0943   
    29. B(H  28,C  10)                1.1004  0.000171 -0.0001    1.1002   
    30. B(C  29,C  11)                1.5162 -0.000254  0.0008    1.5170   
    31. B(H  30,C  29)                1.0951  0.000108 -0.0002    1.0949   
    32. B(H  31,C  29)                1.0942  0.000003 -0.0000    1.0942   
    33. B(H  32,C  29)                1.1001 -0.000010  0.0000    1.1001   
    34. B(H  33,C  10)                1.1006 -0.000056  0.0002    1.1007   
    35. B(H  34,O  13)                0.9699 -0.000013  0.0002    0.9701   
    36. A(H  16,C   0,H  17)          106.53 -0.000021    0.00    106.54   
    37. A(C   1,C   0,H  16)          112.71  0.000252    0.10    112.81   
    38. A(C   1,C   0,H  17)          110.74 -0.000366   -0.04    110.70   
    39. A(H  15,C   0,H  16)          107.06  0.000033    0.06    107.11   
    40. A(H  15,C   0,H  17)          107.13 -0.000163    0.23    107.37   
    41. A(C   1,C   0,H  15)          112.32  0.000244   -0.33    111.98   
    42. A(C   0,C   1,C  12)          117.91 -0.000584    0.47    118.38   
    43. A(C   2,C   1,C  12)          119.15 -0.000330    0.12    119.27   
    44. A(C   0,C   1,C   2)          122.94  0.000914   -0.59    122.35   
    45. A(C   1,C   2,C   4)          121.30 -0.000129    0.04    121.34   
    46. A(C   1,C   2,C   3)          122.96  0.001087   -0.53    122.43   
    47. A(C   3,C   2,C   4)          115.74 -0.000958    0.49    116.22   
    48. A(H  18,C   3,H  19)          107.21 -0.000109   -0.10    107.10   
    49. A(C   2,C   3,H  18)          113.37  0.000267   -0.29    113.08   
    50. A(H  19,C   3,H  20)          105.52 -0.000154    0.21    105.73   
    51. A(C   2,C   3,H  20)          109.07 -0.000308   -0.31    108.76   
    52. A(C   2,C   3,H  19)          112.77  0.000351    0.21    112.98   
    53. A(H  18,C   3,H  20)          108.54 -0.000088    0.32    108.87   
    54. A(C   2,C   4,C   5)          117.09  0.000359   -0.12    116.98   
    55. A(C   2,C   4,O  14)          120.51 -0.000828    0.25    120.76   
    56. A(C   5,C   4,O  14)          122.39  0.000467   -0.13    122.26   
    57. A(C   4,C   5,C   6)          116.46 -0.000029    0.07    116.53   
    58. A(C   4,C   5,C  11)          121.35 -0.000213    0.01    121.36   
    59. A(C   6,C   5,C  11)          122.19  0.000241   -0.08    122.10   
    60. A(C   5,C   6,C   7)          115.05  0.000409    0.04    115.09   
    61. A(C   7,C   6,H  22)          110.26 -0.000068   -0.01    110.25   
    62. A(H  21,C   6,H  22)          107.23  0.000027   -0.01    107.22   
    63. A(C   5,C   6,H  22)          106.23 -0.000211    0.32    106.55   
    64. A(C   7,C   6,H  21)          107.32 -0.000460   -0.22    107.10   
    65. A(C   5,C   6,H  21)          110.51  0.000294   -0.13    110.38   
    66. A(C   8,C   7,H  23)          116.79 -0.000312    0.13    116.93   
    67. A(C   6,C   7,H  23)          115.05  0.000058   -0.17    114.88   
    68. A(C   6,C   7,C   8)          128.16  0.000254    0.04    128.20   
    69. A(C   9,C   8,C  10)          114.95  0.000028    0.06    115.01   
    70. A(C   7,C   8,C  10)          124.12 -0.000102   -0.05    124.07   
    71. A(C   7,C   8,C   9)          120.94  0.000074   -0.02    120.92   
    72. A(H  25,C   9,H  26)          106.18  0.000085   -0.01    106.17   
    73. A(H  24,C   9,H  26)          108.22 -0.000024   -0.02    108.20   
    74. A(C   8,C   9,H  26)          111.40  0.000247   -0.06    111.34   
    75. A(H  24,C   9,H  25)          107.91  0.000052    0.04    107.95   
    76. A(C   8,C   9,H  25)          110.84 -0.000411    0.06    110.90   
    77. A(C   8,C   9,H  24)          112.05  0.000054   -0.01    112.04   
    78. A(H  28,C  10,H  33)          106.09 -0.000028    0.02    106.11   
    79. A(C   8,C  10,H  33)          111.70  0.000829   -0.09    111.61   
    80. A(H  27,C  10,H  33)          109.42  0.000093   -0.17    109.24   
    81. A(H  27,C  10,H  28)          107.59 -0.000233    0.20    107.80   
    82. A(C   8,C  10,H  28)          109.79 -0.000468    0.06    109.85   
    83. A(C   8,C  10,H  27)          112.00 -0.000222   -0.01    111.99   
    84. A(C  12,C  11,C  29)          118.80  0.000018   -0.15    118.65   
    85. A(C   5,C  11,C  29)          122.08  0.000152    0.07    122.15   
    86. A(C   5,C  11,C  12)          119.12 -0.000170    0.08    119.20   
    87. A(C  11,C  12,O  13)          117.45 -0.000387    0.13    117.58   
    88. A(C   1,C  12,O  13)          120.60 -0.000089    0.00    120.60   
    89. A(C   1,C  12,C  11)          121.90  0.000475   -0.15    121.76   
    90. A(C  12,O  13,H  34)          108.46  0.000092   -0.04    108.42   
    91. A(H  31,C  29,H  32)          106.71  0.000004   -0.09    106.62   
    92. A(H  30,C  29,H  32)          106.82  0.000064    0.03    106.85   
    93. A(C  11,C  29,H  32)          112.08 -0.000017   -0.06    112.02   
    94. A(H  30,C  29,H  31)          108.28  0.000025    0.09    108.37   
    95. A(C  11,C  29,H  31)          110.84 -0.000016   -0.03    110.82   
    96. A(C  11,C  29,H  30)          111.85 -0.000053    0.06    111.91   
    97. D(C  12,C   1,C   0,H  17)    -42.03 -0.000042    3.44    -38.59   
    98. D(C   2,C   1,C   0,H  15)     17.65  0.000195    3.55     21.19   
    99. D(C  12,C   1,C   0,H  16)     77.20 -0.000154    3.49     80.69   
   100. D(C  12,C   1,C   0,H  15)   -161.77  0.000253    3.39   -158.37   
   101. D(C   2,C   1,C   0,H  17)    137.38 -0.000100    3.60    140.98   
   102. D(C   2,C   1,C   0,H  16)   -103.39 -0.000212    3.65    -99.74   
   103. D(C   3,C   2,C   1,C   0)      3.70  0.000213   -0.31      3.40   
   104. D(C   4,C   2,C   1,C  12)      3.41  0.000137   -0.03      3.39   
   105. D(C   3,C   2,C   1,C  12)   -176.89  0.000153   -0.14   -177.03   
   106. D(C   4,C   2,C   1,C   0)   -175.99  0.000196   -0.19   -176.19   
   107. D(H  19,C   3,C   2,C   4)     80.93 -0.000230    5.32     86.25   
   108. D(H  20,C   3,C   2,C   1)    144.34 -0.000069    5.24    149.59   
   109. D(H  19,C   3,C   2,C   1)    -98.78 -0.000247    5.43    -93.35   
   110. D(H  18,C   3,C   2,C   4)   -157.01  0.000102    5.13   -151.88   
   111. D(H  18,C   3,C   2,C   1)     23.28  0.000085    5.24     28.52   
   112. D(H  20,C   3,C   2,C   4)    -35.95 -0.000051    5.14    -30.81   
   113. D(O  14,C   4,C   2,C   3)     -0.98  0.000047    0.10     -0.88   
   114. D(O  14,C   4,C   2,C   1)    178.74  0.000068   -0.01    178.73   
   115. D(C   5,C   4,C   2,C   3)    178.21 -0.000096    0.21    178.41   
   116. D(C   5,C   4,C   2,C   1)     -2.08 -0.000075    0.10     -1.98   
   117. D(C  11,C   5,C   4,O  14)    178.76 -0.000180    0.02    178.78   
   118. D(C   6,C   5,C   4,O  14)     -0.72 -0.000155   -0.02     -0.74   
   119. D(C   6,C   5,C   4,C   2)   -179.89  0.000002   -0.14   -180.03   
   120. D(C  11,C   5,C   4,C   2)     -0.41 -0.000022   -0.10     -0.51   
   121. D(H  22,C   6,C   5,C  11)   -163.56 -0.000022    0.36   -163.20   
   122. D(H  22,C   6,C   5,C   4)     15.92 -0.000049    0.40     16.32   
   123. D(H  21,C   6,C   5,C  11)    -47.57  0.000041    0.47    -47.10   
   124. D(H  21,C   6,C   5,C   4)    131.91  0.000014    0.50    132.42   
   125. D(C   7,C   6,C   5,C  11)     74.15 -0.000040    0.11     74.26   
   126. D(C   7,C   6,C   5,C   4)   -106.37 -0.000067    0.15   -106.22   
   127. D(C   8,C   7,C   6,C   5)    100.02 -0.000034   -1.46     98.56   
   128. D(H  23,C   7,C   6,H  22)    159.97 -0.000028   -1.58    158.39   
   129. D(H  23,C   7,C   6,H  21)     43.50  0.000237   -1.44     42.05   
   130. D(H  23,C   7,C   6,C   5)    -79.93 -0.000071   -1.13    -81.07   
   131. D(C   8,C   7,C   6,H  22)    -20.07  0.000009   -1.91    -21.98   
   132. D(C   8,C   7,C   6,H  21)   -136.55  0.000274   -1.77   -138.32   
   133. D(C  10,C   8,C   7,H  23)    178.18 -0.000074    0.34    178.51   
   134. D(C  10,C   8,C   7,C   6)     -1.77 -0.000112    0.67     -1.11   
   135. D(C   9,C   8,C   7,H  23)     -1.94 -0.000070    0.09     -1.84   
   136. D(C   9,C   8,C   7,C   6)    178.11 -0.000108    0.43    178.54   
   137. D(H  26,C   9,C   8,C  10)    -58.13  0.000137   -0.63    -58.77   
   138. D(H  26,C   9,C   8,C   7)    121.97  0.000134   -0.41    121.56   
   139. D(H  25,C   9,C   8,C  10)     59.86  0.000135   -0.64     59.21   
   140. D(H  25,C   9,C   8,C   7)   -120.04  0.000132   -0.42   -120.46   
   141. D(H  24,C   9,C   8,C  10)   -179.53 -0.000047   -0.56   -180.09   
   142. D(H  24,C   9,C   8,C   7)      0.57 -0.000050   -0.34      0.23   
   143. D(H  33,C  10,C   8,C   9)    -71.09  0.000180   -0.53    -71.63   
   144. D(H  33,C  10,C   8,C   7)    108.80  0.000183   -0.76    108.03   
   145. D(H  28,C  10,C   8,C   9)     46.30  0.000355   -0.52     45.78   
   146. D(H  28,C  10,C   8,C   7)   -133.80  0.000358   -0.75   -134.55   
   147. D(H  27,C  10,C   8,C   9)    165.77 -0.000393   -0.24    165.53   
   148. D(H  27,C  10,C   8,C   7)    -14.34 -0.000389   -0.46    -14.81   
   149. D(C  29,C  11,C   5,C   6)      0.43  0.000001    0.08      0.52   
   150. D(C  29,C  11,C   5,C   4)   -179.02  0.000028    0.04   -178.98   
   151. D(C  12,C  11,C   5,C   6)   -179.05  0.000013    0.08   -178.97   
   152. D(C  12,C  11,C   5,C   4)      1.50  0.000040    0.04      1.54   
   153. D(C   1,C  12,C  11,C  29)   -179.65  0.000050    0.05   -179.60   
   154. D(C   1,C  12,C  11,C   5)     -0.14  0.000039    0.05     -0.09   
   155. D(O  13,C  12,C   1,C   2)   -179.68 -0.000089    0.10   -179.58   
   156. D(O  13,C  12,C   1,C   0)     -0.24 -0.000137    0.24     -0.01   
   157. D(C  11,C  12,C   1,C   2)     -2.29 -0.000130   -0.05     -2.35   
   158. D(O  13,C  12,C  11,C   5)    177.32  0.000005   -0.08    177.24   
   159. D(C  11,C  12,C   1,C   0)    177.14 -0.000178    0.09    177.23   
   160. D(O  13,C  12,C  11,C  29)     -2.18  0.000016   -0.09     -2.27   
   161. D(H  34,O  13,C  12,C  11)    149.04 -0.000133   -2.93    146.11   
   162. D(H  34,O  13,C  12,C   1)    -33.46 -0.000151   -3.07    -36.53   
   163. D(H  32,C  29,C  11,C  12)     89.41  0.000001   -0.92     88.49   
   164. D(H  32,C  29,C  11,C   5)    -90.08  0.000014   -0.93    -91.00   
   165. D(H  31,C  29,C  11,C  12)    -29.70  0.000018   -0.75    -30.45   
   166. D(H  31,C  29,C  11,C   5)    150.82  0.000031   -0.76    150.06   
   167. D(H  30,C  29,C  11,C  12)   -150.64  0.000034   -0.89   -151.53   
   168. D(H  30,C  29,C  11,C   5)     29.87  0.000047   -0.90     28.98   
    ----------------------------------------------------------------------------

         *************************************************************
         *                GEOMETRY OPTIMIZATION CYCLE  25            *
         *************************************************************
---------------------------------
CARTESIAN COORDINATES (ANGSTROEM)
---------------------------------
  C     18.413250    1.984210    0.130082
  C     17.081528    1.322274   -0.177035
  C     16.053337    1.986397   -0.864438
  C     16.218715    3.384586   -1.417728
  C     14.767245    1.365704   -1.073680
  C     14.602980    0.018049   -0.583212
  C     13.242086   -0.626694   -0.808574
  C     12.372361   -0.746083    0.431486
  C     11.371168    0.060335    0.825668
  C     10.585985   -0.233904    2.084500
  C     10.934469    1.298916    0.074085
  C     15.654475   -0.660402    0.059214
  C     16.877503    0.000030    0.254328
  O     17.884569   -0.688366    0.952343
  O     13.816925    1.999212   -1.689076
  H     18.343621    3.074778    0.104617
  H     19.207459    1.693514   -0.575700
  H     18.765449    1.701652    1.130339
  H     17.255093    3.622083   -1.682347
  H     15.874340    4.167173   -0.720617
  H     15.592924    3.486265   -2.310804
  H     13.361740   -1.641524   -1.219156
  H     12.735925   -0.027507   -1.569361
  H     12.606030   -1.595934    1.076456
  H     10.940885   -1.140014    2.588163
  H      9.517231   -0.368110    1.858248
  H     10.645483    0.601345    2.797812
  H     11.674859    1.609347   -0.669511
  H     10.794546    2.132984    0.777852
  C     15.508712   -2.084440    0.561307
  H     14.787630   -2.655309   -0.032725
  H     16.469549   -2.607071    0.532733
  H     15.161854   -2.120396    1.604658
  H      9.962748    1.150944   -0.421359
  H     18.744138   -0.430429    0.583930

----------------------------
CARTESIAN COORDINATES (A.U.)
----------------------------
  NO LB      ZA    FRAG     MASS         X           Y           Z
   0 C     6.0000    0    12.011   34.795999    3.749614    0.245820
   1 C     6.0000    0    12.011   32.279409    2.498737   -0.334547
   2 C     6.0000    0    12.011   30.336411    3.753746   -1.633550
   3 C     6.0000    0    12.011   30.648929    6.395941   -2.679118
   4 C     6.0000    0    12.011   27.906048    2.580807   -2.028961
   5 C     6.0000    0    12.011   27.595633    0.034108   -1.102111
   6 C     6.0000    0    12.011   25.023915   -1.184281   -1.527983
   7 C     6.0000    0    12.011   23.380374   -1.409892    0.815390
   8 C     6.0000    0    12.011   21.488393    0.114017    1.560286
   9 C     6.0000    0    12.011   20.004613   -0.442014    3.939134
  10 C     6.0000    0    12.011   20.663151    2.454596    0.140000
  11 C     6.0000    0    12.011   29.582670   -1.247979    0.111897
  12 C     6.0000    0    12.011   31.893859    0.000058    0.480610
  13 O     8.0000    0    15.999   33.796937   -1.300824    1.799668
  14 O     8.0000    0    15.999   26.110204    3.777964   -3.191890
  15 H     1.0000    0     1.008   34.664421    5.810488    0.197697
  16 H     1.0000    0     1.008   36.296837    3.200277   -1.087915
  17 H     1.0000    0     1.008   35.461559    3.215656    2.136031
  18 H     1.0000    0     1.008   32.607400    6.844745   -3.179176
  19 H     1.0000    0     1.008   29.998156    7.874816   -1.361769
  20 H     1.0000    0     1.008   29.466355    6.588087   -4.366787
  21 H     1.0000    0     1.008   25.250030   -3.102031   -2.303870
  22 H     1.0000    0     1.008   24.067411   -0.051982   -2.965663
  23 H     1.0000    0     1.008   23.821944   -3.015878    2.034208
  24 H     1.0000    0     1.008   20.675276   -2.154314    4.890920
  25 H     1.0000    0     1.008   17.984961   -0.695626    3.511579
  26 H     1.0000    0     1.008   20.117048    1.136378    5.287099
  27 H     1.0000    0     1.008   22.062286    3.041226   -1.265192
  28 H     1.0000    0     1.008   20.398735    4.030756    1.469927
  29 C     6.0000    0    12.011   29.307218   -3.939020    1.060717
  30 H     1.0000    0     1.008   27.944570   -5.017807   -0.061841
  31 H     1.0000    0     1.008   31.122937   -4.926649    1.006720
  32 H     1.0000    0     1.008   28.651751   -4.006968    3.032364
  33 H     1.0000    0     1.008   18.826866    2.174968   -0.796253
  34 H     1.0000    0     1.008   35.421287   -0.813393    1.103467

--------------------------------
INTERNAL COORDINATES (ANGSTROEM)
--------------------------------
 C      0   0   0     0.000000000000     0.00000000     0.00000000
 C      1   0   0     1.518540082770     0.00000000     0.00000000
 C      2   1   0     1.403836574759   122.35241549     0.00000000
 C      3   2   1     1.512750156155   122.43042535     3.40229251
 C      3   2   1     1.443286198836   121.34464894   183.81865403
 C      5   3   2     1.443508516355   116.97747467   358.02721282
 C      6   5   3     1.522667273318   116.53409596   179.96437215
 C      7   6   5     1.519349347932   115.09305913   253.77663575
 C      8   7   6     1.344647546348   128.19616415    98.55729306
 C      9   8   7     1.512529947742   120.91965591   178.53654587
 C      9   8   7     1.513164489932   124.06795186   358.89237813
 C      6   5   3     1.406643998274   121.35943840   359.48787098
 C     12   6   5     1.403581155633   119.20275811     1.52786072
 O     13  12   6     1.405452224994   117.57687338   177.23181192
 O      5   3   2     1.297363373129   120.76327828   178.72475005
 H      1   2   3     1.093084746806   111.98258697    21.19624719
 H      1   2   3     1.101544621626   112.81015869   260.26144486
 H      1   2   3     1.097450055295   110.70433363   140.98193370
 H      4   3   2     1.095677311153   113.08413502    28.52000318
 H      4   3   2     1.103177021904   112.98075896   266.64782675
 H      4   3   2     1.095234328802   108.75875787   149.58540078
 H      7   6   5     1.101260084925   110.38150490   132.41775506
 H      7   6   5     1.092712632921   106.55051683    16.32048985
 H      8   7   6     1.092169782582   114.87623080   278.93000692
 H     10   9   8     1.095748985441   112.04191588     0.23171036
 H     10   9   8     1.100652926398   110.89833714   239.53711597
 H     10   9   8     1.099997747096   111.34034122   121.55936081
 H     11   9   8     1.094294240786   111.99060166   345.19485252
 H     11   9   8     1.100243232806   109.84678249   225.44557126
 C     12   6   5     1.516979944019   122.14767127   181.01746143
 H     30  12   6     1.094863039747   111.91102719    28.97572784
 H     30  12   6     1.094151057698   110.81611427   150.06081800
 H     30  12   6     1.100084131744   112.01764780   268.99672322
 H     11   9   8     1.100727323720   111.61105462   108.03429981
 H     14  13  12     0.970113259088   108.42435012   146.10867343

---------------------------
INTERNAL COORDINATES (A.U.)
---------------------------
 C      0   0   0     0.000000000000     0.00000000     0.00000000
 C      1   0   0     2.869624879818     0.00000000     0.00000000
 C      2   1   0     2.652866663076   122.35241549     0.00000000
 C      3   2   1     2.858683504180   122.43042535     3.40229251
 C      3   2   1     2.727415648668   121.34464894   183.81865403
 C      5   3   2     2.727835767895   116.97747467   358.02721282
 C      6   5   3     2.877424139655   116.53409596   179.96437215
 C      7   6   5     2.871154169344   115.09305913   253.77663575
 C      8   7   6     2.541015609248   128.19616415    98.55729306
 C      9   8   7     2.858267370586   120.91965591   178.53654587
 C      9   8   7     2.859466481546   124.06795186   358.89237813
 C      6   5   3     2.658171924661   121.35943840   359.48787098
 C     12   6   5     2.652383990879   119.20275811     1.52786072
 O     13  12   6     2.655919799549   117.57687338   177.23181192
 O      5   3   2     2.451661471394   120.76327828   178.72475005
 H      1   2   3     2.065630812629   111.98258697    21.19624719
 H      1   2   3     2.081617659167   112.81015869   260.26144486
 H      1   2   3     2.073880050165   110.70433363   140.98193370
 H      4   3   2     2.070530049230   113.08413502    28.52000318
 H      4   3   2     2.084702448633   112.98075896   266.64782675
 H      4   3   2     2.069692933906   108.75875787   149.58540078
 H      7   6   5     2.081079962726   110.38150490   132.41775506
 H      7   6   5     2.064927619296   106.55051683    16.32048985
 H      8   7   6     2.063901780825   114.87623080   278.93000692
 H     10   9   8     2.070665494006   112.04191588     0.23171036
 H     10   9   8     2.079932599392   110.89833714   239.53711597
 H     10   9   8     2.078694489942   111.34034122   121.55936081
 H     11   9   8     2.067916425013   111.99060166   345.19485252
 H     11   9   8     2.079158390703   109.84678249   225.44557126
 C     12   6   5     2.866676644848   122.14767127   181.01746143
 H     30  12   6     2.068991299275   111.91102719    28.97572784
 H     30  12   6     2.067645848190   110.81611427   150.06081800
 H     30  12   6     2.078857733269   112.01764780   268.99672322
 H     11   9   8     2.080073189955   111.61105462   108.03429981
 H     14  13  12     1.833248378563   108.42435012   146.10867343


           ************************************************************
           *        Program running with 4 parallel MPI-processes     *
           *              working on a common directory               *
           ************************************************************
------------------------------------------------------------------------------
                   ___                                                        
                  /   \      - P O W E R E D   B Y -                         
                 /     \                                                     
                 |  |  |   _    _      __       _____    __    __             
                 |  |  |  | |  | |    /  \     |  _  \  |  |  /  |          
                  \  \/   | |  | |   /    \    | | | |  |  | /  /          
                 / \  \   | |__| |  /  /\  \   | |_| |  |  |/  /          
                |  |  |   |  __  | /  /__\  \  |    /   |      \           
                |  |  |   | |  | | |   __   |  |    \   |  |\   \          
                \     /   | |  | | |  |  |  |  | |\  \  |  | \   \       
                 \___/    |_|  |_| |__|  |__|  |_| \__\ |__|  \__/        
                                                                              
                      - O R C A' S   B I G   F R I E N D -                    
                                      &                                       
                       - I N T E G R A L  F E E D E R -                       
                                                                              
 v1 FN, 2020, v2 2021                                                         
------------------------------------------------------------------------------


Reading SHARK input file mPQ1_2e_1H_B3LYP_631Gd_opt.SHARKINP.tmp ... ok
----------------------
SHARK INTEGRAL PACKAGE
----------------------

Number of atoms                             ...     35
Number of basis functions                   ...    262
Number of shells                            ...    134
Maximum angular momentum                    ...      2
Integral batch strategy                     ... SHARK/LIBINT Hybrid
RI-J (if used) integral strategy            ... SPLIT-RIJ (Revised 2003 algorithm where possible)
Printlevel                                  ...      1
Contraction scheme used                     ... SEGMENTED contraction
Coulomb Range Separation                    ... NOT USED
Exchange Range Separation                   ... NOT USED
Finite Nucleus Model                        ... NOT USED
Auxiliary Coulomb fitting basis             ... AVAILABLE
   # of basis functions in Aux-J            ...    993
   # of shells in Aux-J                     ...    335
   Maximum angular momentum in Aux-J        ...      4
Auxiliary J/K fitting basis                 ... NOT available
Auxiliary Correlation fitting basis         ... NOT available
Auxiliary 'external' fitting basis          ... NOT available
Integral threshold                          ...     2.500000e-11
Primitive cut-off                           ...     2.500000e-12
Primitive pair pre-selection threshold      ...     2.500000e-12

Calculating pre-screening integrals         ... done (  0.0 sec) Dimension = 134
Organizing shell pair data                  ... done (  0.0 sec)
Shell pair information
Total number of shell pairs                 ...      9045
Shell pairs after pre-screening             ...      7319
Total number of primitive shell pairs       ...     50479
Primitive shell pairs kept                  ...     23588
          la=0 lb=0:   2873 shell pairs
          la=1 lb=0:   2392 shell pairs
          la=1 lb=1:    497 shell pairs
          la=2 lb=0:   1012 shell pairs
          la=2 lb=1:    446 shell pairs
          la=2 lb=2:     99 shell pairs

Calculating one electron integrals          ... done (  0.0 sec)
Calculating RI/J V-Matrix + Cholesky decomp.... done (  0.0 sec)
Calculating Nuclear repulsion               ... done (  0.0 sec) ENN=   1096.971826366889 Eh

SHARK setup successfully completed in   0.3 seconds

Maximum memory used throughout the entire GTOINT-calculation: 17.4 MB


           ************************************************************
           *        Program running with 4 parallel MPI-processes     *
           *              working on a common directory               *
           ************************************************************

Diagonalization of the overlap matrix:
Smallest eigenvalue                        ... 3.576e-04
Time for diagonalization                   ...    0.010 sec
Threshold for overlap eigenvalues          ... 1.000e-08
Number of eigenvalues below threshold      ... 0
Time for construction of square roots      ...    0.012 sec
Total time needed                          ...    0.028 sec

-------------------
DFT GRID GENERATION
-------------------

General Integration Accuracy     IntAcc      ... 4.959
Radial Grid Type                 RadialGrid  ... OptM3 with GC (2021)
Angular Grid (max. ang.)         AngularGrid ... 6 (Lebedev-590)
Angular grid pruning method      GridPruning ... 4 (adaptive)
Weight generation scheme         WeightScheme... Becke
Basis function cutoff            BFCut       ... 1.0000e-11
Integration weight cutoff        WCut        ... 1.0000e-14
Angular grids for H and He will be reduced by one unit
Partially contracted basis set               ... off
Rotationally invariant grid construction     ... off

Total number of grid points                  ...   390020
Total number of batches                      ...     6110
Average number of points per batch           ...       63
Average number of grid points per atom       ...    11143
Time for grid setup =    4.923 sec

--------------------
COSX GRID GENERATION
--------------------

GRIDX 1
-------
General Integration Accuracy     IntAcc      ... 4.020
Radial Grid Type                 RadialGrid  ... OptM3 with GC (2021)
Angular Grid (max. ang.)         AngularGrid ... 2 (Lebedev-110)
Angular grid pruning method      GridPruning ... 4 (adaptive)
Weight generation scheme         WeightScheme... Becke
Basis function cutoff            BFCut       ... 1.0000e-11
Integration weight cutoff        WCut        ... 1.0000e-14
Angular grids for H and He will be reduced by one unit
Partially contracted basis set               ... on
Rotationally invariant grid construction     ... off

Total number of grid points                  ...    42220
Total number of batches                      ...      677
Average number of points per batch           ...       62
Average number of grid points per atom       ...     1206
UseSFitting                                  ... on

GRIDX 2
-------
General Integration Accuracy     IntAcc      ... 4.338
Radial Grid Type                 RadialGrid  ... OptM3 with GC (2021)
Angular Grid (max. ang.)         AngularGrid ... 3 (Lebedev-194)
Angular grid pruning method      GridPruning ... 4 (adaptive)
Weight generation scheme         WeightScheme... Becke
Basis function cutoff            BFCut       ... 1.0000e-11
Integration weight cutoff        WCut        ... 1.0000e-14
Angular grids for H and He will be reduced by one unit
Partially contracted basis set               ... on
Rotationally invariant grid construction     ... off

Total number of grid points                  ...    92091
Total number of batches                      ...     1456
Average number of points per batch           ...       63
Average number of grid points per atom       ...     2631
UseSFitting                                  ... on

GRIDX 3
-------
General Integration Accuracy     IntAcc      ... 4.871
Radial Grid Type                 RadialGrid  ... OptM3 with GC (2021)
Angular Grid (max. ang.)         AngularGrid ... 4 (Lebedev-302)
Angular grid pruning method      GridPruning ... 4 (adaptive)
Weight generation scheme         WeightScheme... Becke
Basis function cutoff            BFCut       ... 1.0000e-11
Integration weight cutoff        WCut        ... 1.0000e-14
Angular grids for H and He will be reduced by one unit
Partially contracted basis set               ... on
Rotationally invariant grid construction     ... off

Total number of grid points                  ...   176638
Total number of batches                      ...     2780
Average number of points per batch           ...       63
Average number of grid points per atom       ...     5047
UseSFitting                                  ... on

Time for X-Grid setup             =    2.317 sec


--------------------
CPCM SOLVATION MODEL
--------------------
CPCM parameters:
  Epsilon                                         ...      80.4000
  Refrac                                          ...       1.3300
  Rsolv                                           ...       1.3000
  Surface type                                    ... GAUSSIAN VDW
  Epsilon function type                           ...         CPCM
Radii:
 Radius for C  used is    3.8550 Bohr (=   2.0400 Ang.)
 Radius for O  used is    3.4469 Bohr (=   1.8240 Ang.)
 Radius for H  used is    2.4944 Bohr (=   1.3200 Ang.)
Calculating surface                               ...        done! (  0.0s)
GEPOL surface points                              ...         1852
GEPOL Volume                                      ...    1947.3206
GEPOL Surface-area                                ...    1008.4138
Calculating surface distance matrix               ...        done! (  0.0s)
Performing Cholesky decomposition & store         ...        done! (  0.1s)
Overall time for CPCM initialization              ...                 0.1s
--------------
SCF ITERATIONS
--------------
ITER       Energy         Delta-E        Max-DP      RMS-DP      [F,P]     Damp
               ***  Starting incremental Fock matrix formation  ***
  0   -695.0257454506   0.000000000000 0.00451196  0.00010167  0.0235280 0.7000
                      *** Initiating the SOSCF procedure ***
                      *** Re-Reading the Fockian *** 
                      *** Removing any level shift *** 
ITER      Energy       Delta-E        Grad      Rot      Max-DP    RMS-DP
  1   -695.02652327  -0.0007778185  0.001346  0.001346  0.013854  0.000327
               *** Restarting incremental Fock matrix formation ***
  2   -695.02868462  -0.0021613529  0.000834  0.001459  0.004493  0.000091
  3   -695.02875504  -0.0000704178  0.000233  0.000832  0.001463  0.000033
  4   -695.02875220   0.0000028445  0.000410  0.000574  0.001049  0.000019
  5   -695.02875752  -0.0000053265  0.000047  0.000181  0.000215  0.000005
  6   -695.02875743   0.0000000906  0.000056  0.000104  0.000129  0.000003
  7   -695.02875762  -0.0000001887  0.000004  0.000020  0.000037  0.000001
  8   -695.02875762  -0.0000000050  0.000007  0.000014  0.000020  0.000000
                  ***Gradient check signals convergence***
              ***Rediagonalizing the Fockian in SOSCF/NRSCF***

               *****************************************************
               *                     SUCCESS                       *
               *           SCF CONVERGED AFTER   9 CYCLES          *
               *****************************************************

Old exchange energy                            =    -19.225547880 Eh
New exchange energy                            =    -19.225561456 Eh
Exchange energy change after final integration =     -0.000013576 Eh
Total energy after final integration           =   -695.028771201 Eh
Final COS-X integration done in                =    13.154 sec
Total Energy       :         -695.02877120 Eh          -18912.69437 eV
  Last Energy change         ...   -3.6573e-10  Tolerance :   1.0000e-08
  Last MAX-Density change    ...    4.8850e-15  Tolerance :   1.0000e-07
             **** THE GBW FILE WAS UPDATED (mPQ1_2e_1H_B3LYP_631Gd_opt.gbw) ****
             **** DENSITY mPQ1_2e_1H_B3LYP_631Gd_opt.scfp WAS UPDATED ****
             **** ENERGY FILE WAS UPDATED (mPQ1_2e_1H_B3LYP_631Gd_opt.en.tmp) ****
             **** THE GBW FILE WAS UPDATED (mPQ1_2e_1H_B3LYP_631Gd_opt.gbw) ****
             **** DENSITY mPQ1_2e_1H_B3LYP_631Gd_opt.scfp WAS UPDATED ****
Total SCF time: 0 days 0 hours 1 min 27 sec 

Maximum memory used throughout the entire SCF-calculation: 110.2 MB

-------------------------   --------------------
FINAL SINGLE POINT ENERGY      -695.028771200643
-------------------------   --------------------


           ************************************************************
           *        Program running with 4 parallel MPI-processes     *
           *              working on a common directory               *
           ************************************************************
------------------------------------------------------------------------------
                         ORCA SCF GRADIENT CALCULATION
------------------------------------------------------------------------------

 ... reading COSX grid (gridx3)
Gradient of the Kohn-Sham DFT energy:
Kohn-Sham wavefunction type      ... RKS
Hartree-Fock exchange scaling    ...    0.200
Number of operators              ...    1
Number of atoms                  ...   35
Basis set dimensions             ...  262
Integral neglect threshold       ... 2.5e-11
Integral primitive cutoff        ... 2.5e-12
SHARK Integral package           ... ON

Nuc. rep. gradient       (SHARK) ... done (  0.0 sec)
HCore & Overlap gradient (SHARK) ... done (  0.2 sec)
RI-J gradient            (SHARK) ... done (  1.0 sec)
COSX-gradient                    ... done ( 16.4 sec)
Exchange-correlation gradient    ... done

------------------
CARTESIAN GRADIENT
------------------

   1   C   :    0.000207558    0.000007369   -0.000705524
   2   C   :   -0.000468881   -0.000292935    0.000190702
   3   C   :    0.000700065    0.000128554   -0.000071329
   4   C   :    0.000097061   -0.000340225    0.000365481
   5   C   :   -0.000161174   -0.000211317    0.000445336
   6   C   :   -0.000392180   -0.000523698   -0.000081936
   7   C   :    0.001721573    0.001165416   -0.000239759
   8   C   :   -0.000706252   -0.000423022   -0.000078179
   9   C   :    0.000040424    0.000329589    0.000772664
  10   C   :    0.000314814    0.000141030    0.000224724
  11   C   :   -0.000762062   -0.000739965   -0.000766625
  12   C   :   -0.000012657    0.000451739   -0.000203590
  13   C   :   -0.000612160    0.000386697   -0.000684455
  14   O   :    0.000222388    0.000058788    0.000371029
  15   O   :    0.000191714    0.000173358   -0.000077030
  16   H   :   -0.000225456    0.000296164    0.000104285
  17   H   :    0.000213059   -0.000117628    0.000320627
  18   H   :   -0.000201904   -0.000153507   -0.000001432
  19   H   :    0.000408987   -0.000028279    0.000069963
  20   H   :   -0.000420843    0.000277718   -0.000254019
  21   H   :   -0.000246332   -0.000240372    0.000143930
  22   H   :   -0.000323081   -0.000342374    0.000272210
  23   H   :   -0.000253162   -0.000210257   -0.000017812
  24   H   :    0.000100649    0.000017543   -0.000050226
  25   H   :   -0.000011122   -0.000000487   -0.000005788
  26   H   :   -0.000022301   -0.000079375   -0.000216856
  27   H   :   -0.000098593   -0.000038248   -0.000008393
  28   H   :    0.000109542    0.000047919    0.000235043
  29   H   :    0.000339969    0.000038445    0.000241588
  30   C   :    0.000164312   -0.000228667   -0.000048976
  31   H   :   -0.000094691    0.000029298   -0.000069645
  32   H   :    0.000018881    0.000053914    0.000141423
  33   H   :    0.000117235    0.000047180    0.000017521
  34   H   :    0.000045302    0.000419603   -0.000121388
  35   H   :    0.000037934   -0.000167587   -0.000163029

Difference to translation invariance:
           :    0.0000386160   -0.0000676156    0.0000505312

Difference to rotation invariance:
           :   -0.0005735472   -0.0010012668   -0.0017315020

Norm of the cartesian gradient     ...    0.0036924239
RMS gradient                       ...    0.0003603437
MAX gradient                       ...    0.0017215735

-------
TIMINGS
-------

Total SCF gradient time            ...       25.272 sec

One electron gradient       ....       0.202 sec  (  0.8%)
RI-J Coulomb gradient       ....       1.017 sec  (  4.0%)
COSX gradient               ....      16.361 sec  ( 64.7%)
XC gradient                 ....       6.170 sec  ( 24.4%)
CPCM gradient               ....       0.556 sec  (  2.2%)
   A-Matrix (El+Nuc)        ....       0.141 sec  (  0.6%)
   Potential                ....       0.415 sec  (  1.6%)

Maximum memory used throughout the entire SCFGRAD-calculation: 84.8 MB
------------------------------------------------------------------------------
                         ORCA GEOMETRY RELAXATION STEP
------------------------------------------------------------------------------

Reading the OPT-File                    .... done
Getting information on internals        .... done
Copying old internal coords+grads       .... done
Making the new internal coordinates     .... (new redundants).... done
Validating the new internal coordinates .... (new redundants).... done
Calculating the B-matrix                .... done
Calculating the G,G- and P matrices     .... done
Transforming gradient to internals      .... done
Projecting the internal gradient        .... done
Number of atoms                         ....  35
Number of internal coordinates          .... 168
Current Energy                          ....  -695.028771201 Eh
Current gradient norm                   ....     0.003692424 Eh/bohr
Maximum allowed component of the step   ....  0.300
Current trust radius                    ....  0.300
Updating the Hessian (BFGS)             .... done
Forming the augmented Hessian           .... done
Diagonalizing the augmented Hessian     .... done
Last element of RFO vector              ....  0.796470878
Lowest eigenvalues of augmented Hessian:
 -0.000174582  0.000193922  0.000888083  0.001944594  0.005698850
Length of the computed step             ....  0.759195227
Warning: the length of the step is outside the trust region - taking restricted step instead
The input lambda is                     ....    -0.000175
   iter:   1  x=   -0.000274  g= 4911.253302 f(x)=     0.486377
   iter:   2  x=   -0.000388  g= 1704.732163 f(x)=     0.195370
   iter:   3  x=   -0.000486  g=  702.430278 f(x)=     0.068594
   iter:   4  x=   -0.000530  g=  388.809308 f(x)=     0.017314
   iter:   5  x=   -0.000537  g=  307.308924 f(x)=     0.001910
   iter:   6  x=   -0.000537  g=  297.808929 f(x)=     0.000030
   iter:   7  x=   -0.000537  g=  297.659514 f(x)=     0.000000
   iter:   8  x=   -0.000537  g=  297.659475 f(x)=     0.000000
The output lambda is                    ....    -0.000537 (8 iterations)
The final length of the internal step   ....  0.300000000
Converting the step to cartesian space:
 Initial RMS(Int)=    0.0231455025
Transforming coordinates:
 Iter   0:  RMS(Cart)=    0.0396059728 RMS(Int)=    0.4852032685
 Iter   1:  RMS(Cart)=    0.0016748485 RMS(Int)=    0.0012697356
 Iter   2:  RMS(Cart)=    0.0001589357 RMS(Int)=    0.0000942684
 Iter   3:  RMS(Cart)=    0.0000155930 RMS(Int)=    0.0000117515
 Iter   4:  RMS(Cart)=    0.0000015382 RMS(Int)=    0.0000009318
 Iter   5:  RMS(Cart)=    0.0000001519 RMS(Int)=    0.0000001132
 Iter   6:  RMS(Cart)=    0.0000000151 RMS(Int)=    0.0000000094
done
Storing new coordinates                 .... done

                                .--------------------.
          ----------------------|Geometry convergence|-------------------------
          Item                value                   Tolerance       Converged
          ---------------------------------------------------------------------
          Energy change      -0.0000831608            0.0000002000      NO
          RMS gradient        0.0002181298            0.0000080000      NO
          MAX gradient        0.0008676066            0.0000300000      NO
          RMS step            0.0231455025            0.0001000000      NO
          MAX step            0.1068421229            0.0002000000      NO
          ........................................................
          Max(Bonds)      0.0008      Max(Angles)    0.46
          Max(Dihed)        6.12      Max(Improp)    0.00
          ---------------------------------------------------------------------

The optimization has not yet converged - more geometry cycles are needed


    ---------------------------------------------------------------------------
                         Redundant Internal Coordinates
                            (Angstroem and degrees)

        Definition                    Value    dE/dq     Step     New-Value
    ----------------------------------------------------------------------------
     1. B(C   1,C   0)                1.5185 -0.000048  0.0001    1.5187   
     2. B(C   2,C   1)                1.4038 -0.000705 -0.0003    1.4035   
     3. B(C   3,C   2)                1.5128 -0.000434  0.0007    1.5135   
     4. B(C   4,C   2)                1.4433 -0.000035  0.0002    1.4435   
     5. B(C   5,C   4)                1.4435 -0.000098  0.0003    1.4438   
     6. B(C   6,C   5)                1.5227 -0.000604  0.0002    1.5228   
     7. B(C   7,C   6)                1.5193  0.000560  0.0003    1.5197   
     8. B(C   8,C   7)                1.3446  0.000217 -0.0002    1.3444   
     9. B(C   9,C   8)                1.5125 -0.000114  0.0001    1.5126   
    10. B(C  10,C   8)                1.5132  0.000104 -0.0002    1.5130   
    11. B(C  11,C   5)                1.4066 -0.000316  0.0002    1.4069   
    12. B(C  12,C  11)                1.4036 -0.000338  0.0002    1.4038   
    13. B(C  12,C   1)                1.4057 -0.000509 -0.0002    1.4055   
    14. B(O  13,C  12)                1.4055  0.000339  0.0005    1.4060   
    15. B(O  14,C   4)                1.2974 -0.000017  0.0000    1.2974   
    16. B(H  15,C   0)                1.0931  0.000308  0.0002    1.0933   
    17. B(H  16,C   0)                1.1015 -0.000023 -0.0002    1.1013   
    18. B(H  17,C   0)                1.0975 -0.000024 -0.0004    1.0970   
    19. B(H  18,C   3)                1.0957  0.000364  0.0003    1.0960   
    20. B(H  19,C   3)                1.1032  0.000174  0.0002    1.1034   
    21. B(H  20,C   3)                1.0952 -0.000003 -0.0008    1.0944   
    22. B(H  21,C   6)                1.1013  0.000176 -0.0002    1.1011   
    23. B(H  22,C   6)                1.0927  0.000020 -0.0000    1.0927   
    24. B(H  23,C   7)                1.0922 -0.000026 -0.0001    1.0921   
    25. B(H  24,C   9)                1.0957 -0.000008 -0.0000    1.0957   
    26. B(H  25,C   9)                1.1007  0.000079 -0.0001    1.1006   
    27. B(H  26,C   9)                1.1000 -0.000043  0.0001    1.1001   
    28. B(H  27,C  10)                1.0943 -0.000071  0.0001    1.0944   
    29. B(H  28,C  10)                1.1002  0.000142 -0.0003    1.1000   
    30. B(C  29,C  11)                1.5170  0.000076  0.0004    1.5174   
    31. B(H  30,C  29)                1.0949  0.000089 -0.0000    1.0948   
    32. B(H  31,C  29)                1.0942 -0.000015 -0.0002    1.0939   
    33. B(H  32,C  29)                1.1001 -0.000027  0.0000    1.1001   
    34. B(H  33,C  10)                1.1007 -0.000041  0.0002    1.1009   
    35. B(H  34,O  13)                0.9701  0.000050  0.0001    0.9702   
    36. A(H  16,C   0,H  17)          106.54 -0.000104    0.03    106.57   
    37. A(C   1,C   0,H  16)          112.81  0.000495    0.01    112.82   
    38. A(C   1,C   0,H  17)          110.70 -0.000491    0.04    110.75   
    39. A(H  15,C   0,H  16)          107.12  0.000137   -0.01    107.10   
    40. A(H  15,C   0,H  17)          107.37  0.000168    0.17    107.54   
    41. A(C   1,C   0,H  15)          111.98 -0.000195   -0.23    111.76   
    42. A(C   0,C   1,C  12)          118.38  0.000100    0.34    118.71   
    43. A(C   2,C   1,C  12)          119.27 -0.000077    0.12    119.39   
    44. A(C   0,C   1,C   2)          122.35 -0.000024   -0.45    121.90   
    45. A(C   1,C   2,C   4)          121.34 -0.000031    0.04    121.38   
    46. A(C   1,C   2,C   3)          122.43  0.000386   -0.46    121.97   
    47. A(C   3,C   2,C   4)          116.22 -0.000356    0.43    116.65   
    48. A(H  18,C   3,H  19)          107.10  0.000057   -0.19    106.92   
    49. A(C   2,C   3,H  18)          113.08 -0.000118   -0.23    112.85   
    50. A(H  19,C   3,H  20)          105.73 -0.000198    0.26    105.98   
    51. A(C   2,C   3,H  20)          108.76 -0.000557   -0.24    108.51   
    52. A(C   2,C   3,H  19)          112.98  0.000473    0.23    113.21   
    53. A(H  18,C   3,H  20)          108.87  0.000352    0.22    109.09   
    54. A(C   2,C   4,C   5)          116.98  0.000148   -0.13    116.85   
    55. A(C   2,C   4,O  14)          120.76 -0.000398    0.23    121.00   
    56. A(C   5,C   4,O  14)          122.26  0.000251   -0.11    122.15   
    57. A(C   4,C   5,C   6)          116.53  0.000032    0.04    116.58   
    58. A(C   4,C   5,C  11)          121.36 -0.000312    0.06    121.42   
    59. A(C   6,C   5,C  11)          122.10  0.000280   -0.11    122.00   
    60. A(C   5,C   6,C   7)          115.09  0.000488   -0.04    115.05   
    61. A(C   7,C   6,H  22)          110.25 -0.000278    0.03    110.29   
    62. A(H  21,C   6,H  22)          107.22  0.000047    0.03    107.25   
    63. A(C   5,C   6,H  22)          106.55  0.000084    0.12    106.68   
    64. A(C   7,C   6,H  21)          107.10 -0.000550    0.00    107.11   
    65. A(C   5,C   6,H  21)          110.38  0.000192   -0.14    110.24   
    66. A(C   8,C   7,H  23)          116.93  0.000052    0.07    117.00   
    67. A(C   6,C   7,H  23)          114.88 -0.000159   -0.07    114.81   
    68. A(C   6,C   7,C   8)          128.20  0.000107   -0.01    128.19   
    69. A(C   9,C   8,C  10)          115.01  0.000226    0.01    115.02   
    70. A(C   7,C   8,C  10)          124.07 -0.000339    0.01    124.08   
    71. A(C   7,C   8,C   9)          120.92  0.000113   -0.02    120.90   
    72. A(H  25,C   9,H  26)          106.17  0.000076   -0.02    106.15   
    73. A(H  24,C   9,H  26)          108.20 -0.000007   -0.03    108.17   
    74. A(C   8,C   9,H  26)          111.34  0.000184   -0.07    111.27   
    75. A(H  24,C   9,H  25)          107.95  0.000061    0.03    107.97   
    76. A(C   8,C   9,H  25)          110.90 -0.000338    0.10    111.00   
    77. A(C   8,C   9,H  24)          112.04  0.000031   -0.01    112.03   
    78. A(H  28,C  10,H  33)          106.11  0.000015   -0.02    106.10   
    79. A(C   8,C  10,H  33)          111.61  0.000868   -0.22    111.39   
    80. A(H  27,C  10,H  33)          109.24 -0.000103   -0.14    109.11   
    81. A(H  27,C  10,H  28)          107.80 -0.000026    0.22    108.02   
    82. A(C   8,C  10,H  28)          109.85 -0.000522    0.14    109.99   
    83. A(C   8,C  10,H  27)          111.99 -0.000247    0.04    112.03   
    84. A(C  12,C  11,C  29)          118.65 -0.000268    0.01    118.65   
    85. A(C   5,C  11,C  29)          122.15  0.000250   -0.06    122.09   
    86. A(C   5,C  11,C  12)          119.20  0.000017    0.05    119.26   
    87. A(C  11,C  12,O  13)          117.58 -0.000107    0.16    117.73   
    88. A(C   1,C  12,O  13)          120.61 -0.000146   -0.01    120.59   
    89. A(C   1,C  12,C  11)          121.76  0.000251   -0.15    121.62   
    90. A(C  12,O  13,H  34)          108.42  0.000020   -0.04    108.39   
    91. A(H  31,C  29,H  32)          106.62 -0.000065    0.02    106.64   
    92. A(H  30,C  29,H  32)          106.85  0.000093   -0.05    106.80   
    93. A(C  11,C  29,H  32)          112.02 -0.000074    0.01    112.02   
    94. A(H  30,C  29,H  31)          108.37  0.000106    0.04    108.41   
    95. A(C  11,C  29,H  31)          110.82  0.000017   -0.02    110.79   
    96. A(C  11,C  29,H  30)          111.91 -0.000069    0.00    111.91   
    97. D(C  12,C   1,C   0,H  17)    -38.59 -0.000069    3.09    -35.50   
    98. D(C   2,C   1,C   0,H  15)     21.20  0.000153    3.10     24.30   
    99. D(C  12,C   1,C   0,H  16)     80.69 -0.000211    3.17     83.86   
   100. D(C  12,C   1,C   0,H  15)   -158.38  0.000182    3.00   -155.38   
   101. D(C   2,C   1,C   0,H  17)    140.98 -0.000099    3.20    144.18   
   102. D(C   2,C   1,C   0,H  16)    -99.74 -0.000241    3.28    -96.46   
   103. D(C   3,C   2,C   1,C   0)      3.40  0.000078   -0.12      3.29   
   104. D(C   4,C   2,C   1,C  12)      3.39  0.000064    0.07      3.46   
   105. D(C   3,C   2,C   1,C  12)   -177.03  0.000049   -0.01   -177.04   
   106. D(C   4,C   2,C   1,C   0)   -176.18  0.000093   -0.04   -176.22   
   107. D(H  19,C   3,C   2,C   4)     86.25 -0.000357    6.05     92.30   
   108. D(H  20,C   3,C   2,C   1)    149.59 -0.000018    5.82    155.41   
   109. D(H  19,C   3,C   2,C   1)    -93.35 -0.000343    6.12    -87.23   
   110. D(H  18,C   3,C   2,C   4)   -151.88 -0.000009    5.80   -146.08   
   111. D(H  18,C   3,C   2,C   1)     28.52  0.000004    5.87     34.39   
   112. D(H  20,C   3,C   2,C   4)    -30.81 -0.000032    5.75    -25.06   
   113. D(O  14,C   4,C   2,C   3)     -0.88  0.000011   -0.08     -0.97   
   114. D(O  14,C   4,C   2,C   1)    178.72 -0.000001   -0.16    178.57   
   115. D(C   5,C   4,C   2,C   3)    178.42 -0.000008   -0.01    178.40   
   116. D(C   5,C   4,C   2,C   1)     -1.97 -0.000020   -0.09     -2.06   
   117. D(C  11,C   5,C   4,O  14)    178.78 -0.000053    0.14    178.92   
   118. D(C   6,C   5,C   4,O  14)     -0.74 -0.000068    0.15     -0.59   
   119. D(C   6,C   5,C   4,C   2)    179.96 -0.000044    0.08    180.04   
   120. D(C  11,C   5,C   4,C   2)     -0.51 -0.000029    0.07     -0.44   
   121. D(H  22,C   6,C   5,C  11)   -163.20  0.000003   -0.02   -163.21   
   122. D(H  22,C   6,C   5,C   4)     16.32  0.000015   -0.02     16.30   
   123. D(H  21,C   6,C   5,C  11)    -47.10  0.000204    0.01    -47.09   
   124. D(H  21,C   6,C   5,C   4)    132.42  0.000217    0.00    132.42   
   125. D(C   7,C   6,C   5,C  11)     74.26 -0.000021   -0.12     74.13   
   126. D(C   7,C   6,C   5,C   4)   -106.22 -0.000008   -0.13   -106.35   
   127. D(C   8,C   7,C   6,C   5)     98.56 -0.000049   -0.75     97.81   
   128. D(H  23,C   7,C   6,H  22)    158.39 -0.000223   -0.79    157.61   
   129. D(H  23,C   7,C   6,H  21)     42.05  0.000177   -0.84     41.21   
   130. D(H  23,C   7,C   6,C   5)    -81.07  0.000019   -0.63    -81.70   
   131. D(C   8,C   7,C   6,H  22)    -21.98 -0.000291   -0.90    -22.88   
   132. D(C   8,C   7,C   6,H  21)   -138.32  0.000109   -0.96   -139.28   
   133. D(C  10,C   8,C   7,H  23)    178.51 -0.000046    0.27    178.78   
   134. D(C  10,C   8,C   7,C   6)     -1.11  0.000024    0.39     -0.72   
   135. D(C   9,C   8,C   7,H  23)     -1.84 -0.000065    0.16     -1.68   
   136. D(C   9,C   8,C   7,C   6)    178.54  0.000005    0.28    178.82   
   137. D(H  26,C   9,C   8,C  10)    -58.77  0.000091   -0.50    -59.27   
   138. D(H  26,C   9,C   8,C   7)    121.56  0.000110   -0.41    121.15   
   139. D(H  25,C   9,C   8,C  10)     59.21  0.000085   -0.51     58.70   
   140. D(H  25,C   9,C   8,C   7)   -120.46  0.000104   -0.42   -120.88   
   141. D(H  24,C   9,C   8,C  10)    179.91 -0.000052   -0.41    179.49   
   142. D(H  24,C   9,C   8,C   7)      0.23 -0.000033   -0.32     -0.09   
   143. D(H  33,C  10,C   8,C   9)    -71.63  0.000073   -0.41    -72.03   
   144. D(H  33,C  10,C   8,C   7)    108.03  0.000055   -0.50    107.53   
   145. D(H  28,C  10,C   8,C   9)     45.78  0.000292   -0.48     45.31   
   146. D(H  28,C  10,C   8,C   7)   -134.55  0.000274   -0.57   -135.13   
   147. D(H  27,C  10,C   8,C   9)    165.53 -0.000250   -0.10    165.44   
   148. D(H  27,C  10,C   8,C   7)    -14.81 -0.000268   -0.19    -15.00   
   149. D(C  29,C  11,C   5,C   6)      0.51  0.000046   -0.00      0.51   
   150. D(C  29,C  11,C   5,C   4)   -178.98  0.000031    0.00   -178.98   
   151. D(C  12,C  11,C   5,C   6)   -178.98  0.000041   -0.03   -179.01   
   152. D(C  12,C  11,C   5,C   4)      1.53  0.000026   -0.02      1.50   
   153. D(C   1,C  12,C  11,C  29)   -179.60  0.000012   -0.03   -179.63   
   154. D(C   1,C  12,C  11,C   5)     -0.10  0.000020   -0.00     -0.10   
   155. D(O  13,C  12,C   1,C   2)   -179.59 -0.000025    0.06   -179.53   
   156. D(O  13,C  12,C   1,C   0)     -0.01 -0.000054    0.16      0.16   
   157. D(C  11,C  12,C   1,C   2)     -2.34 -0.000073   -0.02     -2.36   
   158. D(O  13,C  12,C  11,C   5)    177.23 -0.000028   -0.08    177.15   
   159. D(C  11,C  12,C   1,C   0)    177.24 -0.000101    0.08    177.33   
   160. D(O  13,C  12,C  11,C  29)     -2.28 -0.000036   -0.11     -2.38   
   161. D(H  34,O  13,C  12,C  11)    146.11 -0.000184   -2.58    143.52   
   162. D(H  34,O  13,C  12,C   1)    -36.53 -0.000221   -2.66    -39.20   
   163. D(H  32,C  29,C  11,C  12)     88.49 -0.000043    0.97     89.46   
   164. D(H  32,C  29,C  11,C   5)    -91.00 -0.000050    0.94    -90.06   
   165. D(H  31,C  29,C  11,C  12)    -30.45  0.000076    0.95    -29.50   
   166. D(H  31,C  29,C  11,C   5)    150.06  0.000070    0.92    150.98   
   167. D(H  30,C  29,C  11,C  12)   -151.53 -0.000023    0.91   -150.62   
   168. D(H  30,C  29,C  11,C   5)     28.98 -0.000030    0.88     29.86   
    ----------------------------------------------------------------------------

         *************************************************************
         *                GEOMETRY OPTIMIZATION CYCLE  26            *
         *************************************************************
---------------------------------
CARTESIAN COORDINATES (ANGSTROEM)
---------------------------------
  C     18.402239    1.997192    0.131657
  C     17.075345    1.323859   -0.172191
  C     16.050069    1.984766   -0.866346
  C     16.228286    3.382438   -1.418923
  C     14.764533    1.363496   -1.078994
  C     14.601322    0.016754   -0.584838
  C     13.243143   -0.632922   -0.813407
  C     12.370781   -0.753048    0.425106
  C     11.375260    0.058459    0.822492
  C     10.590625   -0.234057    2.082200
  C     10.943200    1.299845    0.073194
  C     15.650979   -0.658593    0.064376
  C     16.873095    0.002904    0.263306
  O     17.879225   -0.679682    0.969361
  O     13.812924    1.991940   -1.697683
  H     18.308990    3.086291    0.150764
  H     19.184121    1.751960   -0.604158
  H     18.783470    1.680763    1.110457
  H     17.248804    3.574639   -1.769232
  H     15.985242    4.173041   -0.688646
  H     15.532266    3.517893   -2.252579
  H     13.370249   -1.648361   -1.219818
  H     12.736198   -0.039100   -1.577802
  H     12.599536   -1.607460    1.065650
  H     10.937615   -1.146409    2.580031
  H      9.519369   -0.354537    1.860584
  H     10.663057    0.596916    2.799461
  H     11.684339    1.609369   -0.670189
  H     10.799152    2.132740    0.777087
  C     15.503323   -2.081848    0.569398
  H     14.797079   -2.659071   -0.036165
  H     16.467545   -2.598511    0.562025
  H     15.135566   -2.115793    1.605669
  H      9.973166    1.150506   -0.425567
  H     18.736696   -0.452761    0.576217

----------------------------
CARTESIAN COORDINATES (A.U.)
----------------------------
  NO LB      ZA    FRAG     MASS         X           Y           Z
   0 C     6.0000    0    12.011   34.775191    3.774145    0.248796
   1 C     6.0000    0    12.011   32.267726    2.501731   -0.325394
   2 C     6.0000    0    12.011   30.330235    3.750664   -1.637156
   3 C     6.0000    0    12.011   30.667016    6.391882   -2.681377
   4 C     6.0000    0    12.011   27.900924    2.576635   -2.039003
   5 C     6.0000    0    12.011   27.592501    0.031660   -1.105183
   6 C     6.0000    0    12.011   25.025913   -1.196050   -1.537117
   7 C     6.0000    0    12.011   23.377389   -1.423054    0.803335
   8 C     6.0000    0    12.011   21.496126    0.110471    1.554285
   9 C     6.0000    0    12.011   20.013382   -0.442304    3.934788
  10 C     6.0000    0    12.011   20.679651    2.456352    0.138316
  11 C     6.0000    0    12.011   29.576064   -1.244561    0.121654
  12 C     6.0000    0    12.011   31.885528    0.005487    0.497577
  13 O     8.0000    0    15.999   33.786838   -1.284413    1.831827
  14 O     8.0000    0    15.999   26.102643    3.764221   -3.208156
  15 H     1.0000    0     1.008   34.598977    5.832244    0.284903
  16 H     1.0000    0     1.008   36.252734    3.310725   -1.141694
  17 H     1.0000    0     1.008   35.495614    3.176182    2.098460
  18 H     1.0000    0     1.008   32.595517    6.755089   -3.343364
  19 H     1.0000    0     1.008   30.207729    7.885904   -1.301352
  20 H     1.0000    0     1.008   29.351729    6.647855   -4.256757
  21 H     1.0000    0     1.008   25.266109   -3.114951   -2.305123
  22 H     1.0000    0     1.008   24.067925   -0.073888   -2.981614
  23 H     1.0000    0     1.008   23.809672   -3.037659    2.013787
  24 H     1.0000    0     1.008   20.669097   -2.166400    4.875552
  25 H     1.0000    0     1.008   17.989001   -0.669977    3.515995
  26 H     1.0000    0     1.008   20.150257    1.128008    5.290216
  27 H     1.0000    0     1.008   22.080202    3.041268   -1.266473
  28 H     1.0000    0     1.008   20.407440    4.030295    1.468482
  29 C     6.0000    0    12.011   29.297035   -3.934123    1.076006
  30 H     1.0000    0     1.008   27.962427   -5.024917   -0.068342
  31 H     1.0000    0     1.008   31.119150   -4.910474    1.062073
  32 H     1.0000    0     1.008   28.602074   -3.998269    3.034274
  33 H     1.0000    0     1.008   18.846552    2.174141   -0.804206
  34 H     1.0000    0     1.008   35.407224   -0.855594    1.088892

--------------------------------
INTERNAL COORDINATES (ANGSTROEM)
--------------------------------
 C      0   0   0     0.000000000000     0.00000000     0.00000000
 C      1   0   0     1.518665960870     0.00000000     0.00000000
 C      2   1   0     1.403509696978   121.89977840     0.00000000
 C      3   2   1     1.513469741401   121.96647882     3.28671838
 C      3   2   1     1.443536635817   121.38223694   183.78053634
 C      5   3   2     1.443795110975   116.85287937   357.93640605
 C      6   5   3     1.522817801217   116.57688382   180.04243458
 C      7   6   5     1.519658346953   115.04841364   253.64513845
 C      8   7   6     1.344440795229   128.18841677    97.81170046
 C      9   8   7     1.512640283770   120.89888990   178.82082229
 C      9   8   7     1.512998651191   124.07758847   359.27920228
 C      6   5   3     1.406893842541   121.42336147   359.55949060
 C     12   6   5     1.403822726276   119.25560140     1.50266794
 O     13  12   6     1.405963847177   117.73491517   177.14807535
 O      5   3   2     1.297412120522   120.99510880   178.56503545
 H      1   2   3     1.093250501790   111.75634085    24.29992390
 H      1   2   3     1.101318432158   112.82387186   263.53863212
 H      1   2   3     1.097048077824   110.74750828   144.18003903
 H      4   3   2     1.095954174295   112.84912361    34.39080454
 H      4   3   2     1.103371375256   113.21129360   272.76992802
 H      4   3   2     1.094428067160   108.51314939   155.40947721
 H      7   6   5     1.101109262242   110.23547160   132.42344598
 H      7   6   5     1.092665362468   106.67486014    16.29869749
 H      8   7   6     1.092082899137   114.81075181   278.30208230
 H     10   9   8     1.095730145022   112.03166959   359.91371628
 H     10   9   8     1.100553864799   111.00095348   239.12178417
 H     10   9   8     1.100102770421   111.26908112   121.14876759
 H     11   9   8     1.094399535096   112.02816539   345.00487669
 H     11   9   8     1.099967957127   109.98343571   224.86907252
 C     12   6   5     1.517400432724   122.08825246   181.01941616
 H     30  12   6     1.094839670850   111.91285545    29.85970770
 H     30  12   6     1.093946037392   110.79208460   150.98371586
 H     30  12   6     1.100115703390   112.02277667   269.93582598
 H     11   9   8     1.100922610774   111.38791667   107.53113362
 H     14  13  12     0.970212949394   108.38589871   143.52518116

---------------------------
INTERNAL COORDINATES (A.U.)
---------------------------
 C      0   0   0     0.000000000000     0.00000000     0.00000000
 C      1   0   0     2.869862754953     0.00000000     0.00000000
 C      2   1   0     2.652248953592   121.89977840     0.00000000
 C      3   2   1     2.860043323225   121.96647882     3.28671838
 C      3   2   1     2.727888905976   121.38223694   183.78053634
 C      5   3   2     2.728377353237   116.85287937   357.93640605
 C      6   5   3     2.877708596160   116.57688382   180.04243458
 C      7   6   5     2.871738092868   115.04841364   253.64513845
 C      8   7   6     2.540624906255   128.18841677    97.81170046
 C      9   8   7     2.858475875461   120.89888990   178.82082229
 C      9   8   7     2.859153091744   124.07758847   359.27920228
 C      6   5   3     2.658644061902   121.42336147   359.55949060
 C     12   6   5     2.652840493236   119.25560140     1.50266794
 O     13  12   6     2.656886625359   117.73491517   177.14807535
 O      5   3   2     2.451753590616   120.99510880   178.56503545
 H      1   2   3     2.065944044156   111.75634085    24.29992390
 H      1   2   3     2.081190223018   112.82387186   263.53863212
 H      1   2   3     2.073120422833   110.74750828   144.18003903
 H      4   3   2     2.071053244746   112.84912361    34.39080454
 H      4   3   2     2.085069723242   113.21129360   272.76992802
 H      4   3   2     2.068169320209   108.51314939   155.40947721
 H      7   6   5     2.080794949162   110.23547160   132.42344598
 H      7   6   5     2.064838291086   106.67486014    16.29869749
 H      8   7   6     2.063737594907   114.81075181   278.30208230
 H     10   9   8     2.070629890773   112.03166959   359.91371628
 H     10   9   8     2.079745400099   111.00095348   239.12178417
 H     10   9   8     2.078892955265   111.26908112   121.14876759
 H     11   9   8     2.068115402422   112.02816539   345.00487669
 H     11   9   8     2.078638195059   109.98343571   224.86907252
 C     12   6   5     2.867471253343   122.08825246   181.01941616
 H     30  12   6     2.068947138459   111.91285545    29.85970770
 H     30  12   6     2.067258415960   110.79208460   150.98371586
 H     30  12   6     2.078917395034   112.02277667   269.93582598
 H     11   9   8     2.080442229005   111.38791667   107.53113362
 H     14  13  12     1.833436765938   108.38589871   143.52518116


           ************************************************************
           *        Program running with 4 parallel MPI-processes     *
           *              working on a common directory               *
           ************************************************************
------------------------------------------------------------------------------
                   ___                                                        
                  /   \      - P O W E R E D   B Y -                         
                 /     \                                                     
                 |  |  |   _    _      __       _____    __    __             
                 |  |  |  | |  | |    /  \     |  _  \  |  |  /  |          
                  \  \/   | |  | |   /    \    | | | |  |  | /  /          
                 / \  \   | |__| |  /  /\  \   | |_| |  |  |/  /          
                |  |  |   |  __  | /  /__\  \  |    /   |      \           
                |  |  |   | |  | | |   __   |  |    \   |  |\   \          
                \     /   | |  | | |  |  |  |  | |\  \  |  | \   \       
                 \___/    |_|  |_| |__|  |__|  |_| \__\ |__|  \__/        
                                                                              
                      - O R C A' S   B I G   F R I E N D -                    
                                      &                                       
                       - I N T E G R A L  F E E D E R -                       
                                                                              
 v1 FN, 2020, v2 2021                                                         
------------------------------------------------------------------------------


Reading SHARK input file mPQ1_2e_1H_B3LYP_631Gd_opt.SHARKINP.tmp ... ok
----------------------
SHARK INTEGRAL PACKAGE
----------------------

Number of atoms                             ...     35
Number of basis functions                   ...    262
Number of shells                            ...    134
Maximum angular momentum                    ...      2
Integral batch strategy                     ... SHARK/LIBINT Hybrid
RI-J (if used) integral strategy            ... SPLIT-RIJ (Revised 2003 algorithm where possible)
Printlevel                                  ...      1
Contraction scheme used                     ... SEGMENTED contraction
Coulomb Range Separation                    ... NOT USED
Exchange Range Separation                   ... NOT USED
Finite Nucleus Model                        ... NOT USED
Auxiliary Coulomb fitting basis             ... AVAILABLE
   # of basis functions in Aux-J            ...    993
   # of shells in Aux-J                     ...    335
   Maximum angular momentum in Aux-J        ...      4
Auxiliary J/K fitting basis                 ... NOT available
Auxiliary Correlation fitting basis         ... NOT available
Auxiliary 'external' fitting basis          ... NOT available
Integral threshold                          ...     2.500000e-11
Primitive cut-off                           ...     2.500000e-12
Primitive pair pre-selection threshold      ...     2.500000e-12

Calculating pre-screening integrals         ... done (  0.1 sec) Dimension = 134
Organizing shell pair data                  ... done (  0.0 sec)
Shell pair information
Total number of shell pairs                 ...      9045
Shell pairs after pre-screening             ...      7323
Total number of primitive shell pairs       ...     50479
Primitive shell pairs kept                  ...     23602
          la=0 lb=0:   2877 shell pairs
          la=1 lb=0:   2392 shell pairs
          la=1 lb=1:    497 shell pairs
          la=2 lb=0:   1012 shell pairs
          la=2 lb=1:    446 shell pairs
          la=2 lb=2:     99 shell pairs

Calculating one electron integrals          ... done (  0.0 sec)
Calculating RI/J V-Matrix + Cholesky decomp.... done (  0.0 sec)
Calculating Nuclear repulsion               ... done (  0.0 sec) ENN=   1097.173797555981 Eh

SHARK setup successfully completed in   0.3 seconds

Maximum memory used throughout the entire GTOINT-calculation: 17.4 MB


           ************************************************************
           *        Program running with 4 parallel MPI-processes     *
           *              working on a common directory               *
           ************************************************************

Diagonalization of the overlap matrix:
Smallest eigenvalue                        ... 3.571e-04
Time for diagonalization                   ...    0.009 sec
Threshold for overlap eigenvalues          ... 1.000e-08
Number of eigenvalues below threshold      ... 0
Time for construction of square roots      ...    0.005 sec
Total time needed                          ...    0.014 sec

-------------------
DFT GRID GENERATION
-------------------

General Integration Accuracy     IntAcc      ... 4.959
Radial Grid Type                 RadialGrid  ... OptM3 with GC (2021)
Angular Grid (max. ang.)         AngularGrid ... 6 (Lebedev-590)
Angular grid pruning method      GridPruning ... 4 (adaptive)
Weight generation scheme         WeightScheme... Becke
Basis function cutoff            BFCut       ... 1.0000e-11
Integration weight cutoff        WCut        ... 1.0000e-14
Angular grids for H and He will be reduced by one unit
Partially contracted basis set               ... off
Rotationally invariant grid construction     ... off

Total number of grid points                  ...   390013
Total number of batches                      ...     6108
Average number of points per batch           ...       63
Average number of grid points per atom       ...    11143
Time for grid setup =    4.950 sec

--------------------
COSX GRID GENERATION
--------------------

GRIDX 1
-------
General Integration Accuracy     IntAcc      ... 4.020
Radial Grid Type                 RadialGrid  ... OptM3 with GC (2021)
Angular Grid (max. ang.)         AngularGrid ... 2 (Lebedev-110)
Angular grid pruning method      GridPruning ... 4 (adaptive)
Weight generation scheme         WeightScheme... Becke
Basis function cutoff            BFCut       ... 1.0000e-11
Integration weight cutoff        WCut        ... 1.0000e-14
Angular grids for H and He will be reduced by one unit
Partially contracted basis set               ... on
Rotationally invariant grid construction     ... off

Total number of grid points                  ...    42220
Total number of batches                      ...      677
Average number of points per batch           ...       62
Average number of grid points per atom       ...     1206
UseSFitting                                  ... on

GRIDX 2
-------
General Integration Accuracy     IntAcc      ... 4.338
Radial Grid Type                 RadialGrid  ... OptM3 with GC (2021)
Angular Grid (max. ang.)         AngularGrid ... 3 (Lebedev-194)
Angular grid pruning method      GridPruning ... 4 (adaptive)
Weight generation scheme         WeightScheme... Becke
Basis function cutoff            BFCut       ... 1.0000e-11
Integration weight cutoff        WCut        ... 1.0000e-14
Angular grids for H and He will be reduced by one unit
Partially contracted basis set               ... on
Rotationally invariant grid construction     ... off

Total number of grid points                  ...    92088
Total number of batches                      ...     1457
Average number of points per batch           ...       63
Average number of grid points per atom       ...     2631
UseSFitting                                  ... on

GRIDX 3
-------
General Integration Accuracy     IntAcc      ... 4.871
Radial Grid Type                 RadialGrid  ... OptM3 with GC (2021)
Angular Grid (max. ang.)         AngularGrid ... 4 (Lebedev-302)
Angular grid pruning method      GridPruning ... 4 (adaptive)
Weight generation scheme         WeightScheme... Becke
Basis function cutoff            BFCut       ... 1.0000e-11
Integration weight cutoff        WCut        ... 1.0000e-14
Angular grids for H and He will be reduced by one unit
Partially contracted basis set               ... on
Rotationally invariant grid construction     ... off

Total number of grid points                  ...   176646
Total number of batches                      ...     2778
Average number of points per batch           ...       63
Average number of grid points per atom       ...     5047
UseSFitting                                  ... on

Time for X-Grid setup             =    2.350 sec


--------------------
CPCM SOLVATION MODEL
--------------------
CPCM parameters:
  Epsilon                                         ...      80.4000
  Refrac                                          ...       1.3300
  Rsolv                                           ...       1.3000
  Surface type                                    ... GAUSSIAN VDW
  Epsilon function type                           ...         CPCM
Radii:
 Radius for C  used is    3.8550 Bohr (=   2.0400 Ang.)
 Radius for O  used is    3.4469 Bohr (=   1.8240 Ang.)
 Radius for H  used is    2.4944 Bohr (=   1.3200 Ang.)
Calculating surface                               ...        done! (  0.0s)
GEPOL surface points                              ...         1854
GEPOL Volume                                      ...    1952.4334
GEPOL Surface-area                                ...    1009.9180
Calculating surface distance matrix               ...        done! (  0.0s)
Performing Cholesky decomposition & store         ...        done! (  0.1s)
Overall time for CPCM initialization              ...                 0.2s
--------------
SCF ITERATIONS
--------------
ITER       Energy         Delta-E        Max-DP      RMS-DP      [F,P]     Damp
               ***  Starting incremental Fock matrix formation  ***
  0   -695.0257162884   0.000000000000 0.00545775  0.00010369  0.0275639 0.7000
                      *** Initiating the SOSCF procedure ***
                      *** Re-Reading the Fockian *** 
                      *** Removing any level shift *** 
ITER      Energy       Delta-E        Grad      Rot      Max-DP    RMS-DP
  1   -695.02652253  -0.0008062422  0.001685  0.001685  0.016742  0.000335
               *** Restarting incremental Fock matrix formation ***
  2   -695.02876429  -0.0022417617  0.000984  0.001726  0.005448  0.000095
  3   -695.02883675  -0.0000724590  0.000249  0.000878  0.001549  0.000035
  4   -695.02883308   0.0000036671  0.000440  0.000644  0.001105  0.000021
  5   -695.02883946  -0.0000063721  0.000040  0.000152  0.000184  0.000005
  6   -695.02883936   0.0000000964  0.000050  0.000089  0.000114  0.000003
  7   -695.02883954  -0.0000001787  0.000003  0.000015  0.000026  0.000000
                 **** Energy Check signals convergence ****
              ***Rediagonalizing the Fockian in SOSCF/NRSCF***

               *****************************************************
               *                     SUCCESS                       *
               *           SCF CONVERGED AFTER   8 CYCLES          *
               *****************************************************

Old exchange energy                            =    -19.225472246 Eh
New exchange energy                            =    -19.225485427 Eh
Exchange energy change after final integration =     -0.000013181 Eh
Total energy after final integration           =   -695.028852724 Eh
Final COS-X integration done in                =    13.177 sec
Total Energy       :         -695.02885272 Eh          -18912.69659 eV
  Last Energy change         ...   -5.2190e-09  Tolerance :   1.0000e-08
  Last MAX-Density change    ...    5.3291e-15  Tolerance :   1.0000e-07
             **** THE GBW FILE WAS UPDATED (mPQ1_2e_1H_B3LYP_631Gd_opt.gbw) ****
             **** DENSITY mPQ1_2e_1H_B3LYP_631Gd_opt.scfp WAS UPDATED ****
             **** ENERGY FILE WAS UPDATED (mPQ1_2e_1H_B3LYP_631Gd_opt.en.tmp) ****
             **** THE GBW FILE WAS UPDATED (mPQ1_2e_1H_B3LYP_631Gd_opt.gbw) ****
             **** DENSITY mPQ1_2e_1H_B3LYP_631Gd_opt.scfp WAS UPDATED ****
Total SCF time: 0 days 0 hours 1 min 21 sec 

Maximum memory used throughout the entire SCF-calculation: 110.6 MB

-------------------------   --------------------
FINAL SINGLE POINT ENERGY      -695.028852724328
-------------------------   --------------------


           ************************************************************
           *        Program running with 4 parallel MPI-processes     *
           *              working on a common directory               *
           ************************************************************
------------------------------------------------------------------------------
                         ORCA SCF GRADIENT CALCULATION
------------------------------------------------------------------------------

 ... reading COSX grid (gridx3)
Gradient of the Kohn-Sham DFT energy:
Kohn-Sham wavefunction type      ... RKS
Hartree-Fock exchange scaling    ...    0.200
Number of operators              ...    1
Number of atoms                  ...   35
Basis set dimensions             ...  262
Integral neglect threshold       ... 2.5e-11
Integral primitive cutoff        ... 2.5e-12
SHARK Integral package           ... ON

Nuc. rep. gradient       (SHARK) ... done (  0.0 sec)
HCore & Overlap gradient (SHARK) ... done (  0.2 sec)
RI-J gradient            (SHARK) ... done (  1.0 sec)
COSX-gradient                    ... done ( 16.2 sec)
Exchange-correlation gradient    ... done

------------------
CARTESIAN GRADIENT
------------------

   1   C   :    0.000415131    0.000435123   -0.000698319
   2   C   :   -0.000706333   -0.000291393    0.000191672
   3   C   :    0.000810131   -0.000132316   -0.000093765
   4   C   :    0.000683440   -0.000093710   -0.000016384
   5   C   :   -0.000141915   -0.000306183    0.000398987
   6   C   :   -0.000569728   -0.000413745   -0.000203574
   7   C   :    0.001634954    0.001295975   -0.000421063
   8   C   :   -0.000994318   -0.000368478    0.000152399
   9   C   :    0.000196308    0.000397220    0.000569695
  10   C   :    0.000187644    0.000003721    0.000123403
  11   C   :   -0.000329671   -0.000308365   -0.000311366
  12   C   :    0.000142764    0.000709535   -0.000230372
  13   C   :   -0.000584081   -0.000002099   -0.000642366
  14   O   :    0.000338679    0.000163127    0.000501596
  15   O   :    0.000025562    0.000164437    0.000006795
  16   H   :   -0.000276903    0.000039681    0.000077268
  17   H   :    0.000223533   -0.000138185    0.000416467
  18   H   :   -0.000151894   -0.000241720   -0.000028805
  19   H   :    0.000109910   -0.000194168    0.000251770
  20   H   :   -0.000566228    0.000468554   -0.000339037
  21   H   :   -0.000409121   -0.000182407    0.000403652
  22   H   :   -0.000126598   -0.000303519    0.000351313
  23   H   :   -0.000343329   -0.000326404   -0.000028006
  24   H   :    0.000174666   -0.000054561   -0.000194008
  25   H   :    0.000005202    0.000015702   -0.000009798
  26   H   :   -0.000018448   -0.000043201   -0.000097354
  27   H   :   -0.000053592   -0.000003821   -0.000011135
  28   H   :   -0.000000959   -0.000103671   -0.000004524
  29   H   :    0.000133173   -0.000057235    0.000189315
  30   C   :    0.000164910   -0.000448645   -0.000117753
  31   H   :   -0.000083106    0.000086393    0.000005975
  32   H   :   -0.000013863    0.000076189    0.000171676
  33   H   :    0.000092030    0.000010819    0.000055645
  34   H   :    0.000084438    0.000249551   -0.000172903
  35   H   :    0.000007206   -0.000169740   -0.000207091

Difference to translation invariance:
           :    0.0000595939   -0.0000675390    0.0000400020

Difference to rotation invariance:
           :   -0.0006007450   -0.0005597590   -0.0013523427

Norm of the cartesian gradient     ...    0.0037902948
RMS gradient                       ...    0.0003698949
MAX gradient                       ...    0.0016349543

-------
TIMINGS
-------

Total SCF gradient time            ...       25.051 sec

One electron gradient       ....       0.200 sec  (  0.8%)
RI-J Coulomb gradient       ....       1.018 sec  (  4.1%)
COSX gradient               ....      16.164 sec  ( 64.5%)
XC gradient                 ....       6.137 sec  ( 24.5%)
CPCM gradient               ....       0.563 sec  (  2.2%)
   A-Matrix (El+Nuc)        ....       0.141 sec  (  0.6%)
   Potential                ....       0.422 sec  (  1.7%)

Maximum memory used throughout the entire SCFGRAD-calculation: 85.6 MB
------------------------------------------------------------------------------
                         ORCA GEOMETRY RELAXATION STEP
------------------------------------------------------------------------------

Reading the OPT-File                    .... done
Getting information on internals        .... done
Copying old internal coords+grads       .... done
Making the new internal coordinates     .... (new redundants).... done
Validating the new internal coordinates .... (new redundants).... done
Calculating the B-matrix                .... done
Calculating the G,G- and P matrices     .... done
Transforming gradient to internals      .... done
Projecting the internal gradient        .... done
Number of atoms                         ....  35
Number of internal coordinates          .... 168
Current Energy                          ....  -695.028852724 Eh
Current gradient norm                   ....     0.003790295 Eh/bohr
Maximum allowed component of the step   ....  0.300
Current trust radius                    ....  0.300
Updating the Hessian (BFGS)             .... done
Forming the augmented Hessian           .... done
Diagonalizing the augmented Hessian     .... done
Last element of RFO vector              ....  0.941092473
Lowest eigenvalues of augmented Hessian:
 -0.000225314  0.000226547  0.000893489  0.001898188  0.003847020
Length of the computed step             ....  0.359315712
Warning: the length of the step is outside the trust region - taking restricted step instead
The input lambda is                     ....    -0.000225
   iter:   1  x=   -0.000305  g=  491.620088 f(x)=     0.039108
   iter:   2  x=   -0.000334  g=  295.194580 f(x)=     0.008722
   iter:   3  x=   -0.000337  g=  249.844989 f(x)=     0.000696
   iter:   4  x=   -0.000337  g=  246.081509 f(x)=     0.000005
   iter:   5  x=   -0.000337  g=  246.052909 f(x)=     0.000000
   iter:   6  x=   -0.000337  g=  246.052907 f(x)=     0.000000
The output lambda is                    ....    -0.000337 (6 iterations)
The final length of the internal step   ....  0.300000000
Converting the step to cartesian space:
 Initial RMS(Int)=    0.0231455025
Transforming coordinates:
 Iter   0:  RMS(Cart)=    0.0466618523 RMS(Int)=    0.4845890278
 Iter   1:  RMS(Cart)=    0.0017946086 RMS(Int)=    0.0013608691
 Iter   2:  RMS(Cart)=    0.0001785076 RMS(Int)=    0.0001064254
 Iter   3:  RMS(Cart)=    0.0000184700 RMS(Int)=    0.0000141408
 Iter   4:  RMS(Cart)=    0.0000019405 RMS(Int)=    0.0000012182
 Iter   5:  RMS(Cart)=    0.0000002049 RMS(Int)=    0.0000001569
 Iter   6:  RMS(Cart)=    0.0000000218 RMS(Int)=    0.0000000145
done
Storing new coordinates                 .... done

                                .--------------------.
          ----------------------|Geometry convergence|-------------------------
          Item                value                   Tolerance       Converged
          ---------------------------------------------------------------------
          Energy change      -0.0000815237            0.0000002000      NO
          RMS gradient        0.0002101706            0.0000080000      NO
          MAX gradient        0.0007248893            0.0000300000      NO
          RMS step            0.0231455025            0.0001000000      NO
          MAX step            0.1134469766            0.0002000000      NO
          ........................................................
          Max(Bonds)      0.0033      Max(Angles)    0.99
          Max(Dihed)        6.50      Max(Improp)    0.00
          ---------------------------------------------------------------------

The optimization has not yet converged - more geometry cycles are needed


    ---------------------------------------------------------------------------
                         Redundant Internal Coordinates
                            (Angstroem and degrees)

        Definition                    Value    dE/dq     Step     New-Value
    ----------------------------------------------------------------------------
     1. B(C   1,C   0)                1.5187  0.000177  0.0003    1.5190   
     2. B(C   2,C   1)                1.4035 -0.000576  0.0013    1.4048   
     3. B(C   3,C   2)                1.5135 -0.000127  0.0019    1.5154   
     4. B(C   4,C   2)                1.4435  0.000087  0.0001    1.4437   
     5. B(C   5,C   4)                1.4438 -0.000257  0.0002    1.4440   
     6. B(C   6,C   5)                1.5228 -0.000662  0.0033    1.5261   
     7. B(C   7,C   6)                1.5197  0.000547 -0.0021    1.5176   
     8. B(C   8,C   7)                1.3444  0.000045 -0.0006    1.3438   
     9. B(C   9,C   8)                1.5126 -0.000063  0.0006    1.5132   
    10. B(C  10,C   8)                1.5130  0.000021 -0.0005    1.5125   
    11. B(C  11,C   5)                1.4069 -0.000118  0.0010    1.4079   
    12. B(C  12,C  11)                1.4038 -0.000357  0.0007    1.4045   
    13. B(C  12,C   1)                1.4055 -0.000365  0.0012    1.4068   
    14. B(O  13,C  12)                1.4060  0.000395 -0.0010    1.4049   
    15. B(O  14,C   4)                1.2974  0.000060  0.0002    1.2976   
    16. B(H  15,C   0)                1.0933  0.000063 -0.0006    1.0926   
    17. B(H  16,C   0)                1.1013 -0.000091  0.0000    1.1013   
    18. B(H  17,C   0)                1.0970 -0.000005 -0.0002    1.0968   
    19. B(H  18,C   3)                1.0960 -0.000012 -0.0002    1.0957   
    20. B(H  19,C   3)                1.1034  0.000242 -0.0014    1.1020   
    21. B(H  20,C   3)                1.0944 -0.000075 -0.0003    1.0941   
    22. B(H  21,C   6)                1.1011  0.000132 -0.0007    1.1004   
    23. B(H  22,C   6)                1.0927  0.000008 -0.0003    1.0924   
    24. B(H  23,C   7)                1.0921 -0.000040 -0.0002    1.0918   
    25. B(H  24,C   9)                1.0957 -0.000020 -0.0000    1.0957   
    26. B(H  25,C   9)                1.1006  0.000046 -0.0005    1.1001   
    27. B(H  26,C   9)                1.1001 -0.000016  0.0004    1.1005   
    28. B(H  27,C  10)                1.0944 -0.000025  0.0000    1.0944   
    29. B(H  28,C  10)                1.1000  0.000064 -0.0012    1.0988   
    30. B(C  29,C  11)                1.5174  0.000275  0.0004    1.5178   
    31. B(H  30,C  29)                1.0948  0.000011 -0.0003    1.0945   
    32. B(H  31,C  29)                1.0939 -0.000053  0.0001    1.0940   
    33. B(H  32,C  29)                1.1001  0.000017 -0.0001    1.1000   
    34. B(H  33,C  10)                1.1009 -0.000029  0.0007    1.1017   
    35. B(H  34,O  13)                0.9702  0.000048 -0.0001    0.9702   
    36. A(H  16,C   0,H  17)          106.57 -0.000180    0.24    106.81   
    37. A(C   1,C   0,H  16)          112.82  0.000569   -0.50    112.33   
    38. A(C   1,C   0,H  17)          110.75 -0.000508    0.62    111.37   
    39. A(H  15,C   0,H  16)          107.10  0.000169   -0.42    106.68   
    40. A(H  15,C   0,H  17)          107.54  0.000252    0.20    107.74   
    41. A(C   1,C   0,H  15)          111.76 -0.000287   -0.12    111.63   
    42. A(C   0,C   1,C  12)          118.71 -0.000013    0.37    119.09   
    43. A(C   2,C   1,C  12)          119.39 -0.000002    0.17    119.56   
    44. A(C   0,C   1,C   2)          121.90  0.000015   -0.54    121.36   
    45. A(C   1,C   2,C   4)          121.38 -0.000049    0.11    121.49   
    46. A(C   1,C   2,C   3)          121.97  0.000496   -0.71    121.26   
    47. A(C   3,C   2,C   4)          116.65 -0.000448    0.60    117.25   
    48. A(H  18,C   3,H  19)          106.92  0.000055   -0.36    106.56   
    49. A(C   2,C   3,H  18)          112.85 -0.000255   -0.27    112.58   
    50. A(H  19,C   3,H  20)          105.99 -0.000416    0.76    106.74   
    51. A(C   2,C   3,H  20)          108.51 -0.000651    0.39    108.90   
    52. A(C   2,C   3,H  19)          113.21  0.000725   -0.31    112.90   
    53. A(H  18,C   3,H  20)          109.09  0.000552   -0.14    108.94   
    54. A(C   2,C   4,C   5)          116.85  0.000115   -0.25    116.60   
    55. A(C   2,C   4,O  14)          121.00 -0.000241    0.45    121.44   
    56. A(C   5,C   4,O  14)          122.15  0.000127   -0.19    121.96   
    57. A(C   4,C   5,C   6)          116.58  0.000065    0.03    116.61   
    58. A(C   4,C   5,C  11)          121.42 -0.000262    0.20    121.62   
    59. A(C   6,C   5,C  11)          122.00  0.000198   -0.23    121.77   
    60. A(C   5,C   6,C   7)          115.05  0.000218   -0.33    114.72   
    61. A(C   7,C   6,H  22)          110.29 -0.000276    0.20    110.49   
    62. A(H  21,C   6,H  22)          107.25  0.000036    0.11    107.36   
    63. A(C   5,C   6,H  22)          106.67  0.000291   -0.13    106.55   
    64. A(C   7,C   6,H  21)          107.11 -0.000375    0.62    107.73   
    65. A(C   5,C   6,H  21)          110.24  0.000099   -0.46    109.77   
    66. A(C   8,C   7,H  23)          117.00  0.000272    0.09    117.09   
    67. A(C   6,C   7,H  23)          114.81 -0.000274    0.06    114.87   
    68. A(C   6,C   7,C   8)          128.19  0.000001   -0.15    128.04   
    69. A(C   9,C   8,C  10)          115.02  0.000265   -0.09    114.93   
    70. A(C   7,C   8,C  10)          124.08 -0.000356    0.16    124.24   
    71. A(C   7,C   8,C   9)          120.90  0.000091   -0.07    120.83   
    72. A(H  25,C   9,H  26)          106.14  0.000032   -0.08    106.07   
    73. A(H  24,C   9,H  26)          108.17  0.000009   -0.11    108.06   
    74. A(C   8,C   9,H  26)          111.27  0.000076   -0.26    111.01   
    75. A(H  24,C   9,H  25)          107.97  0.000034    0.08    108.05   
    76. A(C   8,C   9,H  25)          111.00 -0.000150    0.41    111.41   
    77. A(C   8,C   9,H  24)          112.03  0.000002   -0.04    111.99   
    78. A(H  28,C  10,H  33)          106.10  0.000026   -0.12    105.98   
    79. A(C   8,C  10,H  33)          111.39  0.000550   -0.99    110.39   
    80. A(H  27,C  10,H  33)          109.11 -0.000174   -0.36    108.75   
    81. A(H  27,C  10,H  28)          108.01  0.000131    0.67    108.68   
    82. A(C   8,C  10,H  28)          109.98 -0.000353    0.62    110.61   
    83. A(C   8,C  10,H  27)          112.03 -0.000180    0.21    112.24   
    84. A(C  12,C  11,C  29)          118.65 -0.000241    0.02    118.67   
    85. A(C   5,C  11,C  29)          122.09  0.000151   -0.11    121.98   
    86. A(C   5,C  11,C  12)          119.26  0.000091    0.10    119.36   
    87. A(C  11,C  12,O  13)          117.73  0.000150    0.09    117.82   
    88. A(C   1,C  12,O  13)          120.59 -0.000258    0.23    120.82   
    89. A(C   1,C  12,C  11)          121.62  0.000104   -0.30    121.32   
    90. A(C  12,O  13,H  34)          108.39 -0.000063   -0.01    108.38   
    91. A(H  31,C  29,H  32)          106.64 -0.000093    0.10    106.74   
    92. A(H  30,C  29,H  32)          106.80  0.000050   -0.09    106.71   
    93. A(C  11,C  29,H  32)          112.02 -0.000036    0.07    112.09   
    94. A(H  30,C  29,H  31)          108.41  0.000130   -0.10    108.31   
    95. A(C  11,C  29,H  31)          110.79  0.000033    0.00    110.80   
    96. A(C  11,C  29,H  30)          111.91 -0.000079    0.02    111.94   
    97. D(C  12,C   1,C   0,H  17)    -35.50 -0.000026    2.13    -33.37   
    98. D(C   2,C   1,C   0,H  15)     24.30  0.000142    2.09     26.39   
    99. D(C  12,C   1,C   0,H  16)     83.86 -0.000227    2.52     86.38   
   100. D(C  12,C   1,C   0,H  15)   -155.38  0.000190    1.52   -153.85   
   101. D(C   2,C   1,C   0,H  17)    144.18 -0.000074    2.70    146.88   
   102. D(C   2,C   1,C   0,H  16)    -96.46 -0.000275    3.09    -93.37   
   103. D(C   3,C   2,C   1,C   0)      3.29  0.000067   -1.12      2.17   
   104. D(C   4,C   2,C   1,C  12)      3.46  0.000063   -0.70      2.76   
   105. D(C   3,C   2,C   1,C  12)   -177.04  0.000018   -0.55   -177.58   
   106. D(C   4,C   2,C   1,C   0)   -176.22  0.000112   -1.27   -177.49   
   107. D(H  19,C   3,C   2,C   4)     92.30 -0.000444    6.50     98.80   
   108. D(H  20,C   3,C   2,C   1)    155.41  0.000108    5.38    160.79   
   109. D(H  19,C   3,C   2,C   1)    -87.23 -0.000403    6.36    -80.87   
   110. D(H  18,C   3,C   2,C   4)   -146.08 -0.000015    5.58   -140.50   
   111. D(H  18,C   3,C   2,C   1)     34.39  0.000027    5.44     39.83   
   112. D(H  20,C   3,C   2,C   4)    -25.06  0.000066    5.52    -19.54   
   113. D(O  14,C   4,C   2,C   3)     -0.97 -0.000034   -0.07     -1.03   
   114. D(O  14,C   4,C   2,C   1)    178.57 -0.000073    0.06    178.62   
   115. D(C   5,C   4,C   2,C   3)    178.41  0.000014    0.17    178.58   
   116. D(C   5,C   4,C   2,C   1)     -2.06 -0.000025    0.30     -1.77   
   117. D(C  11,C   5,C   4,O  14)    178.92  0.000036    0.43    179.36   
   118. D(C   6,C   5,C   4,O  14)     -0.59 -0.000014    0.71      0.11   
   119. D(C   6,C   5,C   4,C   2)   -179.96 -0.000060    0.46   -179.49   
   120. D(C  11,C   5,C   4,C   2)     -0.44 -0.000010    0.19     -0.25   
   121. D(H  22,C   6,C   5,C  11)   -163.22 -0.000012   -0.52   -163.73   
   122. D(H  22,C   6,C   5,C   4)     16.30  0.000035   -0.80     15.50   
   123. D(H  21,C   6,C   5,C  11)    -47.09  0.000243   -0.70    -47.79   
   124. D(H  21,C   6,C   5,C   4)    132.42  0.000290   -0.98    131.44   
   125. D(C   7,C   6,C   5,C  11)     74.13 -0.000019   -0.47     73.66   
   126. D(C   7,C   6,C   5,C   4)   -106.35  0.000029   -0.76   -107.11   
   127. D(C   8,C   7,C   6,C   5)     97.81 -0.000035   -0.09     97.72   
   128. D(H  23,C   7,C   6,H  22)    157.61 -0.000248    0.02    157.63   
   129. D(H  23,C   7,C   6,H  21)     41.21  0.000067   -0.57     40.64   
   130. D(H  23,C   7,C   6,C   5)    -81.70  0.000078   -0.23    -81.92   
   131. D(C   8,C   7,C   6,H  22)    -22.88 -0.000360    0.16    -22.73   
   132. D(C   8,C   7,C   6,H  21)   -139.28 -0.000045   -0.43   -139.71   
   133. D(C  10,C   8,C   7,H  23)    178.78 -0.000020    0.72    179.50   
   134. D(C  10,C   8,C   7,C   6)     -0.72  0.000097    0.58     -0.14   
   135. D(C   9,C   8,C   7,H  23)     -1.68 -0.000043    0.73     -0.95   
   136. D(C   9,C   8,C   7,C   6)    178.82  0.000074    0.59    179.41   
   137. D(H  26,C   9,C   8,C  10)    -59.27  0.000046   -1.81    -61.08   
   138. D(H  26,C   9,C   8,C   7)    121.15  0.000069   -1.82    119.33   
   139. D(H  25,C   9,C   8,C  10)     58.70  0.000038   -1.81     56.89   
   140. D(H  25,C   9,C   8,C   7)   -120.88  0.000062   -1.82   -122.70   
   141. D(H  24,C   9,C   8,C  10)    179.49 -0.000021   -1.46    178.04   
   142. D(H  24,C   9,C   8,C   7)     -0.09  0.000002   -1.47     -1.55   
   143. D(H  33,C  10,C   8,C   9)    -72.03 -0.000006   -1.84    -73.88   
   144. D(H  33,C  10,C   8,C   7)    107.53 -0.000028   -1.83    105.70   
   145. D(H  28,C  10,C   8,C   9)     45.30  0.000141   -2.20     43.10   
   146. D(H  28,C  10,C   8,C   7)   -135.13  0.000119   -2.19   -137.32   
   147. D(H  27,C  10,C   8,C   9)    165.44 -0.000051   -0.80    164.64   
   148. D(H  27,C  10,C   8,C   7)    -15.00 -0.000073   -0.79    -15.78   
   149. D(C  29,C  11,C   5,C   6)      0.51  0.000051   -0.18      0.33   
   150. D(C  29,C  11,C   5,C   4)   -178.98 -0.000000    0.12   -178.86   
   151. D(C  12,C  11,C   5,C   6)   -179.01  0.000058   -0.54   -179.55   
   152. D(C  12,C  11,C   5,C   4)      1.50  0.000006   -0.25      1.26   
   153. D(C   1,C  12,C  11,C  29)   -179.63  0.000035   -0.54   -180.17   
   154. D(C   1,C  12,C  11,C   5)     -0.10  0.000031   -0.20     -0.30   
   155. D(O  13,C  12,C   1,C   2)   -179.53  0.000011    0.07   -179.46   
   156. D(O  13,C  12,C   1,C   0)      0.16 -0.000036    0.61      0.77   
   157. D(C  11,C  12,C   1,C   2)     -2.36 -0.000072    0.67     -1.69   
   158. D(O  13,C  12,C  11,C   5)    177.15 -0.000062    0.38    177.53   
   159. D(C  11,C  12,C   1,C   0)    177.33 -0.000119    1.22    178.54   
   160. D(O  13,C  12,C  11,C  29)     -2.39 -0.000058    0.04     -2.35   
   161. D(H  34,O  13,C  12,C  11)    143.53 -0.000189    0.47    143.99   
   162. D(H  34,O  13,C  12,C   1)    -39.20 -0.000270    1.03    -38.17   
   163. D(H  32,C  29,C  11,C  12)     89.46 -0.000041    0.62     90.07   
   164. D(H  32,C  29,C  11,C   5)    -90.06 -0.000037    0.26    -89.80   
   165. D(H  31,C  29,C  11,C  12)    -29.50  0.000078    0.45    -29.05   
   166. D(H  31,C  29,C  11,C   5)    150.98  0.000083    0.09    151.08   
   167. D(H  30,C  29,C  11,C  12)   -150.62 -0.000057    0.56   -150.06   
   168. D(H  30,C  29,C  11,C   5)     29.86 -0.000053    0.21     30.07   
    ----------------------------------------------------------------------------

         *************************************************************
         *                GEOMETRY OPTIMIZATION CYCLE  27            *
         *************************************************************
---------------------------------
CARTESIAN COORDINATES (ANGSTROEM)
---------------------------------
  C     18.407278    1.998276    0.110245
  C     17.073903    1.324892   -0.165497
  C     16.049936    1.988566   -0.861658
  C     16.250064    3.387357   -1.409219
  C     14.762999    1.371487   -1.078874
  C     14.598124    0.026641   -0.579409
  C     13.241759   -0.630217   -0.819619
  C     12.371023   -0.758913    0.416659
  C     11.374025    0.049229    0.815123
  C     10.597635   -0.243099    2.080660
  C     10.929674    1.285679    0.065888
  C     15.642244   -0.648779    0.080670
  C     16.867214    0.007769    0.283327
  O     17.868821   -0.676764    0.991881
  O     13.809213    1.995516   -1.699039
  H     18.309400    3.085912    0.146086
  H     19.157363    1.773855   -0.664323
  H     18.830995    1.669009    1.066855
  H     17.247671    3.532362   -1.838634
  H     16.120818    4.169771   -0.644018
  H     15.499395    3.576051   -2.182511
  H     13.384999   -1.639023   -1.235051
  H     12.737257   -0.032431   -1.582160
  H     12.599979   -1.616598    1.052335
  H     10.935668   -1.165727    2.565527
  H      9.520697   -0.339460    1.877880
  H     10.698870    0.579594    2.804576
  H     11.668056    1.609023   -0.674399
  H     10.744305    2.114482    0.763029
  C     15.486100   -2.071335    0.586377
  H     14.787027   -2.648804   -0.026681
  H     16.449303   -2.590132    0.590267
  H     15.104295   -2.104299    1.617493
  H      9.972246    1.100579   -0.446661
  H     18.728452   -0.446849    0.605375

----------------------------
CARTESIAN COORDINATES (A.U.)
----------------------------
  NO LB      ZA    FRAG     MASS         X           Y           Z
   0 C     6.0000    0    12.011   34.784715    3.776195    0.208333
   1 C     6.0000    0    12.011   32.265000    2.503683   -0.312745
   2 C     6.0000    0    12.011   30.329983    3.757844   -1.628298
   3 C     6.0000    0    12.011   30.708170    6.401176   -2.663038
   4 C     6.0000    0    12.011   27.898024    2.591734   -2.038777
   5 C     6.0000    0    12.011   27.586457    0.050343   -1.094924
   6 C     6.0000    0    12.011   25.023297   -1.190937   -1.548855
   7 C     6.0000    0    12.011   23.377846   -1.434137    0.787371
   8 C     6.0000    0    12.011   21.493793    0.093030    1.540360
   9 C     6.0000    0    12.011   20.026629   -0.459391    3.931877
  10 C     6.0000    0    12.011   20.654091    2.429582    0.124510
  11 C     6.0000    0    12.011   29.559558   -1.226014    0.152444
  12 C     6.0000    0    12.011   31.874416    0.014681    0.535411
  13 O     8.0000    0    15.999   33.767179   -1.278898    1.874384
  14 O     8.0000    0    15.999   26.095631    3.770978   -3.210719
  15 H     1.0000    0     1.008   34.599752    5.831528    0.276063
  16 H     1.0000    0     1.008   36.202170    3.352100   -1.255388
  17 H     1.0000    0     1.008   35.585423    3.153970    2.016064
  18 H     1.0000    0     1.008   32.593376    6.675196   -3.474514
  19 H     1.0000    0     1.008   30.463932    7.879726   -1.217018
  20 H     1.0000    0     1.008   29.289612    6.757757   -4.124349
  21 H     1.0000    0     1.008   25.293983   -3.097305   -2.333908
  22 H     1.0000    0     1.008   24.069927   -0.061285   -2.989849
  23 H     1.0000    0     1.008   23.810509   -3.054928    1.988625
  24 H     1.0000    0     1.008   20.665417   -2.202905    4.848143
  25 H     1.0000    0     1.008   17.991510   -0.641487    3.548679
  26 H     1.0000    0     1.008   20.217934    1.095275    5.299880
  27 H     1.0000    0     1.008   22.049430    3.040613   -1.274429
  28 H     1.0000    0     1.008   20.303793    3.995791    1.441916
  29 C     6.0000    0    12.011   29.264487   -3.914256    1.108092
  30 H     1.0000    0     1.008   27.943431   -5.005515   -0.050421
  31 H     1.0000    0     1.008   31.084678   -4.894639    1.115442
  32 H     1.0000    0     1.008   28.542982   -3.976549    3.056619
  33 H     1.0000    0     1.008   18.844813    2.079793   -0.844067
  34 H     1.0000    0     1.008   35.391646   -0.844421    1.143993

--------------------------------
INTERNAL COORDINATES (ANGSTROEM)
--------------------------------
 C      0   0   0     0.000000000000     0.00000000     0.00000000
 C      1   0   0     1.519003543253     0.00000000     0.00000000
 C      2   1   0     1.404852519668   121.35484443     0.00000000
 C      3   2   1     1.515417742370   121.25537096     2.16243174
 C      3   2   1     1.443667748929   121.49202097   182.51003209
 C      5   3   2     1.444043220362   116.60353240   358.23037515
 C      6   5   3     1.526070376855   116.60852323   180.51296240
 C      7   6   5     1.517605006584   114.72277022   252.89074862
 C      8   7   6     1.343827122857   128.04101688    97.72536549
 C      9   8   7     1.513214890023   120.82784439   179.41046846
 C      9   8   7     1.512484815975   124.24280429   359.85951215
 C      6   5   3     1.407864132295   121.61990029   359.74638228
 C     12   6   5     1.404520055546   119.35478943     1.26562887
 O     13  12   6     1.404937789953   117.82627157   177.53389801
 O      5   3   2     1.297583450221   121.43942685   178.62445088
 H      1   2   3     1.092618565680   111.62964767    26.39107075
 H      1   2   3     1.101339192682   112.32351627   266.62358705
 H      1   2   3     1.096838796538   111.36696913   146.87185736
 H      4   3   2     1.095739266571   112.58087295    39.83509289
 H      4   3   2     1.102002418072   112.89032439   279.13350187
 H      4   3   2     1.094116053534   108.90254662   160.78425493
 H      7   6   5     1.100359953568   109.77563782   131.43923412
 H      7   6   5     1.092400902087   106.54742440    15.49584601
 H      8   7   6     1.091846770342   114.87102783   278.07786328
 H     10   9   8     1.095720981684   111.99112161   358.44778127
 H     10   9   8     1.100091775427   111.40987960   237.30024535
 H     10   9   8     1.100512585650   111.00935639   119.32711614
 H     11   9   8     1.094432637436   112.23373282   344.21928295
 H     11   9   8     1.098763579460   110.60391132   222.67445686
 C     12   6   5     1.517823294535   121.97521776   181.13951995
 H     30  12   6     1.094538314171   111.93570847    30.06559102
 H     30  12   6     1.094041055453   110.79661220   151.07542259
 H     30  12   6     1.100027779189   112.09224611   270.19820361
 H     11   9   8     1.101652350793   110.39210139   105.70296953
 H     14  13  12     0.970161539085   108.37929492   143.99288670

---------------------------
INTERNAL COORDINATES (A.U.)
---------------------------
 C      0   0   0     0.000000000000     0.00000000     0.00000000
 C      1   0   0     2.870500693204     0.00000000     0.00000000
 C      2   1   0     2.654786520723   121.35484443     0.00000000
 C      3   2   1     2.863724511565   121.25537096     2.16243174
 C      3   2   1     2.728136673850   121.49202097   182.51003209
 C      5   3   2     2.728846212030   116.60353240   358.23037515
 C      6   5   3     2.883855073347   116.60852323   180.51296240
 C      7   6   5     2.867857841911   114.72277022   252.89074862
 C      8   7   6     2.539465233536   128.04101688    97.72536549
 C      9   8   7     2.859561723915   120.82784439   179.41046846
 C      9   8   7     2.858182083906   124.24280429   359.85951215
 C      6   5   3     2.660477643808   121.61990029   359.74638228
 C     12   6   5     2.654158254582   119.35478943     1.26562887
 O     13  12   6     2.654947658207   117.82627157   177.53389801
 O      5   3   2     2.452077356827   121.43942685   178.62445088
 H      1   2   3     2.064749857972   111.62964767    26.39107075
 H      1   2   3     2.081229454724   112.32351627   266.62358705
 H      1   2   3     2.072724938517   111.36696913   146.87185736
 H      4   3   2     2.070647128003   112.58087295    39.83509289
 H      4   3   2     2.082482769075   112.89032439   279.13350187
 H      4   3   2     2.067579699905   108.90254662   160.78425493
 H      7   6   5     2.079378960978   109.77563782   131.43923412
 H      7   6   5     2.064338533393   106.54742440    15.49584601
 H      8   7   6     2.063291376154   114.87102783   278.07786328
 H     10   9   8     2.070612574574   111.99112161   358.44778127
 H     10   9   8     2.078872177735   111.40987960   237.30024535
 H     10   9   8     2.079667393813   111.00935639   119.32711614
 H     11   9   8     2.068177956778   112.23373282   344.21928295
 H     11   9   8     2.076362251106   110.60391132   222.67445686
 C     12   6   5     2.868270346358   121.97521776   181.13951995
 H     30  12   6     2.068377656868   111.93570847    30.06559102
 H     30  12   6     2.067437974073   110.79661220   151.07542259
 H     30  12   6     2.078751242373   112.09224611   270.19820361
 H     11   9   8     2.081821237789   110.39210139   105.70296953
 H     14  13  12     1.833339614534   108.37929492   143.99288670


           ************************************************************
           *        Program running with 4 parallel MPI-processes     *
           *              working on a common directory               *
           ************************************************************
------------------------------------------------------------------------------
                   ___                                                        
                  /   \      - P O W E R E D   B Y -                         
                 /     \                                                     
                 |  |  |   _    _      __       _____    __    __             
                 |  |  |  | |  | |    /  \     |  _  \  |  |  /  |          
                  \  \/   | |  | |   /    \    | | | |  |  | /  /          
                 / \  \   | |__| |  /  /\  \   | |_| |  |  |/  /          
                |  |  |   |  __  | /  /__\  \  |    /   |      \           
                |  |  |   | |  | | |   __   |  |    \   |  |\   \          
                \     /   | |  | | |  |  |  |  | |\  \  |  | \   \       
                 \___/    |_|  |_| |__|  |__|  |_| \__\ |__|  \__/        
                                                                              
                      - O R C A' S   B I G   F R I E N D -                    
                                      &                                       
                       - I N T E G R A L  F E E D E R -                       
                                                                              
 v1 FN, 2020, v2 2021                                                         
------------------------------------------------------------------------------


Reading SHARK input file mPQ1_2e_1H_B3LYP_631Gd_opt.SHARKINP.tmp ... ok
----------------------
SHARK INTEGRAL PACKAGE
----------------------

Number of atoms                             ...     35
Number of basis functions                   ...    262
Number of shells                            ...    134
Maximum angular momentum                    ...      2
Integral batch strategy                     ... SHARK/LIBINT Hybrid
RI-J (if used) integral strategy            ... SPLIT-RIJ (Revised 2003 algorithm where possible)
Printlevel                                  ...      1
Contraction scheme used                     ... SEGMENTED contraction
Coulomb Range Separation                    ... NOT USED
Exchange Range Separation                   ... NOT USED
Finite Nucleus Model                        ... NOT USED
Auxiliary Coulomb fitting basis             ... AVAILABLE
   # of basis functions in Aux-J            ...    993
   # of shells in Aux-J                     ...    335
   Maximum angular momentum in Aux-J        ...      4
Auxiliary J/K fitting basis                 ... NOT available
Auxiliary Correlation fitting basis         ... NOT available
Auxiliary 'external' fitting basis          ... NOT available
Integral threshold                          ...     2.500000e-11
Primitive cut-off                           ...     2.500000e-12
Primitive pair pre-selection threshold      ...     2.500000e-12

Calculating pre-screening integrals         ... done (  0.0 sec) Dimension = 134
Organizing shell pair data                  ... done (  0.0 sec)
Shell pair information
Total number of shell pairs                 ...      9045
Shell pairs after pre-screening             ...      7321
Total number of primitive shell pairs       ...     50479
Primitive shell pairs kept                  ...     23587
          la=0 lb=0:   2875 shell pairs
          la=1 lb=0:   2392 shell pairs
          la=1 lb=1:    497 shell pairs
          la=2 lb=0:   1012 shell pairs
          la=2 lb=1:    446 shell pairs
          la=2 lb=2:     99 shell pairs

Calculating one electron integrals          ... done (  0.0 sec)
Calculating RI/J V-Matrix + Cholesky decomp.... done (  0.0 sec)
Calculating Nuclear repulsion               ... done (  0.0 sec) ENN=   1097.000490642643 Eh

SHARK setup successfully completed in   0.3 seconds

Maximum memory used throughout the entire GTOINT-calculation: 17.4 MB


           ************************************************************
           *        Program running with 4 parallel MPI-processes     *
           *              working on a common directory               *
           ************************************************************

Diagonalization of the overlap matrix:
Smallest eigenvalue                        ... 3.597e-04
Time for diagonalization                   ...    0.009 sec
Threshold for overlap eigenvalues          ... 1.000e-08
Number of eigenvalues below threshold      ... 0
Time for construction of square roots      ...    0.005 sec
Total time needed                          ...    0.015 sec

-------------------
DFT GRID GENERATION
-------------------

General Integration Accuracy     IntAcc      ... 4.959
Radial Grid Type                 RadialGrid  ... OptM3 with GC (2021)
Angular Grid (max. ang.)         AngularGrid ... 6 (Lebedev-590)
Angular grid pruning method      GridPruning ... 4 (adaptive)
Weight generation scheme         WeightScheme... Becke
Basis function cutoff            BFCut       ... 1.0000e-11
Integration weight cutoff        WCut        ... 1.0000e-14
Angular grids for H and He will be reduced by one unit
Partially contracted basis set               ... off
Rotationally invariant grid construction     ... off

Total number of grid points                  ...   389998
Total number of batches                      ...     6110
Average number of points per batch           ...       63
Average number of grid points per atom       ...    11143
Time for grid setup =    4.924 sec

--------------------
COSX GRID GENERATION
--------------------

GRIDX 1
-------
General Integration Accuracy     IntAcc      ... 4.020
Radial Grid Type                 RadialGrid  ... OptM3 with GC (2021)
Angular Grid (max. ang.)         AngularGrid ... 2 (Lebedev-110)
Angular grid pruning method      GridPruning ... 4 (adaptive)
Weight generation scheme         WeightScheme... Becke
Basis function cutoff            BFCut       ... 1.0000e-11
Integration weight cutoff        WCut        ... 1.0000e-14
Angular grids for H and He will be reduced by one unit
Partially contracted basis set               ... on
Rotationally invariant grid construction     ... off

Total number of grid points                  ...    42222
Total number of batches                      ...      676
Average number of points per batch           ...       62
Average number of grid points per atom       ...     1206
UseSFitting                                  ... on

GRIDX 2
-------
General Integration Accuracy     IntAcc      ... 4.338
Radial Grid Type                 RadialGrid  ... OptM3 with GC (2021)
Angular Grid (max. ang.)         AngularGrid ... 3 (Lebedev-194)
Angular grid pruning method      GridPruning ... 4 (adaptive)
Weight generation scheme         WeightScheme... Becke
Basis function cutoff            BFCut       ... 1.0000e-11
Integration weight cutoff        WCut        ... 1.0000e-14
Angular grids for H and He will be reduced by one unit
Partially contracted basis set               ... on
Rotationally invariant grid construction     ... off

Total number of grid points                  ...    92084
Total number of batches                      ...     1458
Average number of points per batch           ...       63
Average number of grid points per atom       ...     2631
UseSFitting                                  ... on

GRIDX 3
-------
General Integration Accuracy     IntAcc      ... 4.871
Radial Grid Type                 RadialGrid  ... OptM3 with GC (2021)
Angular Grid (max. ang.)         AngularGrid ... 4 (Lebedev-302)
Angular grid pruning method      GridPruning ... 4 (adaptive)
Weight generation scheme         WeightScheme... Becke
Basis function cutoff            BFCut       ... 1.0000e-11
Integration weight cutoff        WCut        ... 1.0000e-14
Angular grids for H and He will be reduced by one unit
Partially contracted basis set               ... on
Rotationally invariant grid construction     ... off

Total number of grid points                  ...   176628
Total number of batches                      ...     2780
Average number of points per batch           ...       63
Average number of grid points per atom       ...     5047
UseSFitting                                  ... on

Time for X-Grid setup             =    2.327 sec


--------------------
CPCM SOLVATION MODEL
--------------------
CPCM parameters:
  Epsilon                                         ...      80.4000
  Refrac                                          ...       1.3300
  Rsolv                                           ...       1.3000
  Surface type                                    ... GAUSSIAN VDW
  Epsilon function type                           ...         CPCM
Radii:
 Radius for C  used is    3.8550 Bohr (=   2.0400 Ang.)
 Radius for O  used is    3.4469 Bohr (=   1.8240 Ang.)
 Radius for H  used is    2.4944 Bohr (=   1.3200 Ang.)
Calculating surface                               ...        done! (  0.0s)
GEPOL surface points                              ...         1853
GEPOL Volume                                      ...    1946.9191
GEPOL Surface-area                                ...    1008.6342
Calculating surface distance matrix               ...        done! (  0.0s)
Performing Cholesky decomposition & store         ...        done! (  0.1s)
Overall time for CPCM initialization              ...                 0.2s
--------------
SCF ITERATIONS
--------------
ITER       Energy         Delta-E        Max-DP      RMS-DP      [F,P]     Damp
               ***  Starting incremental Fock matrix formation  ***
  0   -695.0255195312   0.000000000000 0.00598514  0.00010466  0.0265082 0.7000
                      *** Initiating the SOSCF procedure ***
                      *** Re-Reading the Fockian *** 
                      *** Removing any level shift *** 
ITER      Energy       Delta-E        Grad      Rot      Max-DP    RMS-DP
  1   -695.02639054  -0.0008710048  0.001811  0.001811  0.018317  0.000336
               *** Restarting incremental Fock matrix formation ***
  2   -695.02880685  -0.0024163130  0.001068  0.001873  0.005895  0.000093
  3   -695.02888251  -0.0000756566  0.000165  0.000883  0.001173  0.000027
  4   -695.02888107   0.0000014396  0.000326  0.000621  0.000725  0.000015
  5   -695.02888463  -0.0000035673  0.000043  0.000133  0.000279  0.000005
  6   -695.02888452   0.0000001142  0.000062  0.000066  0.000156  0.000003
  7   -695.02888472  -0.0000001993  0.000003  0.000011  0.000020  0.000000
  8   -695.02888471   0.0000000086  0.000005  0.000008  0.000013  0.000000
                  ***Gradient check signals convergence***
              ***Rediagonalizing the Fockian in SOSCF/NRSCF***

               *****************************************************
               *                     SUCCESS                       *
               *           SCF CONVERGED AFTER   9 CYCLES          *
               *****************************************************

Old exchange energy                            =    -19.225202482 Eh
New exchange energy                            =    -19.225213869 Eh
Exchange energy change after final integration =     -0.000011386 Eh
Total energy after final integration           =   -695.028896110 Eh
Final COS-X integration done in                =    13.285 sec
Total Energy       :         -695.02889611 Eh          -18912.69777 eV
  Last Energy change         ...   -1.3536e-08  Tolerance :   1.0000e-08
  Last MAX-Density change    ...    4.8850e-15  Tolerance :   1.0000e-07
             **** THE GBW FILE WAS UPDATED (mPQ1_2e_1H_B3LYP_631Gd_opt.gbw) ****
             **** DENSITY mPQ1_2e_1H_B3LYP_631Gd_opt.scfp WAS UPDATED ****
             **** ENERGY FILE WAS UPDATED (mPQ1_2e_1H_B3LYP_631Gd_opt.en.tmp) ****
             **** THE GBW FILE WAS UPDATED (mPQ1_2e_1H_B3LYP_631Gd_opt.gbw) ****
             **** DENSITY mPQ1_2e_1H_B3LYP_631Gd_opt.scfp WAS UPDATED ****
Total SCF time: 0 days 0 hours 1 min 26 sec 

Maximum memory used throughout the entire SCF-calculation: 110.0 MB

-------------------------   --------------------
FINAL SINGLE POINT ENERGY      -695.028896109808
-------------------------   --------------------


           ************************************************************
           *        Program running with 4 parallel MPI-processes     *
           *              working on a common directory               *
           ************************************************************
------------------------------------------------------------------------------
                         ORCA SCF GRADIENT CALCULATION
------------------------------------------------------------------------------

 ... reading COSX grid (gridx3)
Gradient of the Kohn-Sham DFT energy:
Kohn-Sham wavefunction type      ... RKS
Hartree-Fock exchange scaling    ...    0.200
Number of operators              ...    1
Number of atoms                  ...   35
Basis set dimensions             ...  262
Integral neglect threshold       ... 2.5e-11
Integral primitive cutoff        ... 2.5e-12
SHARK Integral package           ... ON

Nuc. rep. gradient       (SHARK) ... done (  0.0 sec)
HCore & Overlap gradient (SHARK) ... done (  0.2 sec)
RI-J gradient            (SHARK) ... done (  1.0 sec)
COSX-gradient                    ... done ( 16.3 sec)
Exchange-correlation gradient    ... done

------------------
CARTESIAN GRADIENT
------------------

   1   C   :    0.000408137    0.000977426    0.000476990
   2   C   :   -0.000221070    0.000267081   -0.000394356
   3   C   :    0.000163969   -0.000232362    0.000480522
   4   C   :    0.000921687    0.001123421   -0.000369378
   5   C   :    0.000065568   -0.000163286   -0.000548128
   6   C   :   -0.000453373    0.000704632   -0.000246430
   7   C   :   -0.000953064   -0.000287159   -0.000518299
   8   C   :   -0.000517947    0.000390748    0.000797832
   9   C   :    0.000398227    0.000034274   -0.000988585
  10   C   :   -0.000508888   -0.000422902   -0.000394297
  11   C   :    0.001465640    0.001552453    0.001629768
  12   C   :    0.000507397    0.000678335    0.000192169
  13   C   :    0.000172903   -0.001529283    0.000709976
  14   O   :    0.000144838    0.000155772    0.000362600
  15   O   :   -0.000812000   -0.000439339    0.000291625
  16   H   :   -0.000114380   -0.000497469   -0.000664014
  17   H   :   -0.000179530    0.000098054    0.000012892
  18   H   :    0.000214341   -0.000180955   -0.000040857
  19   H   :   -0.000428948   -0.000283209    0.000769492
  20   H   :   -0.000038745   -0.000336971   -0.000327503
  21   H   :   -0.000022644    0.000273251   -0.000115479
  22   H   :    0.000690046    0.000278969    0.000131549
  23   H   :   -0.000165489   -0.000262706   -0.000015483
  24   H   :    0.000144264   -0.000177043   -0.000404438
  25   H   :    0.000072437    0.000060011   -0.000003311
  26   H   :    0.000033827    0.000079878    0.000432541
  27   H   :    0.000134100    0.000122083   -0.000019248
  28   H   :   -0.000392166   -0.000489152   -0.000720249
  29   H   :   -0.000671654   -0.000296234   -0.000276958
  30   C   :   -0.000082176   -0.000515365   -0.000150472
  31   H   :    0.000059111    0.000105881    0.000203976
  32   H   :   -0.000025146   -0.000031779    0.000013495
  33   H   :   -0.000079661   -0.000048625   -0.000026321
  34   H   :    0.000088409   -0.000669196   -0.000032980
  35   H   :    0.000034849   -0.000100231   -0.000220691

Difference to translation invariance:
           :    0.0000528705   -0.0000609970    0.0000279489

Difference to rotation invariance:
           :   -0.0003846717   -0.0003608542   -0.0007769326

Norm of the cartesian gradient     ...    0.0051768820
RMS gradient                       ...    0.0005052120
MAX gradient                       ...    0.0016297684

-------
TIMINGS
-------

Total SCF gradient time            ...       25.245 sec

One electron gradient       ....       0.201 sec  (  0.8%)
RI-J Coulomb gradient       ....       1.021 sec  (  4.0%)
COSX gradient               ....      16.257 sec  ( 64.4%)
XC gradient                 ....       6.307 sec  ( 25.0%)
CPCM gradient               ....       0.559 sec  (  2.2%)
   A-Matrix (El+Nuc)        ....       0.141 sec  (  0.6%)
   Potential                ....       0.418 sec  (  1.7%)

Maximum memory used throughout the entire SCFGRAD-calculation: 84.5 MB
------------------------------------------------------------------------------
                         ORCA GEOMETRY RELAXATION STEP
------------------------------------------------------------------------------

Reading the OPT-File                    .... done
Getting information on internals        .... done
Copying old internal coords+grads       .... done
Making the new internal coordinates     .... (new redundants).... done
Validating the new internal coordinates .... (new redundants).... done
Calculating the B-matrix                .... done
Calculating the G,G- and P matrices     .... done
Transforming gradient to internals      .... done
Projecting the internal gradient        .... done
Number of atoms                         ....  35
Number of internal coordinates          .... 168
Current Energy                          ....  -695.028896110 Eh
Current gradient norm                   ....     0.005176882 Eh/bohr
Maximum allowed component of the step   ....  0.300
Current trust radius                    ....  0.300
Updating the Hessian (BFGS)             .... done
Forming the augmented Hessian           .... done
Diagonalizing the augmented Hessian     .... done
Last element of RFO vector              ....  0.901807854
Lowest eigenvalues of augmented Hessian:
 -0.000198890  0.000224846  0.000892725  0.001945407  0.005730957
Length of the computed step             ....  0.479189927
Warning: the length of the step is outside the trust region - taking restricted step instead
The input lambda is                     ....    -0.000199
   iter:   1  x=   -0.000307  g= 1296.617970 f(x)=     0.139623
   iter:   2  x=   -0.000386  g=  576.576255 f(x)=     0.045679
   iter:   3  x=   -0.000413  g=  356.475379 f(x)=     0.009649
   iter:   4  x=   -0.000415  g=  307.467928 f(x)=     0.000685
   iter:   5  x=   -0.000415  g=  303.845102 f(x)=     0.000004
   iter:   6  x=   -0.000415  g=  303.823596 f(x)=     0.000000
   iter:   7  x=   -0.000415  g=  303.823595 f(x)=     0.000000
The output lambda is                    ....    -0.000415 (7 iterations)
The final length of the internal step   ....  0.300000000
Converting the step to cartesian space:
 Initial RMS(Int)=    0.0231455025
Transforming coordinates:
 Iter   0:  RMS(Cart)=    0.0405005979 RMS(Int)=    0.0231260409
 Iter   1:  RMS(Cart)=    0.0015760972 RMS(Int)=    0.0011942230
 Iter   2:  RMS(Cart)=    0.0001369098 RMS(Int)=    0.0000810281
 Iter   3:  RMS(Cart)=    0.0000124380 RMS(Int)=    0.0000093709
 Iter   4:  RMS(Cart)=    0.0000011392 RMS(Int)=    0.0000006857
 Iter   5:  RMS(Cart)=    0.0000001056 RMS(Int)=    0.0000000785
 Iter   6:  RMS(Cart)=    0.0000000098 RMS(Int)=    0.0000000060
done
Storing new coordinates                 .... done

                                .--------------------.
          ----------------------|Geometry convergence|-------------------------
          Item                value                   Tolerance       Converged
          ---------------------------------------------------------------------
          Energy change      -0.0000433855            0.0000002000      NO
          RMS gradient        0.0003859762            0.0000080000      NO
          MAX gradient        0.0013052789            0.0000300000      NO
          RMS step            0.0231455025            0.0001000000      NO
          MAX step            0.0977563257            0.0002000000      NO
          ........................................................
          Max(Bonds)      0.0015      Max(Angles)    0.53
          Max(Dihed)        5.60      Max(Improp)    0.00
          ---------------------------------------------------------------------

The optimization has not yet converged - more geometry cycles are needed


    ---------------------------------------------------------------------------
                         Redundant Internal Coordinates
                            (Angstroem and degrees)

        Definition                    Value    dE/dq     Step     New-Value
    ----------------------------------------------------------------------------
     1. B(C   1,C   0)                1.5190  0.000422 -0.0007    1.5183   
     2. B(C   2,C   1)                1.4049  0.000271 -0.0011    1.4037   
     3. B(C   3,C   2)                1.5154  0.000791 -0.0008    1.5146   
     4. B(C   4,C   2)                1.4437  0.000934 -0.0003    1.4434   
     5. B(C   5,C   4)                1.4440 -0.000333  0.0008    1.4448   
     6. B(C   6,C   5)                1.5261  0.000263 -0.0010    1.5251   
     7. B(C   7,C   6)                1.5176 -0.000152  0.0006    1.5182   
     8. B(C   8,C   7)                1.3438 -0.000552  0.0003    1.3441   
     9. B(C   9,C   8)                1.5132  0.000175 -0.0002    1.5130   
    10. B(C  10,C   8)                1.5125 -0.000337  0.0002    1.5127   
    11. B(C  11,C   5)                1.4079  0.000847 -0.0005    1.4074   
    12. B(C  12,C  11)                1.4045 -0.000029  0.0005    1.4050   
    13. B(C  12,C   1)                1.4068  0.001016 -0.0013    1.4055   
    14. B(O  13,C  12)                1.4049  0.000171  0.0009    1.4058   
    15. B(O  14,C   4)                1.2976  0.000247 -0.0001    1.2974   
    16. B(H  15,C   0)                1.0926 -0.000510  0.0012    1.0938   
    17. B(H  16,C   0)                1.1013 -0.000152 -0.0001    1.1013   
    18. B(H  17,C   0)                1.0968  0.000105 -0.0006    1.0963   
    19. B(H  18,C   3)                1.0957 -0.000728  0.0015    1.0973   
    20. B(H  19,C   3)                1.1020 -0.000458  0.0011    1.1031   
    21. B(H  20,C   3)                1.0941  0.000140 -0.0009    1.0932   
    22. B(H  21,C   6)                1.1004 -0.000219  0.0003    1.1007   
    23. B(H  22,C   6)                1.0924 -0.000050  0.0001    1.0925   
    24. B(H  23,C   7)                1.0918 -0.000072  0.0001    1.0919   
    25. B(H  24,C   9)                1.0957 -0.000035  0.0000    1.0958   
    26. B(H  25,C   9)                1.1001 -0.000117  0.0002    1.1003   
    27. B(H  26,C   9)                1.1005  0.000092 -0.0002    1.1003   
    28. B(H  27,C  10)                1.0944  0.000080  0.0000    1.0944   
    29. B(H  28,C  10)                1.0988 -0.000281  0.0005    1.0993   
    30. B(C  29,C  11)                1.5178  0.000483 -0.0003    1.5175   
    31. B(H  30,C  29)                1.0945 -0.000202  0.0003    1.0949   
    32. B(H  31,C  29)                1.0940 -0.000011 -0.0002    1.0939   
    33. B(H  32,C  29)                1.1000  0.000002 -0.0000    1.1000   
    34. B(H  33,C  10)                1.1017  0.000051 -0.0002    1.1014   
    35. B(H  34,O  13)                0.9702  0.000092  0.0001    0.9703   
    36. A(H  16,C   0,H  17)          106.80 -0.000049   -0.03    106.78   
    37. A(C   1,C   0,H  16)          112.32 -0.000190    0.26    112.58   
    38. A(C   1,C   0,H  17)          111.37  0.000323   -0.26    111.10   
    39. A(H  15,C   0,H  16)          106.67 -0.000076    0.20    106.87   
    40. A(H  15,C   0,H  17)          107.75  0.000400    0.01    107.75   
    41. A(C   1,C   0,H  15)          111.63 -0.000387   -0.17    111.46   
    42. A(C   0,C   1,C  12)          119.09  0.000614    0.23    119.32   
    43. A(C   2,C   1,C  12)          119.56  0.000439    0.03    119.59   
    44. A(C   0,C   1,C   2)          121.35 -0.001054   -0.26    121.09   
    45. A(C   1,C   2,C   4)          121.49  0.000069    0.00    121.49   
    46. A(C   1,C   2,C   3)          121.26 -0.001234   -0.25    121.01   
    47. A(C   3,C   2,C   4)          117.25  0.001165    0.25    117.50   
    48. A(H  18,C   3,H  19)          106.56  0.000068   -0.11    106.45   
    49. A(C   2,C   3,H  18)          112.58 -0.000569   -0.12    112.46   
    50. A(H  19,C   3,H  20)          106.73 -0.000163    0.11    106.84   
    51. A(C   2,C   3,H  20)          108.90  0.000566   -0.53    108.37   
    52. A(C   2,C   3,H  19)          112.89 -0.000088    0.45    113.34   
    53. A(H  18,C   3,H  20)          108.96  0.000201    0.22    109.18   
    54. A(C   2,C   4,C   5)          116.60 -0.000437   -0.03    116.58   
    55. A(C   2,C   4,O  14)          121.44  0.001273    0.01    121.45   
    56. A(C   5,C   4,O  14)          121.96 -0.000835    0.01    121.97   
    57. A(C   4,C   5,C   6)          116.61  0.000315   -0.04    116.57   
    58. A(C   4,C   5,C  11)          121.62  0.000333   -0.01    121.61   
    59. A(C   6,C   5,C  11)          121.77 -0.000648    0.05    121.82   
    60. A(C   5,C   6,C   7)          114.72 -0.000818    0.16    114.89   
    61. A(C   7,C   6,H  22)          110.49  0.000090   -0.08    110.42   
    62. A(H  21,C   6,H  22)          107.35 -0.000045   -0.05    107.31   
    63. A(C   5,C   6,H  22)          106.55  0.000595   -0.02    106.53   
    64. A(C   7,C   6,H  21)          107.73  0.000658   -0.22    107.51   
    65. A(C   5,C   6,H  21)          109.78 -0.000458    0.19    109.97   
    66. A(C   8,C   7,H  23)          117.09  0.000444   -0.06    117.03   
    67. A(C   6,C   7,H  23)          114.87 -0.000395    0.01    114.88   
    68. A(C   6,C   7,C   8)          128.04 -0.000049    0.05    128.09   
    69. A(C   9,C   8,C  10)          114.93 -0.000048    0.02    114.95   
    70. A(C   7,C   8,C  10)          124.24  0.000302   -0.06    124.19   
    71. A(C   7,C   8,C   9)          120.83 -0.000254    0.03    120.86   
    72. A(H  25,C   9,H  26)          106.07 -0.000157    0.03    106.10   
    73. A(H  24,C   9,H  26)          108.06  0.000058    0.04    108.10   
    74. A(C   8,C   9,H  26)          111.01 -0.000366    0.10    111.11   
    75. A(H  24,C   9,H  25)          108.05 -0.000110   -0.03    108.02   
    76. A(C   8,C   9,H  25)          111.41  0.000683   -0.17    111.24   
    77. A(C   8,C   9,H  24)          111.99 -0.000119    0.02    112.01   
    78. A(H  28,C  10,H  33)          105.98  0.000043    0.04    106.02   
    79. A(C   8,C  10,H  33)          110.39 -0.001305    0.38    110.77   
    80. A(H  27,C  10,H  33)          108.74 -0.000124    0.17    108.91   
    81. A(H  27,C  10,H  28)          108.67  0.000425   -0.30    108.37   
    82. A(C   8,C  10,H  28)          110.60  0.000691   -0.24    110.36   
    83. A(C   8,C  10,H  27)          112.23  0.000269   -0.06    112.17   
    84. A(C  12,C  11,C  29)          118.67  0.000055    0.05    118.72   
    85. A(C   5,C  11,C  29)          121.98 -0.000486   -0.01    121.97   
    86. A(C   5,C  11,C  12)          119.35  0.000432   -0.04    119.31   
    87. A(C  11,C  12,O  13)          117.83  0.000605    0.10    117.93   
    88. A(C   1,C  12,O  13)          120.82  0.000226   -0.14    120.69   
    89. A(C   1,C  12,C  11)          121.32 -0.000829    0.02    121.34   
    90. A(C  12,O  13,H  34)          108.38 -0.000129   -0.03    108.35   
    91. A(H  31,C  29,H  32)          106.74 -0.000013    0.01    106.75   
    92. A(H  30,C  29,H  32)          106.71 -0.000112    0.01    106.72   
    93. A(C  11,C  29,H  32)          112.09  0.000032   -0.01    112.08   
    94. A(H  30,C  29,H  31)          108.31 -0.000009    0.06    108.36   
    95. A(C  11,C  29,H  31)          110.80  0.000080   -0.05    110.74   
    96. A(C  11,C  29,H  30)          111.94  0.000013   -0.01    111.92   
    97. D(C  12,C   1,C   0,H  17)    -33.37  0.000044    3.46    -29.91   
    98. D(C   2,C   1,C   0,H  15)     26.39 -0.000364    3.63     30.02   
    99. D(C  12,C   1,C   0,H  16)     86.38  0.000076    3.41     89.80   
   100. D(C  12,C   1,C   0,H  15)   -153.85 -0.000423    3.74   -150.11   
   101. D(C   2,C   1,C   0,H  17)    146.87  0.000104    3.34    150.22   
   102. D(C   2,C   1,C   0,H  16)    -93.38  0.000136    3.30    -90.07   
   103. D(C   3,C   2,C   1,C   0)      2.16 -0.000239    0.65      2.81   
   104. D(C   4,C   2,C   1,C  12)      2.75 -0.000188    0.58      3.33   
   105. D(C   3,C   2,C   1,C  12)   -177.60 -0.000179    0.54   -177.06   
   106. D(C   4,C   2,C   1,C   0)   -177.49 -0.000247    0.69   -176.80   
   107. D(H  19,C   3,C   2,C   4)     98.80  0.000010    5.45    104.25   
   108. D(H  20,C   3,C   2,C   1)    160.78 -0.000113    5.41    166.20   
   109. D(H  19,C   3,C   2,C   1)    -80.87  0.000006    5.49    -75.38   
   110. D(H  18,C   3,C   2,C   4)   -140.50 -0.000384    5.56   -134.93   
   111. D(H  18,C   3,C   2,C   1)     39.84 -0.000389    5.60     45.44   
   112. D(H  20,C   3,C   2,C   4)    -19.55 -0.000108    5.38    -14.17   
   113. D(O  14,C   4,C   2,C   3)     -1.04 -0.000108   -0.20     -1.24   
   114. D(O  14,C   4,C   2,C   1)    178.62 -0.000108   -0.24    178.39   
   115. D(C   5,C   4,C   2,C   3)    178.56  0.000133   -0.34    178.23   
   116. D(C   5,C   4,C   2,C   1)     -1.77  0.000133   -0.37     -2.14   
   117. D(C  11,C   5,C   4,O  14)    179.35  0.000267   -0.17    179.18   
   118. D(C   6,C   5,C   4,O  14)      0.12  0.000268   -0.21     -0.09   
   119. D(C   6,C   5,C   4,C   2)   -179.49  0.000017   -0.07   -179.55   
   120. D(C  11,C   5,C   4,C   2)     -0.25  0.000016   -0.03     -0.29   
   121. D(H  22,C   6,C   5,C  11)   -163.74  0.000023    0.11   -163.63   
   122. D(H  22,C   6,C   5,C   4)     15.50  0.000030    0.14     15.63   
   123. D(H  21,C   6,C   5,C  11)    -47.79  0.000063    0.14    -47.65   
   124. D(H  21,C   6,C   5,C   4)    131.44  0.000070    0.17    131.61   
   125. D(C   7,C   6,C   5,C  11)     73.66 -0.000001    0.10     73.76   
   126. D(C   7,C   6,C   5,C   4)   -107.11  0.000006    0.14   -106.97   
   127. D(C   8,C   7,C   6,C   5)     97.73  0.000231   -0.09     97.63   
   128. D(H  23,C   7,C   6,H  22)    157.63  0.000004   -0.16    157.46   
   129. D(H  23,C   7,C   6,H  21)     40.64 -0.000375    0.06     40.70   
   130. D(H  23,C   7,C   6,C   5)    -81.92  0.000273   -0.12    -82.05   
   131. D(C   8,C   7,C   6,H  22)    -22.73 -0.000038   -0.13    -22.86   
   132. D(C   8,C   7,C   6,H  21)   -139.71 -0.000417    0.09   -139.62   
   133. D(C  10,C   8,C   7,H  23)    179.50  0.000165   -0.30    179.20   
   134. D(C  10,C   8,C   7,C   6)     -0.14  0.000210   -0.34     -0.48   
   135. D(C   9,C   8,C   7,H  23)     -0.95  0.000137   -0.26     -1.21   
   136. D(C   9,C   8,C   7,C   6)    179.41  0.000182   -0.29    179.12   
   137. D(H  26,C   9,C   8,C  10)    -61.08 -0.000139    0.68    -60.40   
   138. D(H  26,C   9,C   8,C   7)    119.33 -0.000115    0.64    119.97   
   139. D(H  25,C   9,C   8,C  10)     56.89 -0.000134    0.68     57.57   
   140. D(H  25,C   9,C   8,C   7)   -122.70 -0.000110    0.64   -122.06   
   141. D(H  24,C   9,C   8,C  10)    178.04  0.000125    0.54    178.58   
   142. D(H  24,C   9,C   8,C   7)     -1.55  0.000149    0.50     -1.05   
   143. D(H  33,C  10,C   8,C   9)    -73.87 -0.000192    0.88    -73.00   
   144. D(H  33,C  10,C   8,C   7)    105.70 -0.000219    0.92    106.62   
   145. D(H  28,C  10,C   8,C   9)     43.10 -0.000517    1.00     44.10   
   146. D(H  28,C  10,C   8,C   7)   -137.33 -0.000544    1.04   -136.28   
   147. D(H  27,C  10,C   8,C   9)    164.64  0.000705    0.42    165.06   
   148. D(H  27,C  10,C   8,C   7)    -15.78  0.000678    0.46    -15.32   
   149. D(C  29,C  11,C   5,C   6)      0.33  0.000011    0.07      0.40   
   150. D(C  29,C  11,C   5,C   4)   -178.86  0.000005    0.04   -178.82   
   151. D(C  12,C  11,C   5,C   6)   -179.54 -0.000077    0.26   -179.28   
   152. D(C  12,C  11,C   5,C   4)      1.27 -0.000084    0.23      1.49   
   153. D(C   1,C  12,C  11,C  29)    179.83 -0.000068    0.17    180.00   
   154. D(C   1,C  12,C  11,C   5)     -0.29  0.000017   -0.01     -0.30   
   155. D(O  13,C  12,C   1,C   2)   -179.46  0.000038   -0.11   -179.56   
   156. D(O  13,C  12,C   1,C   0)      0.78  0.000100   -0.22      0.56   
   157. D(C  11,C  12,C   1,C   2)     -1.69  0.000122   -0.39     -2.08   
   158. D(O  13,C  12,C  11,C   5)    177.53  0.000092   -0.28    177.25   
   159. D(C  11,C  12,C   1,C   0)    178.54  0.000184   -0.50    178.04   
   160. D(O  13,C  12,C  11,C  29)     -2.34  0.000007   -0.10     -2.45   
   161. D(H  34,O  13,C  12,C  11)    143.99 -0.000216   -3.35    140.64   
   162. D(H  34,O  13,C  12,C   1)    -38.17 -0.000165   -3.61    -41.78   
   163. D(H  32,C  29,C  11,C  12)     90.07  0.000094    0.95     91.02   
   164. D(H  32,C  29,C  11,C   5)    -89.80  0.000005    1.14    -88.66   
   165. D(H  31,C  29,C  11,C  12)    -29.05  0.000035    0.98    -28.07   
   166. D(H  31,C  29,C  11,C   5)    151.08 -0.000054    1.16    152.24   
   167. D(H  30,C  29,C  11,C  12)   -150.06 -0.000018    0.95   -149.11   
   168. D(H  30,C  29,C  11,C   5)     30.07 -0.000107    1.14     31.20   
    ----------------------------------------------------------------------------

         *************************************************************
         *                GEOMETRY OPTIMIZATION CYCLE  28            *
         *************************************************************
---------------------------------
CARTESIAN COORDINATES (ANGSTROEM)
---------------------------------
  C     18.395405    2.013185    0.121518
  C     17.070967    1.327249   -0.162497
  C     16.049718    1.985580   -0.865408
  C     16.257396    3.379908   -1.419378
  C     14.763286    1.367512   -1.081119
  C     14.599905    0.022661   -0.578950
  C     13.244017   -0.634016   -0.816198
  C     12.370227   -0.759908    0.418996
  C     11.373017    0.049541    0.815247
  C     10.589691   -0.243935    2.075982
  C     10.936560    1.289624    0.066892
  C     15.645080   -0.650390    0.080850
  C     16.868135    0.010343    0.284700
  O     17.871755   -0.667545    0.998576
  O     13.809655    1.988701   -1.704074
  H     18.272684    3.095725    0.219227
  H     19.137534    1.846141   -0.674806
  H     18.840635    1.641902    1.051955
  H     17.221510    3.487998   -1.932037
  H     16.224434    4.166536   -0.646794
  H     15.449930    3.594341   -2.124433
  H     13.383130   -1.645314   -1.227791
  H     12.739686   -0.038466   -1.580742
  H     12.596343   -1.617290    1.056264
  H     10.928585   -1.163990    2.565188
  H      9.515276   -0.347713    1.862713
  H     10.679028    0.580607    2.799101
  H     11.677152    1.607371   -0.673612
  H     10.768724    2.119944    0.767499
  C     15.490981   -2.072160    0.588348
  H     14.807107   -2.657009   -0.035388
  H     16.458285   -2.582378    0.611157
  H     15.091187   -2.104574    1.612615
  H      9.973744    1.120966   -0.440714
  H     18.726036   -0.477528    0.579612

----------------------------
CARTESIAN COORDINATES (A.U.)
----------------------------
  NO LB      ZA    FRAG     MASS         X           Y           Z
   0 C     6.0000    0    12.011   34.762278    3.804368    0.229635
   1 C     6.0000    0    12.011   32.259453    2.508137   -0.307076
   2 C     6.0000    0    12.011   30.329571    3.752203   -1.635384
   3 C     6.0000    0    12.011   30.722027    6.387101   -2.682235
   4 C     6.0000    0    12.011   27.898568    2.584224   -2.043019
   5 C     6.0000    0    12.011   27.589823    0.042824   -1.094058
   6 C     6.0000    0    12.011   25.027565   -1.198116   -1.542392
   7 C     6.0000    0    12.011   23.376342   -1.436018    0.791787
   8 C     6.0000    0    12.011   21.491887    0.093619    1.540593
   9 C     6.0000    0    12.011   20.011616   -0.460971    3.923037
  10 C     6.0000    0    12.011   20.667104    2.437036    0.126408
  11 C     6.0000    0    12.011   29.564917   -1.229059    0.152784
  12 C     6.0000    0    12.011   31.876156    0.019545    0.538005
  13 O     8.0000    0    15.999   33.772723   -1.261476    1.887036
  14 O     8.0000    0    15.999   26.096465    3.758100   -3.220233
  15 H     1.0000    0     1.008   34.530369    5.850072    0.414279
  16 H     1.0000    0     1.008   36.164698    3.488700   -1.275198
  17 H     1.0000    0     1.008   35.603640    3.102746    1.987907
  18 H     1.0000    0     1.008   32.543937    6.591361   -3.651021
  19 H     1.0000    0     1.008   30.659736    7.873611   -1.222263
  20 H     1.0000    0     1.008   29.196137    6.792321   -4.014596
  21 H     1.0000    0     1.008   25.290451   -3.109194   -2.320188
  22 H     1.0000    0     1.008   24.074518   -0.072690   -2.987170
  23 H     1.0000    0     1.008   23.803639   -3.056236    1.996049
  24 H     1.0000    0     1.008   20.652032   -2.199623    4.847502
  25 H     1.0000    0     1.008   17.981266   -0.657082    3.520017
  26 H     1.0000    0     1.008   20.180438    1.097188    5.289534
  27 H     1.0000    0     1.008   22.066620    3.037491   -1.272942
  28 H     1.0000    0     1.008   20.349940    4.006114    1.450363
  29 C     6.0000    0    12.011   29.273712   -3.915816    1.111817
  30 H     1.0000    0     1.008   27.981378   -5.021020   -0.066874
  31 H     1.0000    0     1.008   31.101652   -4.879986    1.154920
  32 H     1.0000    0     1.008   28.518210   -3.977069    3.047401
  33 H     1.0000    0     1.008   18.847644    2.118319   -0.832828
  34 H     1.0000    0     1.008   35.387081   -0.902397    1.095308

--------------------------------
INTERNAL COORDINATES (ANGSTROEM)
--------------------------------
 C      0   0   0     0.000000000000     0.00000000     0.00000000
 C      1   0   0     1.518324266476     0.00000000     0.00000000
 C      2   1   0     1.403721401018   121.09234358     0.00000000
 C      3   2   1     1.514649390045   121.00574619     2.81589511
 C      3   2   1     1.443414602965   121.49463949   183.20194490
 C      5   3   2     1.444814982245   116.57779011   357.85963486
 C      6   5   3     1.525104735567   116.56760126   180.44323117
 C      7   6   5     1.518242925193   114.88594445   253.02925509
 C      8   7   6     1.344117334197   128.08977141    97.63270248
 C      9   8   7     1.513003449693   120.86026215   179.11652144
 C      9   8   7     1.512724594661   124.18684775   359.52395907
 C      6   5   3     1.407382067858   121.60816503   359.71166028
 C     12   6   5     1.404986384394   119.31389765     1.48774246
 O     13  12   6     1.405846094364   117.92797059   177.24856786
 O      5   3   2     1.297444137229   121.45387495   178.38774202
 H      1   2   3     1.093846586315   111.46578709    30.02176079
 H      1   2   3     1.101267446730   112.58445335   269.92804324
 H      1   2   3     1.096263377910   111.10193817   150.21749495
 H      4   3   2     1.097277599227   112.45970889    45.43024851
 H      4   3   2     1.103066362463   113.34190409   284.61973036
 H      4   3   2     1.093200082589   108.37154543   166.20457765
 H      7   6   5     1.100674941072   109.96348028   131.61147974
 H      7   6   5     1.092499961986   106.53224252    15.63472327
 H      8   7   6     1.091945062368   114.88098389   277.95225436
 H     10   9   8     1.095752177116   112.00959186   358.94922135
 H     10   9   8     1.100282071680   111.24394906   237.94255686
 H     10   9   8     1.100341728854   111.11359227   119.96737130
 H     11   9   8     1.094434358140   112.17800903   344.67554820
 H     11   9   8     1.099295192521   110.36196987   223.71743949
 C     12   6   5     1.517475751368   121.96774881   181.17419297
 H     30  12   6     1.094887604618   111.92428338    31.20053329
 H     30  12   6     1.093855301125   110.74407923   152.23924258
 H     30  12   6     1.100003903604   112.08157169   271.33492964
 H     11   9   8     1.101419497629   110.77378719   106.61640471
 H     14  13  12     0.970275024364   108.35184663   140.64430733

---------------------------
INTERNAL COORDINATES (A.U.)
---------------------------
 C      0   0   0     0.000000000000     0.00000000     0.00000000
 C      1   0   0     2.869217046126     0.00000000     0.00000000
 C      2   1   0     2.652649016249   121.09234358     0.00000000
 C      3   2   1     2.862272536095   121.00574619     2.81589511
 C      3   2   1     2.727658297307   121.49463949   183.20194490
 C      5   3   2     2.730304630630   116.57779011   357.85963486
 C      6   5   3     2.882030275767   116.56760126   180.44323117
 C      7   6   5     2.869063333378   114.88594445   253.02925509
 C      8   7   6     2.540013653489   128.08977141    97.63270248
 C      9   8   7     2.859162159598   120.86026215   179.11652144
 C      9   8   7     2.858635199957   124.18684775   359.52395907
 C      6   5   3     2.659566674044   121.60816503   359.71166028
 C     12   6   5     2.655039488392   119.31389765     1.48774246
 O     13  12   6     2.656664104790   117.92797059   177.24856786
 O      5   3   2     2.451814093424   121.45387495   178.38774202
 H      1   2   3     2.067070480660   111.46578709    30.02176079
 H      1   2   3     2.081093874523   112.58445335   269.92804324
 H      1   2   3     2.071637554897   111.10193817   150.21749495
 H      4   3   2     2.073554155425   112.45970889    45.43024851
 H      4   3   2     2.084493332596   113.34190409   284.61973036
 H      4   3   2     2.065848765673   108.37154543   166.20457765
 H      7   6   5     2.079974201097   109.96348028   131.61147974
 H      7   6   5     2.064525729474   106.53224252    15.63472327
 H      8   7   6     2.063477121164   114.88098389   277.95225436
 H     10   9   8     2.070671525397   112.00959186   358.94922135
 H     10   9   8     2.079231785539   111.24394906   237.94255686
 H     10   9   8     2.079344521259   111.11359227   119.96737130
 H     11   9   8     2.068181208439   112.17800903   344.67554820
 H     11   9   8     2.077366854201   110.36196987   223.71743949
 C     12   6   5     2.867613584953   121.96774881   181.17419297
 H     30  12   6     2.069037720153   111.92428338    31.20053329
 H     30  12   6     2.067086949265   110.74407923   152.23924258
 H     30  12   6     2.078706124055   112.08157169   271.33492964
 H     11   9   8     2.081381209080   110.77378719   106.61640471
 H     14  13  12     1.833554070631   108.35184663   140.64430733


           ************************************************************
           *        Program running with 4 parallel MPI-processes     *
           *              working on a common directory               *
           ************************************************************
------------------------------------------------------------------------------
                   ___                                                        
                  /   \      - P O W E R E D   B Y -                         
                 /     \                                                     
                 |  |  |   _    _      __       _____    __    __             
                 |  |  |  | |  | |    /  \     |  _  \  |  |  /  |          
                  \  \/   | |  | |   /    \    | | | |  |  | /  /          
                 / \  \   | |__| |  /  /\  \   | |_| |  |  |/  /          
                |  |  |   |  __  | /  /__\  \  |    /   |      \           
                |  |  |   | |  | | |   __   |  |    \   |  |\   \          
                \     /   | |  | | |  |  |  |  | |\  \  |  | \   \       
                 \___/    |_|  |_| |__|  |__|  |_| \__\ |__|  \__/        
                                                                              
                      - O R C A' S   B I G   F R I E N D -                    
                                      &                                       
                       - I N T E G R A L  F E E D E R -                       
                                                                              
 v1 FN, 2020, v2 2021                                                         
------------------------------------------------------------------------------


Reading SHARK input file mPQ1_2e_1H_B3LYP_631Gd_opt.SHARKINP.tmp ... ok
----------------------
SHARK INTEGRAL PACKAGE
----------------------

Number of atoms                             ...     35
Number of basis functions                   ...    262
Number of shells                            ...    134
Maximum angular momentum                    ...      2
Integral batch strategy                     ... SHARK/LIBINT Hybrid
RI-J (if used) integral strategy            ... SPLIT-RIJ (Revised 2003 algorithm where possible)
Printlevel                                  ...      1
Contraction scheme used                     ... SEGMENTED contraction
Coulomb Range Separation                    ... NOT USED
Exchange Range Separation                   ... NOT USED
Finite Nucleus Model                        ... NOT USED
Auxiliary Coulomb fitting basis             ... AVAILABLE
   # of basis functions in Aux-J            ...    993
   # of shells in Aux-J                     ...    335
   Maximum angular momentum in Aux-J        ...      4
Auxiliary J/K fitting basis                 ... NOT available
Auxiliary Correlation fitting basis         ... NOT available
Auxiliary 'external' fitting basis          ... NOT available
Integral threshold                          ...     2.500000e-11
Primitive cut-off                           ...     2.500000e-12
Primitive pair pre-selection threshold      ...     2.500000e-12

Calculating pre-screening integrals         ... done (  0.1 sec) Dimension = 134
Organizing shell pair data                  ... done (  0.0 sec)
Shell pair information
Total number of shell pairs                 ...      9045
Shell pairs after pre-screening             ...      7323
Total number of primitive shell pairs       ...     50479
Primitive shell pairs kept                  ...     23594
          la=0 lb=0:   2876 shell pairs
          la=1 lb=0:   2392 shell pairs
          la=1 lb=1:    497 shell pairs
          la=2 lb=0:   1013 shell pairs
          la=2 lb=1:    446 shell pairs
          la=2 lb=2:     99 shell pairs

Calculating one electron integrals          ... done (  0.0 sec)
Calculating RI/J V-Matrix + Cholesky decomp.... done (  0.0 sec)
Calculating Nuclear repulsion               ... done (  0.0 sec) ENN=   1097.055121669601 Eh

SHARK setup successfully completed in   0.3 seconds

Maximum memory used throughout the entire GTOINT-calculation: 17.4 MB


           ************************************************************
           *        Program running with 4 parallel MPI-processes     *
           *              working on a common directory               *
           ************************************************************

Diagonalization of the overlap matrix:
Smallest eigenvalue                        ... 3.577e-04
Time for diagonalization                   ...    0.009 sec
Threshold for overlap eigenvalues          ... 1.000e-08
Number of eigenvalues below threshold      ... 0
Time for construction of square roots      ...    0.005 sec
Total time needed                          ...    0.014 sec

-------------------
DFT GRID GENERATION
-------------------

General Integration Accuracy     IntAcc      ... 4.959
Radial Grid Type                 RadialGrid  ... OptM3 with GC (2021)
Angular Grid (max. ang.)         AngularGrid ... 6 (Lebedev-590)
Angular grid pruning method      GridPruning ... 4 (adaptive)
Weight generation scheme         WeightScheme... Becke
Basis function cutoff            BFCut       ... 1.0000e-11
Integration weight cutoff        WCut        ... 1.0000e-14
Angular grids for H and He will be reduced by one unit
Partially contracted basis set               ... off
Rotationally invariant grid construction     ... off

Total number of grid points                  ...   390047
Total number of batches                      ...     6117
Average number of points per batch           ...       63
Average number of grid points per atom       ...    11144
Time for grid setup =    4.947 sec

--------------------
COSX GRID GENERATION
--------------------

GRIDX 1
-------
General Integration Accuracy     IntAcc      ... 4.020
Radial Grid Type                 RadialGrid  ... OptM3 with GC (2021)
Angular Grid (max. ang.)         AngularGrid ... 2 (Lebedev-110)
Angular grid pruning method      GridPruning ... 4 (adaptive)
Weight generation scheme         WeightScheme... Becke
Basis function cutoff            BFCut       ... 1.0000e-11
Integration weight cutoff        WCut        ... 1.0000e-14
Angular grids for H and He will be reduced by one unit
Partially contracted basis set               ... on
Rotationally invariant grid construction     ... off

Total number of grid points                  ...    42228
Total number of batches                      ...      676
Average number of points per batch           ...       62
Average number of grid points per atom       ...     1207
UseSFitting                                  ... on

GRIDX 2
-------
General Integration Accuracy     IntAcc      ... 4.338
Radial Grid Type                 RadialGrid  ... OptM3 with GC (2021)
Angular Grid (max. ang.)         AngularGrid ... 3 (Lebedev-194)
Angular grid pruning method      GridPruning ... 4 (adaptive)
Weight generation scheme         WeightScheme... Becke
Basis function cutoff            BFCut       ... 1.0000e-11
Integration weight cutoff        WCut        ... 1.0000e-14
Angular grids for H and He will be reduced by one unit
Partially contracted basis set               ... on
Rotationally invariant grid construction     ... off

Total number of grid points                  ...    92063
Total number of batches                      ...     1456
Average number of points per batch           ...       63
Average number of grid points per atom       ...     2630
UseSFitting                                  ... on

GRIDX 3
-------
General Integration Accuracy     IntAcc      ... 4.871
Radial Grid Type                 RadialGrid  ... OptM3 with GC (2021)
Angular Grid (max. ang.)         AngularGrid ... 4 (Lebedev-302)
Angular grid pruning method      GridPruning ... 4 (adaptive)
Weight generation scheme         WeightScheme... Becke
Basis function cutoff            BFCut       ... 1.0000e-11
Integration weight cutoff        WCut        ... 1.0000e-14
Angular grids for H and He will be reduced by one unit
Partially contracted basis set               ... on
Rotationally invariant grid construction     ... off

Total number of grid points                  ...   176662
Total number of batches                      ...     2779
Average number of points per batch           ...       63
Average number of grid points per atom       ...     5047
UseSFitting                                  ... on

Time for X-Grid setup             =    2.343 sec


--------------------
CPCM SOLVATION MODEL
--------------------
CPCM parameters:
  Epsilon                                         ...      80.4000
  Refrac                                          ...       1.3300
  Rsolv                                           ...       1.3000
  Surface type                                    ... GAUSSIAN VDW
  Epsilon function type                           ...         CPCM
Radii:
 Radius for C  used is    3.8550 Bohr (=   2.0400 Ang.)
 Radius for O  used is    3.4469 Bohr (=   1.8240 Ang.)
 Radius for H  used is    2.4944 Bohr (=   1.3200 Ang.)
Calculating surface                               ...        done! (  0.0s)
GEPOL surface points                              ...         1856
GEPOL Volume                                      ...    1950.8290
GEPOL Surface-area                                ...    1008.5240
Calculating surface distance matrix               ...        done! (  0.0s)
Performing Cholesky decomposition & store         ...        done! (  0.1s)
Overall time for CPCM initialization              ...                 0.2s
--------------
SCF ITERATIONS
--------------
ITER       Energy         Delta-E        Max-DP      RMS-DP      [F,P]     Damp
               ***  Starting incremental Fock matrix formation  ***
  0   -695.0257719635   0.000000000000 0.00520464  0.00009838  0.0269387 0.7000
                      *** Initiating the SOSCF procedure ***
                      *** Re-Reading the Fockian *** 
                      *** Removing any level shift *** 
ITER      Energy       Delta-E        Grad      Rot      Max-DP    RMS-DP
  1   -695.02660235  -0.0008303826  0.001298  0.001298  0.015960  0.000319
               *** Restarting incremental Fock matrix formation ***
  2   -695.02890704  -0.0023046930  0.000746  0.001417  0.005264  0.000095
  3   -695.02898082  -0.0000737829  0.000245  0.000884  0.001546  0.000036
  4   -695.02897722   0.0000035987  0.000421  0.000549  0.001113  0.000021
  5   -695.02898372  -0.0000064936  0.000046  0.000181  0.000207  0.000005
  6   -695.02898362   0.0000001017  0.000059  0.000113  0.000124  0.000003
  7   -695.02898382  -0.0000002087  0.000005  0.000027  0.000037  0.000001
  8   -695.02898383  -0.0000000029  0.000009  0.000019  0.000020  0.000000
                  ***Gradient check signals convergence***
              ***Rediagonalizing the Fockian in SOSCF/NRSCF***

               *****************************************************
               *                     SUCCESS                       *
               *           SCF CONVERGED AFTER   9 CYCLES          *
               *****************************************************

Old exchange energy                            =    -19.225251481 Eh
New exchange energy                            =    -19.225264150 Eh
Exchange energy change after final integration =     -0.000012669 Eh
Total energy after final integration           =   -695.028996501 Eh
Final COS-X integration done in                =    13.325 sec
Total Energy       :         -695.02899650 Eh          -18912.70050 eV
  Last Energy change         ...   -4.8702e-09  Tolerance :   1.0000e-08
  Last MAX-Density change    ...    4.8850e-15  Tolerance :   1.0000e-07
             **** THE GBW FILE WAS UPDATED (mPQ1_2e_1H_B3LYP_631Gd_opt.gbw) ****
             **** DENSITY mPQ1_2e_1H_B3LYP_631Gd_opt.scfp WAS UPDATED ****
             **** ENERGY FILE WAS UPDATED (mPQ1_2e_1H_B3LYP_631Gd_opt.en.tmp) ****
             **** THE GBW FILE WAS UPDATED (mPQ1_2e_1H_B3LYP_631Gd_opt.gbw) ****
             **** DENSITY mPQ1_2e_1H_B3LYP_631Gd_opt.scfp WAS UPDATED ****
Total SCF time: 0 days 0 hours 1 min 27 sec 

Maximum memory used throughout the entire SCF-calculation: 110.4 MB

-------------------------   --------------------
FINAL SINGLE POINT ENERGY      -695.028996500764
-------------------------   --------------------


           ************************************************************
           *        Program running with 4 parallel MPI-processes     *
           *              working on a common directory               *
           ************************************************************
------------------------------------------------------------------------------
                         ORCA SCF GRADIENT CALCULATION
------------------------------------------------------------------------------

 ... reading COSX grid (gridx3)
Gradient of the Kohn-Sham DFT energy:
Kohn-Sham wavefunction type      ... RKS
Hartree-Fock exchange scaling    ...    0.200
Number of operators              ...    1
Number of atoms                  ...   35
Basis set dimensions             ...  262
Integral neglect threshold       ... 2.5e-11
Integral primitive cutoff        ... 2.5e-12
SHARK Integral package           ... ON

Nuc. rep. gradient       (SHARK) ... done (  0.0 sec)
HCore & Overlap gradient (SHARK) ... done (  0.2 sec)
RI-J gradient            (SHARK) ... done (  1.0 sec)
COSX-gradient                    ... done ( 16.3 sec)
Exchange-correlation gradient    ... done

------------------
CARTESIAN GRADIENT
------------------

   1   C   :    0.000345252    0.000899779   -0.000072828
   2   C   :   -0.000713950    0.000074261    0.000050367
   3   C   :    0.000277767   -0.000740434   -0.000179465
   4   C   :    0.001076171    0.000390403   -0.000755803
   5   C   :   -0.000019197   -0.000083168    0.000021114
   6   C   :   -0.000407370    0.000215348   -0.000226364
   7   C   :   -0.000093849    0.000168477   -0.000415880
   8   C   :   -0.000547298    0.000146898    0.000496063
   9   C   :    0.000251965    0.000108312   -0.000383551
  10   C   :   -0.000247720   -0.000234773   -0.000191489
  11   C   :    0.000808127    0.000779706    0.000819789
  12   C   :    0.000276299    0.000333268   -0.000032858
  13   C   :    0.000038977   -0.000638546   -0.000029927
  14   O   :    0.000267343    0.000432202    0.000361870
  15   O   :   -0.000573331   -0.000162002    0.000239046
  16   H   :   -0.000292485   -0.000186331   -0.000148806
  17   H   :    0.000180227   -0.000173303    0.000232534
  18   H   :    0.000013759   -0.000280603   -0.000124509
  19   H   :   -0.000075616   -0.000359140    0.000593253
  20   H   :   -0.000311340    0.000651267   -0.000201738
  21   H   :   -0.000053318   -0.000024233    0.000622414
  22   H   :    0.000335426    0.000061490    0.000155649
  23   H   :   -0.000164385   -0.000241203   -0.000027389
  24   H   :    0.000140398   -0.000134660   -0.000285334
  25   H   :    0.000048509    0.000028971    0.000004787
  26   H   :    0.000000914    0.000033043    0.000219918
  27   H   :    0.000065754    0.000064331   -0.000017009
  28   H   :   -0.000218377   -0.000271036   -0.000387938
  29   H   :   -0.000341228   -0.000152176   -0.000109848
  30   C   :   -0.000026811   -0.000386004   -0.000073340
  31   H   :   -0.000001048    0.000058748    0.000118648
  32   H   :   -0.000002848    0.000035103    0.000049512
  33   H   :   -0.000022538   -0.000041208    0.000012936
  34   H   :    0.000028398   -0.000322663   -0.000070749
  35   H   :   -0.000013231   -0.000115285   -0.000246033

Difference to translation invariance:
           :    0.0000293475   -0.0000651613    0.0000170447

Difference to rotation invariance:
           :   -0.0004969184   -0.0000804197   -0.0009253186

Norm of the cartesian gradient     ...    0.0034255191
RMS gradient                       ...    0.0003342964
MAX gradient                       ...    0.0010761711

-------
TIMINGS
-------

Total SCF gradient time            ...       25.280 sec

One electron gradient       ....       0.210 sec  (  0.8%)
RI-J Coulomb gradient       ....       1.023 sec  (  4.0%)
COSX gradient               ....      16.267 sec  ( 64.3%)
XC gradient                 ....       6.183 sec  ( 24.5%)
CPCM gradient               ....       0.559 sec  (  2.2%)
   A-Matrix (El+Nuc)        ....       0.141 sec  (  0.6%)
   Potential                ....       0.418 sec  (  1.7%)

Maximum memory used throughout the entire SCFGRAD-calculation: 84.9 MB
------------------------------------------------------------------------------
                         ORCA GEOMETRY RELAXATION STEP
------------------------------------------------------------------------------

Reading the OPT-File                    .... done
Getting information on internals        .... done
Copying old internal coords+grads       .... done
Making the new internal coordinates     .... (new redundants).... done
Validating the new internal coordinates .... (new redundants).... done
Calculating the B-matrix                .... done
Calculating the G,G- and P matrices     .... done
Transforming gradient to internals      .... done
Projecting the internal gradient        .... done
Number of atoms                         ....  35
Number of internal coordinates          .... 168
Current Energy                          ....  -695.028996501 Eh
Current gradient norm                   ....     0.003425519 Eh/bohr
Maximum allowed component of the step   ....  0.300
Current trust radius                    ....  0.300
Updating the Hessian (BFGS)             .... done
Forming the augmented Hessian           .... done
Diagonalizing the augmented Hessian     .... done
Last element of RFO vector              ....  0.998664786
Lowest eigenvalues of augmented Hessian:
 -0.000069191  0.000245881  0.000893841  0.001948268  0.005355618
Length of the computed step             ....  0.051727992
The final length of the internal step   ....  0.051727992
Converting the step to cartesian space:
 Initial RMS(Int)=    0.0039909012
Transforming coordinates:
 Iter   0:  RMS(Cart)=    0.0111433508 RMS(Int)=    0.4845428983
 Iter   1:  RMS(Cart)=    0.0000522544 RMS(Int)=    0.0000269392
 Iter   2:  RMS(Cart)=    0.0000005050 RMS(Int)=    0.0000002269
 Iter   3:  RMS(Cart)=    0.0000000061 RMS(Int)=    0.0000000037
done
Storing new coordinates                 .... done

                                .--------------------.
          ----------------------|Geometry convergence|-------------------------
          Item                value                   Tolerance       Converged
          ---------------------------------------------------------------------
          Energy change      -0.0001003910            0.0000002000      NO
          RMS gradient        0.0002535740            0.0000080000      NO
          MAX gradient        0.0009782015            0.0000300000      NO
          RMS step            0.0039909012            0.0001000000      NO
          MAX step            0.0148444849            0.0002000000      NO
          ........................................................
          Max(Bonds)      0.0011      Max(Angles)    0.30
          Max(Dihed)        0.85      Max(Improp)    0.00
          ---------------------------------------------------------------------

The optimization has not yet converged - more geometry cycles are needed


    ---------------------------------------------------------------------------
                         Redundant Internal Coordinates
                            (Angstroem and degrees)

        Definition                    Value    dE/dq     Step     New-Value
    ----------------------------------------------------------------------------
     1. B(C   1,C   0)                1.5183  0.000311 -0.0005    1.5178   
     2. B(C   2,C   1)                1.4037 -0.000434  0.0002    1.4039   
     3. B(C   3,C   2)                1.5146  0.000602 -0.0011    1.5135   
     4. B(C   4,C   2)                1.4434  0.000630 -0.0009    1.4425   
     5. B(C   5,C   4)                1.4448 -0.000101  0.0002    1.4450   
     6. B(C   6,C   5)                1.5251 -0.000049 -0.0002    1.5249   
     7. B(C   7,C   6)                1.5182  0.000068 -0.0003    1.5179   
     8. B(C   8,C   7)                1.3441 -0.000277  0.0003    1.3444   
     9. B(C   9,C   8)                1.5130  0.000096 -0.0002    1.5128   
    10. B(C  10,C   8)                1.5127 -0.000155  0.0003    1.5130   
    11. B(C  11,C   5)                1.4074  0.000501 -0.0006    1.4068   
    12. B(C  12,C  11)                1.4050  0.000011  0.0003    1.4052   
    13. B(C  12,C   1)                1.4055 -0.000014 -0.0001    1.4054   
    14. B(O  13,C  12)                1.4058  0.000086 -0.0000    1.4058   
    15. B(O  14,C   4)                1.2974  0.000230 -0.0002    1.2972   
    16. B(H  15,C   0)                1.0938 -0.000168  0.0004    1.0943   
    17. B(H  16,C   0)                1.1013 -0.000021 -0.0000    1.1012   
    18. B(H  17,C   0)                1.0963 -0.000001 -0.0000    1.0962   
    19. B(H  18,C   3)                1.0973 -0.000378  0.0008    1.0980   
    20. B(H  19,C   3)                1.1031  0.000338 -0.0003    1.1028   
    21. B(H  20,C   3)                1.0932 -0.000372  0.0006    1.0938   
    22. B(H  21,C   6)                1.1007 -0.000076  0.0002    1.1009   
    23. B(H  22,C   6)                1.0925 -0.000030  0.0001    1.0926   
    24. B(H  23,C   7)                1.0919 -0.000037  0.0001    1.0921   
    25. B(H  24,C   9)                1.0958 -0.000012  0.0000    1.0958   
    26. B(H  25,C   9)                1.1003 -0.000044  0.0001    1.1004   
    27. B(H  26,C   9)                1.1003  0.000043 -0.0001    1.1002   
    28. B(H  27,C  10)                1.0944  0.000038 -0.0000    1.0944   
    29. B(H  28,C  10)                1.0993 -0.000128  0.0004    1.0997   
    30. B(C  29,C  11)                1.5175  0.000350 -0.0006    1.5169   
    31. B(H  30,C  29)                1.0949 -0.000092  0.0002    1.0951   
    32. B(H  31,C  29)                1.0939 -0.000022  0.0000    1.0939   
    33. B(H  32,C  29)                1.1000  0.000018 -0.0000    1.1000   
    34. B(H  33,C  10)                1.1014  0.000056 -0.0003    1.1012   
    35. B(H  34,O  13)                0.9703  0.000070 -0.0001    0.9702   
    36. A(H  16,C   0,H  17)          106.78 -0.000192    0.06    106.83   
    37. A(C   1,C   0,H  16)          112.58  0.000289    0.02    112.60   
    38. A(C   1,C   0,H  17)          111.10 -0.000222   -0.03    111.07   
    39. A(H  15,C   0,H  16)          106.88  0.000178    0.00    106.88   
    40. A(H  15,C   0,H  17)          107.75  0.000361   -0.14    107.61   
    41. A(C   1,C   0,H  15)          111.47 -0.000385    0.09    111.56   
    42. A(C   0,C   1,C  12)          119.32  0.000035   -0.06    119.26   
    43. A(C   2,C   1,C  12)          119.59  0.000398   -0.08    119.50   
    44. A(C   0,C   1,C   2)          121.09 -0.000433    0.14    121.24   
    45. A(C   1,C   2,C   4)          121.49 -0.000010   -0.00    121.49   
    46. A(C   1,C   2,C   3)          121.01 -0.000968    0.25    121.25   
    47. A(C   3,C   2,C   4)          117.50  0.000978   -0.25    117.25   
    48. A(H  18,C   3,H  19)          106.45 -0.000048    0.04    106.49   
    49. A(C   2,C   3,H  18)          112.46 -0.000656    0.15    112.61   
    50. A(H  19,C   3,H  20)          106.84 -0.000487    0.07    106.92   
    51. A(C   2,C   3,H  20)          108.37 -0.000240   -0.03    108.34   
    52. A(C   2,C   3,H  19)          113.34  0.000860   -0.09    113.26   
    53. A(H  18,C   3,H  20)          109.17  0.000591   -0.15    109.02   
    54. A(C   2,C   4,C   5)          116.58 -0.000254    0.06    116.64   
    55. A(C   2,C   4,O  14)          121.45  0.000730   -0.16    121.29   
    56. A(C   5,C   4,O  14)          121.97 -0.000475    0.10    122.07   
    57. A(C   4,C   5,C   6)          116.57  0.000134   -0.07    116.50   
    58. A(C   4,C   5,C  11)          121.61  0.000089   -0.03    121.57   
    59. A(C   6,C   5,C  11)          121.82 -0.000223    0.10    121.92   
    60. A(C   5,C   6,C   7)          114.89 -0.000471    0.12    115.01   
    61. A(C   7,C   6,H  22)          110.42  0.000023   -0.06    110.36   
    62. A(H  21,C   6,H  22)          107.31 -0.000030   -0.04    107.27   
    63. A(C   5,C   6,H  22)          106.53  0.000386   -0.16    106.37   
    64. A(C   7,C   6,H  21)          107.50  0.000273   -0.04    107.47   
    65. A(C   5,C   6,H  21)          109.96 -0.000165    0.18    110.14   
    66. A(C   8,C   7,H  23)          117.03  0.000336   -0.09    116.94   
    67. A(C   6,C   7,H  23)          114.88 -0.000320    0.10    114.98   
    68. A(C   6,C   7,C   8)          128.09 -0.000016   -0.01    128.07   
    69. A(C   9,C   8,C  10)          114.95  0.000050   -0.01    114.94   
    70. A(C   7,C   8,C  10)          124.19  0.000061   -0.03    124.16   
    71. A(C   7,C   8,C   9)          120.86 -0.000111    0.04    120.90   
    72. A(H  25,C   9,H  26)          106.10 -0.000080    0.03    106.13   
    73. A(H  24,C   9,H  26)          108.10  0.000034    0.03    108.13   
    74. A(C   8,C   9,H  26)          111.11 -0.000194    0.09    111.20   
    75. A(H  24,C   9,H  25)          108.02 -0.000053   -0.02    108.00   
    76. A(C   8,C   9,H  25)          111.24  0.000353   -0.14    111.10   
    77. A(C   8,C   9,H  24)          112.01 -0.000065    0.02    112.03   
    78. A(H  28,C  10,H  33)          106.02  0.000025    0.03    106.05   
    79. A(C   8,C  10,H  33)          110.77 -0.000601    0.30    111.08   
    80. A(H  27,C  10,H  33)          108.92 -0.000103    0.17    109.09   
    81. A(H  27,C  10,H  28)          108.38  0.000244   -0.29    108.08   
    82. A(C   8,C  10,H  28)          110.36  0.000315   -0.19    110.17   
    83. A(C   8,C  10,H  27)          112.18  0.000127   -0.04    112.14   
    84. A(C  12,C  11,C  29)          118.72  0.000032    0.02    118.74   
    85. A(C   5,C  11,C  29)          121.97 -0.000088    0.02    121.99   
    86. A(C   5,C  11,C  12)          119.31  0.000056   -0.04    119.27   
    87. A(C  11,C  12,O  13)          117.93  0.000681   -0.11    117.82   
    88. A(C   1,C  12,O  13)          120.69 -0.000399    0.03    120.71   
    89. A(C   1,C  12,C  11)          121.34 -0.000283    0.08    121.42   
    90. A(C  12,O  13,H  34)          108.35 -0.000195    0.03    108.39   
    91. A(H  31,C  29,H  32)          106.75 -0.000026    0.01    106.76   
    92. A(H  30,C  29,H  32)          106.72 -0.000068    0.03    106.75   
    93. A(C  11,C  29,H  32)          112.08  0.000037   -0.00    112.08   
    94. A(H  30,C  29,H  31)          108.36  0.000042   -0.02    108.35   
    95. A(C  11,C  29,H  31)          110.74 -0.000009   -0.01    110.73   
    96. A(C  11,C  29,H  30)          111.92  0.000021   -0.01    111.91   
    97. D(C  12,C   1,C   0,H  17)    -29.91  0.000048    0.13    -29.78   
    98. D(C   2,C   1,C   0,H  15)     30.02 -0.000001    0.17     30.19   
    99. D(C  12,C   1,C   0,H  16)     89.80 -0.000156    0.19     89.99   
   100. D(C  12,C   1,C   0,H  15)   -150.11  0.000001    0.27   -149.84   
   101. D(C   2,C   1,C   0,H  17)    150.22  0.000046    0.04    150.25   
   102. D(C   2,C   1,C   0,H  16)    -90.07 -0.000159    0.09    -89.98   
   103. D(C   3,C   2,C   1,C   0)      2.82  0.000074    0.04      2.85   
   104. D(C   4,C   2,C   1,C  12)      3.33  0.000104   -0.19      3.15   
   105. D(C   3,C   2,C   1,C  12)   -177.05  0.000072   -0.06   -177.12   
   106. D(C   4,C   2,C   1,C   0)   -176.80  0.000106   -0.09   -176.88   
   107. D(H  19,C   3,C   2,C   4)    104.25 -0.000213    0.14    104.39   
   108. D(H  20,C   3,C   2,C   1)    166.20  0.000064    0.02    166.22   
   109. D(H  19,C   3,C   2,C   1)    -75.38 -0.000179    0.03    -75.35   
   110. D(H  18,C   3,C   2,C   4)   -134.94 -0.000132    0.24   -134.70   
   111. D(H  18,C   3,C   2,C   1)     45.43 -0.000098    0.12     45.55   
   112. D(H  20,C   3,C   2,C   4)    -14.17  0.000030    0.13    -14.03   
   113. D(O  14,C   4,C   2,C   3)     -1.24 -0.000175    0.31     -0.93   
   114. D(O  14,C   4,C   2,C   1)    178.39 -0.000213    0.42    178.81   
   115. D(C   5,C   4,C   2,C   3)    178.23 -0.000063    0.27    178.51   
   116. D(C   5,C   4,C   2,C   1)     -2.14 -0.000101    0.38     -1.76   
   117. D(C  11,C   5,C   4,O  14)    179.18  0.000177   -0.36    178.83   
   118. D(C   6,C   5,C   4,O  14)     -0.09  0.000144   -0.33     -0.42   
   119. D(C   6,C   5,C   4,C   2)   -179.56  0.000025   -0.29   -179.84   
   120. D(C  11,C   5,C   4,C   2)     -0.29  0.000057   -0.31     -0.60   
   121. D(H  22,C   6,C   5,C  11)   -163.63 -0.000011    0.08   -163.55   
   122. D(H  22,C   6,C   5,C   4)     15.63  0.000024    0.05     15.68   
   123. D(H  21,C   6,C   5,C  11)    -47.66  0.000082    0.03    -47.63   
   124. D(H  21,C   6,C   5,C   4)    131.61  0.000117    0.00    131.61   
   125. D(C   7,C   6,C   5,C  11)     73.76 -0.000021    0.20     73.96   
   126. D(C   7,C   6,C   5,C   4)   -106.97  0.000014    0.17   -106.80   
   127. D(C   8,C   7,C   6,C   5)     97.63  0.000060    0.57     98.20   
   128. D(H  23,C   7,C   6,H  22)    157.46 -0.000071    0.60    158.06   
   129. D(H  23,C   7,C   6,H  21)     40.70 -0.000205    0.71     41.41   
   130. D(H  23,C   7,C   6,C   5)    -82.05  0.000120    0.42    -81.62   
   131. D(C   8,C   7,C   6,H  22)    -22.86 -0.000131    0.74    -22.12   
   132. D(C   8,C   7,C   6,H  21)   -139.62 -0.000265    0.85   -138.77   
   133. D(C  10,C   8,C   7,H  23)    179.20  0.000051   -0.31    178.89   
   134. D(C  10,C   8,C   7,C   6)     -0.48  0.000113   -0.46     -0.93   
   135. D(C   9,C   8,C   7,H  23)     -1.21  0.000042   -0.18     -1.39   
   136. D(C   9,C   8,C   7,C   6)    179.12  0.000104   -0.33    178.79   
   137. D(H  26,C   9,C   8,C  10)    -60.40 -0.000064    0.44    -59.96   
   138. D(H  26,C   9,C   8,C   7)    119.97 -0.000056    0.32    120.29   
   139. D(H  25,C   9,C   8,C  10)     57.57 -0.000061    0.44     58.02   
   140. D(H  25,C   9,C   8,C   7)   -122.06 -0.000053    0.33   -121.73   
   141. D(H  24,C   9,C   8,C  10)    178.58  0.000074    0.32    178.90   
   142. D(H  24,C   9,C   8,C   7)     -1.05  0.000082    0.21     -0.84   
   143. D(H  33,C  10,C   8,C   9)    -73.00 -0.000113    0.55    -72.45   
   144. D(H  33,C  10,C   8,C   7)    106.62 -0.000122    0.67    107.29   
   145. D(H  28,C  10,C   8,C   9)     44.10 -0.000255    0.66     44.76   
   146. D(H  28,C  10,C   8,C   7)   -136.28 -0.000265    0.78   -135.50   
   147. D(H  27,C  10,C   8,C   9)    165.06  0.000362    0.14    165.20   
   148. D(H  27,C  10,C   8,C   7)    -15.32  0.000352    0.26    -15.07   
   149. D(C  29,C  11,C   5,C   6)      0.40  0.000023   -0.01      0.39   
   150. D(C  29,C  11,C   5,C   4)   -178.83 -0.000014    0.02   -178.81   
   151. D(C  12,C  11,C   5,C   6)   -179.28  0.000037    0.04   -179.24   
   152. D(C  12,C  11,C   5,C   4)      1.49 -0.000000    0.07      1.56   
   153. D(C   1,C  12,C  11,C  29)    180.00 -0.000004    0.17    180.17   
   154. D(C   1,C  12,C  11,C   5)     -0.31 -0.000018    0.12     -0.19   
   155. D(O  13,C  12,C   1,C   2)   -179.57 -0.000024   -0.00   -179.57   
   156. D(O  13,C  12,C   1,C   0)      0.56 -0.000026   -0.09      0.47   
   157. D(C  11,C  12,C   1,C   2)     -2.08 -0.000037   -0.05     -2.13   
   158. D(O  13,C  12,C  11,C   5)    177.25 -0.000056    0.07    177.32   
   159. D(C  11,C  12,C   1,C   0)    178.05 -0.000039   -0.14    177.91   
   160. D(O  13,C  12,C  11,C  29)     -2.45 -0.000043    0.13     -2.32   
   161. D(H  34,O  13,C  12,C  11)    140.64 -0.000195    0.68    141.33   
   162. D(H  34,O  13,C  12,C   1)    -41.78 -0.000230    0.64    -41.14   
   163. D(H  32,C  29,C  11,C  12)     91.02  0.000000   -0.07     90.95   
   164. D(H  32,C  29,C  11,C   5)    -88.67  0.000014   -0.01    -88.68   
   165. D(H  31,C  29,C  11,C  12)    -28.07  0.000015   -0.07    -28.14   
   166. D(H  31,C  29,C  11,C   5)    152.24  0.000029   -0.02    152.22   
   167. D(H  30,C  29,C  11,C  12)   -149.11 -0.000047   -0.03   -149.14   
   168. D(H  30,C  29,C  11,C   5)     31.20 -0.000033    0.02     31.22   
    ----------------------------------------------------------------------------

         *************************************************************
         *                GEOMETRY OPTIMIZATION CYCLE  29            *
         *************************************************************
---------------------------------
CARTESIAN COORDINATES (ANGSTROEM)
---------------------------------
  C     18.400399    2.009860    0.119643
  C     17.075639    1.325833   -0.164693
  C     16.051083    1.984886   -0.862468
  C     16.248711    3.380247   -1.414453
  C     14.766577    1.364932   -1.078487
  C     14.603349    0.020145   -0.575671
  C     13.245528   -0.633316   -0.809170
  C     12.371350   -0.755453    0.425754
  C     11.368908    0.051377    0.815024
  C     10.580440   -0.240527    2.072726
  C     10.933288    1.289076    0.061724
  C     15.650190   -0.653395    0.079690
  C     16.873909    0.007856    0.279502
  O     17.879257   -0.672708    0.988295
  O     13.815138    1.986525   -1.703918
  H     18.279425    3.092235    0.225711
  H     19.140551    1.847604   -0.679479
  H     18.847159    1.633544    1.047276
  H     17.208922    3.496545   -1.934200
  H     16.215472    4.163866   -0.639230
  H     15.436042    3.591402   -2.115419
  H     13.377794   -1.645387   -1.221748
  H     12.743075   -0.034921   -1.572849
  H     12.598737   -1.607903    1.069347
  H     10.922365   -1.155667    2.569045
  H      9.508636   -0.354215    1.850928
  H     10.657486    0.588365    2.792075
  H     11.675912    1.604698   -0.677636
  H     10.772825    2.122106    0.761472
  C     15.497714   -2.074587    0.587618
  H     14.811289   -2.659268   -0.033809
  H     16.465000   -2.585067    0.606224
  H     15.102263   -2.106849    1.613549
  H      9.968665    1.126021   -0.443707
  H     18.733713   -0.474241    0.573833

----------------------------
CARTESIAN COORDINATES (A.U.)
----------------------------
  NO LB      ZA    FRAG     MASS         X           Y           Z
   0 C     6.0000    0    12.011   34.771714    3.798084    0.226092
   1 C     6.0000    0    12.011   32.268282    2.505461   -0.311225
   2 C     6.0000    0    12.011   30.332151    3.750891   -1.629829
   3 C     6.0000    0    12.011   30.705614    6.387741   -2.672930
   4 C     6.0000    0    12.011   27.904787    2.579347   -2.038045
   5 C     6.0000    0    12.011   27.596329    0.038068   -1.087861
   6 C     6.0000    0    12.011   25.030421   -1.196793   -1.529109
   7 C     6.0000    0    12.011   23.378463   -1.427600    0.804558
   8 C     6.0000    0    12.011   21.484123    0.097088    1.540173
   9 C     6.0000    0    12.011   19.994134   -0.454530    3.916884
  10 C     6.0000    0    12.011   20.660921    2.436000    0.116641
  11 C     6.0000    0    12.011   29.574573   -1.234737    0.150593
  12 C     6.0000    0    12.011   31.887067    0.014846    0.528183
  13 O     8.0000    0    15.999   33.786899   -1.271233    1.867607
  14 O     8.0000    0    15.999   26.106828    3.753988   -3.219939
  15 H     1.0000    0     1.008   34.543108    5.843478    0.426532
  16 H     1.0000    0     1.008   36.170400    3.491466   -1.284029
  17 H     1.0000    0     1.008   35.615968    3.086951    1.979064
  18 H     1.0000    0     1.008   32.520150    6.607513   -3.655109
  19 H     1.0000    0     1.008   30.642801    7.868566   -1.207970
  20 H     1.0000    0     1.008   29.169891    6.786767   -3.997562
  21 H     1.0000    0     1.008   25.280366   -3.109331   -2.308768
  22 H     1.0000    0     1.008   24.080921   -0.065992   -2.972253
  23 H     1.0000    0     1.008   23.808163   -3.038497    2.020772
  24 H     1.0000    0     1.008   20.640278   -2.183894    4.854792
  25 H     1.0000    0     1.008   17.968718   -0.669369    3.497747
  26 H     1.0000    0     1.008   20.139730    1.111848    5.276257
  27 H     1.0000    0     1.008   22.064276    3.032440   -1.280547
  28 H     1.0000    0     1.008   20.357688    4.010200    1.438973
  29 C     6.0000    0    12.011   29.286434   -3.920401    1.110436
  30 H     1.0000    0     1.008   27.989280   -5.025288   -0.063890
  31 H     1.0000    0     1.008   31.114340   -4.885069    1.145597
  32 H     1.0000    0     1.008   28.539140   -3.981368    3.049166
  33 H     1.0000    0     1.008   18.838046    2.127872   -0.838484
  34 H     1.0000    0     1.008   35.401587   -0.896186    1.084388

--------------------------------
INTERNAL COORDINATES (ANGSTROEM)
--------------------------------
 C      0   0   0     0.000000000000     0.00000000     0.00000000
 C      1   0   0     1.517803166098     0.00000000     0.00000000
 C      2   1   0     1.403907613637   121.23276370     0.00000000
 C      3   2   1     1.513530657423   121.24932327     2.83922721
 C      3   2   1     1.442554464735   121.50088928   183.10351739
 C      5   3   2     1.444963601150   116.64400378   358.23204093
 C      6   5   3     1.524863304958   116.49574083   180.15988208
 C      7   6   5     1.517939847019   115.00608337   253.19808557
 C      8   7   6     1.344393925595   128.07491032    98.20026398
 C      9   8   7     1.512846067114   120.89972079   178.78932250
 C      9   8   7     1.512985964579   124.15755585   359.06779938
 C      6   5   3     1.406780314269   121.57644195   359.39811091
 C     12   6   5     1.405227973130   119.27262114     1.56564333
 O     13  12   6     1.405802107788   117.81741613   177.31526862
 O      5   3   2     1.297219588853   121.28898600   178.80649804
 H      1   2   3     1.094267821567   111.55772246    30.19322083
 H      1   2   3     1.101248043101   112.59915060   270.01899199
 H      1   2   3     1.096225733453   111.07108255   150.25089273
 H      4   3   2     1.098028919977   112.61025956    45.55244721
 H      4   3   2     1.102785276141   113.25313186   284.64743833
 H      4   3   2     1.093787327919   108.34179885   166.21904967
 H      7   6   5     1.100910269612   110.14279572   131.61002827
 H      7   6   5     1.092584638978   106.36916951    15.68296872
 H      8   7   6     1.092056560342   114.98332019   278.37710338
 H     10   9   8     1.095776663144   112.02819571   359.15605336
 H     10   9   8     1.100400889366   111.10051006   238.26906030
 H     10   9   8     1.100209295787   111.20430510   120.29112903
 H     11   9   8     1.094422434435   112.14238104   344.93296738
 H     11   9   8     1.099698024904   110.17450185   224.49804195
 C     12   6   5     1.516913327102   121.98914549   181.19504594
 H     30  12   6     1.095080615603   111.91422167    31.22265131
 H     30  12   6     1.093882371991   110.73408957   152.22475994
 H     30  12   6     1.099981062419   112.08103473   271.32168299
 H     11   9   8     1.101156372692   111.07680202   107.29168679
 H     14  13  12     0.970186780707   108.38572826   141.32973781

---------------------------
INTERNAL COORDINATES (A.U.)
---------------------------
 C      0   0   0     0.000000000000     0.00000000     0.00000000
 C      1   0   0     2.868232309124     0.00000000     0.00000000
 C      2   1   0     2.653000907102   121.23276370     0.00000000
 C      3   2   1     2.860158437823   121.24932327     2.83922721
 C      3   2   1     2.726032871614   121.50088928   183.10351739
 C      5   3   2     2.730585479658   116.64400378   358.23204093
 C      6   5   3     2.881574038037   116.49574083   180.15988208
 C      7   6   5     2.868490598633   115.00608337   253.19808557
 C      8   7   6     2.540536335482   128.07491032    98.20026398
 C      9   8   7     2.858864749625   120.89972079   178.78932250
 C      9   8   7     2.859129117521   124.15755585   359.06779938
 C      6   5   3     2.658429524560   121.57644195   359.39811091
 C     12   6   5     2.655496024941   119.27262114     1.56564333
 O     13  12   6     2.656580982209   117.81741613   177.31526862
 O      5   3   2     2.451389758490   121.28898600   178.80649804
 H      1   2   3     2.067866499923   111.55772246    30.19322083
 H      1   2   3     2.081057206978   112.59915060   270.01899199
 H      1   2   3     2.071566417184   111.07108255   150.25089273
 H      4   3   2     2.074973945882   112.61025956    45.55244721
 H      4   3   2     2.083962156427   113.25313186   284.64743833
 H      4   3   2     2.066958498520   108.34179885   166.21904967
 H      7   6   5     2.080418907588   110.14279572   131.61002827
 H      7   6   5     2.064685745798   106.36916951    15.68296872
 H      8   7   6     2.063687821799   114.98332019   278.37710338
 H     10   9   8     2.070717797283   112.02819571   359.15605336
 H     10   9   8     2.079456318425   111.10051006   238.26906030
 H     10   9   8     2.079094259032   111.20430510   120.29112903
 H     11   9   8     2.068158675901   112.14238104   344.93296738
 H     11   9   8     2.078128097083   110.17450185   224.49804195
 C     12   6   5     2.866550757118   121.98914549   181.19504594
 H     30  12   6     2.069402458055   111.91422167    31.22265131
 H     30  12   6     2.067138105787   110.73408957   152.22475994
 H     30  12   6     2.078662960472   112.08103473   271.32168299
 H     11   9   8     2.080883975010   111.07680202   107.29168679
 H     14  13  12     1.833387314287   108.38572826   141.32973781


           ************************************************************
           *        Program running with 4 parallel MPI-processes     *
           *              working on a common directory               *
           ************************************************************
------------------------------------------------------------------------------
                   ___                                                        
                  /   \      - P O W E R E D   B Y -                         
                 /     \                                                     
                 |  |  |   _    _      __       _____    __    __             
                 |  |  |  | |  | |    /  \     |  _  \  |  |  /  |          
                  \  \/   | |  | |   /    \    | | | |  |  | /  /          
                 / \  \   | |__| |  /  /\  \   | |_| |  |  |/  /          
                |  |  |   |  __  | /  /__\  \  |    /   |      \           
                |  |  |   | |  | | |   __   |  |    \   |  |\   \          
                \     /   | |  | | |  |  |  |  | |\  \  |  | \   \       
                 \___/    |_|  |_| |__|  |__|  |_| \__\ |__|  \__/        
                                                                              
                      - O R C A' S   B I G   F R I E N D -                    
                                      &                                       
                       - I N T E G R A L  F E E D E R -                       
                                                                              
 v1 FN, 2020, v2 2021                                                         
------------------------------------------------------------------------------


Reading SHARK input file mPQ1_2e_1H_B3LYP_631Gd_opt.SHARKINP.tmp ... ok
----------------------
SHARK INTEGRAL PACKAGE
----------------------

Number of atoms                             ...     35
Number of basis functions                   ...    262
Number of shells                            ...    134
Maximum angular momentum                    ...      2
Integral batch strategy                     ... SHARK/LIBINT Hybrid
RI-J (if used) integral strategy            ... SPLIT-RIJ (Revised 2003 algorithm where possible)
Printlevel                                  ...      1
Contraction scheme used                     ... SEGMENTED contraction
Coulomb Range Separation                    ... NOT USED
Exchange Range Separation                   ... NOT USED
Finite Nucleus Model                        ... NOT USED
Auxiliary Coulomb fitting basis             ... AVAILABLE
   # of basis functions in Aux-J            ...    993
   # of shells in Aux-J                     ...    335
   Maximum angular momentum in Aux-J        ...      4
Auxiliary J/K fitting basis                 ... NOT available
Auxiliary Correlation fitting basis         ... NOT available
Auxiliary 'external' fitting basis          ... NOT available
Integral threshold                          ...     2.500000e-11
Primitive cut-off                           ...     2.500000e-12
Primitive pair pre-selection threshold      ...     2.500000e-12

Calculating pre-screening integrals         ... done (  0.1 sec) Dimension = 134
Organizing shell pair data                  ... done (  0.0 sec)
Shell pair information
Total number of shell pairs                 ...      9045
Shell pairs after pre-screening             ...      7324
Total number of primitive shell pairs       ...     50479
Primitive shell pairs kept                  ...     23600
          la=0 lb=0:   2878 shell pairs
          la=1 lb=0:   2392 shell pairs
          la=1 lb=1:    497 shell pairs
          la=2 lb=0:   1012 shell pairs
          la=2 lb=1:    446 shell pairs
          la=2 lb=2:     99 shell pairs

Calculating one electron integrals          ... done (  0.0 sec)
Calculating RI/J V-Matrix + Cholesky decomp.... done (  0.0 sec)
Calculating Nuclear repulsion               ... done (  0.0 sec) ENN=   1096.933806645264 Eh

SHARK setup successfully completed in   0.3 seconds

Maximum memory used throughout the entire GTOINT-calculation: 17.4 MB


           ************************************************************
           *        Program running with 4 parallel MPI-processes     *
           *              working on a common directory               *
           ************************************************************

Diagonalization of the overlap matrix:
Smallest eigenvalue                        ... 3.567e-04
Time for diagonalization                   ...    0.009 sec
Threshold for overlap eigenvalues          ... 1.000e-08
Number of eigenvalues below threshold      ... 0
Time for construction of square roots      ...    0.005 sec
Total time needed                          ...    0.023 sec

-------------------
DFT GRID GENERATION
-------------------

General Integration Accuracy     IntAcc      ... 4.959
Radial Grid Type                 RadialGrid  ... OptM3 with GC (2021)
Angular Grid (max. ang.)         AngularGrid ... 6 (Lebedev-590)
Angular grid pruning method      GridPruning ... 4 (adaptive)
Weight generation scheme         WeightScheme... Becke
Basis function cutoff            BFCut       ... 1.0000e-11
Integration weight cutoff        WCut        ... 1.0000e-14
Angular grids for H and He will be reduced by one unit
Partially contracted basis set               ... off
Rotationally invariant grid construction     ... off

Total number of grid points                  ...   390042
Total number of batches                      ...     6113
Average number of points per batch           ...       63
Average number of grid points per atom       ...    11144
Time for grid setup =    4.878 sec

--------------------
COSX GRID GENERATION
--------------------

GRIDX 1
-------
General Integration Accuracy     IntAcc      ... 4.020
Radial Grid Type                 RadialGrid  ... OptM3 with GC (2021)
Angular Grid (max. ang.)         AngularGrid ... 2 (Lebedev-110)
Angular grid pruning method      GridPruning ... 4 (adaptive)
Weight generation scheme         WeightScheme... Becke
Basis function cutoff            BFCut       ... 1.0000e-11
Integration weight cutoff        WCut        ... 1.0000e-14
Angular grids for H and He will be reduced by one unit
Partially contracted basis set               ... on
Rotationally invariant grid construction     ... off

Total number of grid points                  ...    42228
Total number of batches                      ...      677
Average number of points per batch           ...       62
Average number of grid points per atom       ...     1207
UseSFitting                                  ... on

GRIDX 2
-------
General Integration Accuracy     IntAcc      ... 4.338
Radial Grid Type                 RadialGrid  ... OptM3 with GC (2021)
Angular Grid (max. ang.)         AngularGrid ... 3 (Lebedev-194)
Angular grid pruning method      GridPruning ... 4 (adaptive)
Weight generation scheme         WeightScheme... Becke
Basis function cutoff            BFCut       ... 1.0000e-11
Integration weight cutoff        WCut        ... 1.0000e-14
Angular grids for H and He will be reduced by one unit
Partially contracted basis set               ... on
Rotationally invariant grid construction     ... off

Total number of grid points                  ...    92066
Total number of batches                      ...     1455
Average number of points per batch           ...       63
Average number of grid points per atom       ...     2630
UseSFitting                                  ... on

GRIDX 3
-------
General Integration Accuracy     IntAcc      ... 4.871
Radial Grid Type                 RadialGrid  ... OptM3 with GC (2021)
Angular Grid (max. ang.)         AngularGrid ... 4 (Lebedev-302)
Angular grid pruning method      GridPruning ... 4 (adaptive)
Weight generation scheme         WeightScheme... Becke
Basis function cutoff            BFCut       ... 1.0000e-11
Integration weight cutoff        WCut        ... 1.0000e-14
Angular grids for H and He will be reduced by one unit
Partially contracted basis set               ... on
Rotationally invariant grid construction     ... off

Total number of grid points                  ...   176677
Total number of batches                      ...     2778
Average number of points per batch           ...       63
Average number of grid points per atom       ...     5048
UseSFitting                                  ... on

Time for X-Grid setup             =    2.311 sec


--------------------
CPCM SOLVATION MODEL
--------------------
CPCM parameters:
  Epsilon                                         ...      80.4000
  Refrac                                          ...       1.3300
  Rsolv                                           ...       1.3000
  Surface type                                    ... GAUSSIAN VDW
  Epsilon function type                           ...         CPCM
Radii:
 Radius for C  used is    3.8550 Bohr (=   2.0400 Ang.)
 Radius for O  used is    3.4469 Bohr (=   1.8240 Ang.)
 Radius for H  used is    2.4944 Bohr (=   1.3200 Ang.)
Calculating surface                               ...        done! (  0.0s)
GEPOL surface points                              ...         1858
GEPOL Volume                                      ...    1949.2618
GEPOL Surface-area                                ...    1008.7569
Calculating surface distance matrix               ...        done! (  0.0s)
Performing Cholesky decomposition & store         ...        done! (  0.1s)
Overall time for CPCM initialization              ...                 0.1s
--------------
SCF ITERATIONS
--------------
ITER       Energy         Delta-E        Max-DP      RMS-DP      [F,P]     Damp
               ***  Starting incremental Fock matrix formation  ***
                      *** Initiating the SOSCF procedure ***
                      *** Re-Reading the Fockian *** 
                      *** Removing any level shift *** 
ITER      Energy       Delta-E        Grad      Rot      Max-DP    RMS-DP
  0   -695.02886339 -695.0288633874  0.000987  0.000987  0.002580  0.000071
               *** Restarting incremental Fock matrix formation ***
  1   -695.02900558  -0.0001421940  0.000231  0.000599  0.001128  0.000037
  2   -695.02902149  -0.0000159050  0.000056  0.000309  0.000445  0.000011
  3   -695.02902128   0.0000002054  0.000114  0.000216  0.000357  0.000006
  4   -695.02902190  -0.0000006160  0.000020  0.000059  0.000082  0.000002
  5   -695.02902188   0.0000000128  0.000019  0.000030  0.000047  0.000001
                  ***Gradient check signals convergence***
              ***Rediagonalizing the Fockian in SOSCF/NRSCF***

               *****************************************************
               *                     SUCCESS                       *
               *           SCF CONVERGED AFTER   6 CYCLES          *
               *****************************************************

Old exchange energy                            =    -19.225405024 Eh
New exchange energy                            =    -19.225417740 Eh
Exchange energy change after final integration =     -0.000012715 Eh
Total energy after final integration           =   -695.029034633 Eh
Final COS-X integration done in                =    13.285 sec
Total Energy       :         -695.02903463 Eh          -18912.70154 eV
  Last Energy change         ...   -3.3015e-08  Tolerance :   1.0000e-08
  Last MAX-Density change    ...    3.5527e-15  Tolerance :   1.0000e-07
             **** THE GBW FILE WAS UPDATED (mPQ1_2e_1H_B3LYP_631Gd_opt.gbw) ****
             **** DENSITY mPQ1_2e_1H_B3LYP_631Gd_opt.scfp WAS UPDATED ****
             **** ENERGY FILE WAS UPDATED (mPQ1_2e_1H_B3LYP_631Gd_opt.en.tmp) ****
             **** THE GBW FILE WAS UPDATED (mPQ1_2e_1H_B3LYP_631Gd_opt.gbw) ****
             **** DENSITY mPQ1_2e_1H_B3LYP_631Gd_opt.scfp WAS UPDATED ****
Total SCF time: 0 days 0 hours 1 min 11 sec 

Maximum memory used throughout the entire SCF-calculation: 110.4 MB

-------------------------   --------------------
FINAL SINGLE POINT ENERGY      -695.029034632570
-------------------------   --------------------


           ************************************************************
           *        Program running with 4 parallel MPI-processes     *
           *              working on a common directory               *
           ************************************************************
------------------------------------------------------------------------------
                         ORCA SCF GRADIENT CALCULATION
------------------------------------------------------------------------------

 ... reading COSX grid (gridx3)
Gradient of the Kohn-Sham DFT energy:
Kohn-Sham wavefunction type      ... RKS
Hartree-Fock exchange scaling    ...    0.200
Number of operators              ...    1
Number of atoms                  ...   35
Basis set dimensions             ...  262
Integral neglect threshold       ... 2.5e-11
Integral primitive cutoff        ... 2.5e-12
SHARK Integral package           ... ON

Nuc. rep. gradient       (SHARK) ... done (  0.0 sec)
HCore & Overlap gradient (SHARK) ... done (  0.2 sec)
RI-J gradient            (SHARK) ... done (  1.0 sec)
COSX-gradient                    ... done ( 16.6 sec)
Exchange-correlation gradient    ... done

------------------
CARTESIAN GRADIENT
------------------

   1   C   :    0.000223797    0.000356042   -0.000113208
   2   C   :   -0.000257237    0.000046909   -0.000001870
   3   C   :   -0.000086296   -0.000330546   -0.000102503
   4   C   :    0.000318429   -0.000213000   -0.000131269
   5   C   :   -0.000068440    0.000095701    0.000115380
   6   C   :   -0.000037048    0.000000019   -0.000025172
   7   C   :    0.000091902    0.000156716   -0.000070554
   8   C   :   -0.000215276    0.000029938    0.000137522
   9   C   :    0.000058476    0.000027915   -0.000041524
  10   C   :   -0.000069197   -0.000056384   -0.000030194
  11   C   :    0.000197207    0.000139576    0.000169069
  12   C   :   -0.000029616   -0.000041384   -0.000132067
  13   C   :    0.000009836   -0.000214885   -0.000190754
  14   O   :    0.000214314    0.000400441    0.000284697
  15   O   :    0.000330011    0.000139304    0.000129927
  16   H   :   -0.000126880   -0.000023513    0.000091546
  17   H   :    0.000152626   -0.000177553    0.000185105
  18   H   :   -0.000091128   -0.000220250   -0.000094072
  19   H   :    0.000078170   -0.000204505    0.000149174
  20   H   :   -0.000365444    0.000403308   -0.000194269
  21   H   :   -0.000279011    0.000070377    0.000166474
  22   H   :    0.000070055   -0.000026757    0.000053891
  23   H   :   -0.000053446   -0.000089000   -0.000019287
  24   H   :    0.000043868   -0.000060004   -0.000099571
  25   H   :    0.000020270    0.000005135    0.000009172
  26   H   :   -0.000007656    0.000001604    0.000047095
  27   H   :    0.000016312    0.000011385   -0.000008238
  28   H   :   -0.000038392   -0.000040355   -0.000089275
  29   H   :   -0.000050077   -0.000013022   -0.000025970
  30   C   :   -0.000001450   -0.000097789    0.000025182
  31   H   :   -0.000013536   -0.000010955    0.000016006
  32   H   :    0.000022349    0.000051448    0.000019191
  33   H   :    0.000005701   -0.000011774    0.000003435
  34   H   :   -0.000012771   -0.000073306   -0.000029949
  35   H   :   -0.000015634   -0.000103021   -0.000185619

Difference to translation invariance:
           :    0.0000347883   -0.0000721849    0.0000175037

Difference to rotation invariance:
           :   -0.0005067470   -0.0001987211   -0.0011800572

Norm of the cartesian gradient     ...    0.0014604670
RMS gradient                       ...    0.0001425270
MAX gradient                       ...    0.0004033077

-------
TIMINGS
-------

Total SCF gradient time            ...       25.519 sec

One electron gradient       ....       0.218 sec  (  0.9%)
RI-J Coulomb gradient       ....       1.022 sec  (  4.0%)
COSX gradient               ....      16.581 sec  ( 65.0%)
XC gradient                 ....       6.264 sec  ( 24.5%)
CPCM gradient               ....       0.556 sec  (  2.2%)
   A-Matrix (El+Nuc)        ....       0.142 sec  (  0.6%)
   Potential                ....       0.415 sec  (  1.6%)

Maximum memory used throughout the entire SCFGRAD-calculation: 86.2 MB
------------------------------------------------------------------------------
                         ORCA GEOMETRY RELAXATION STEP
------------------------------------------------------------------------------

Reading the OPT-File                    .... done
Getting information on internals        .... done
Copying old internal coords+grads       .... done
Making the new internal coordinates     .... (new redundants).... done
Validating the new internal coordinates .... (new redundants).... done
Calculating the B-matrix                .... done
Calculating the G,G- and P matrices     .... done
Transforming gradient to internals      .... done
Projecting the internal gradient        .... done
Number of atoms                         ....  35
Number of internal coordinates          .... 168
Current Energy                          ....  -695.029034633 Eh
Current gradient norm                   ....     0.001460467 Eh/bohr
Maximum allowed component of the step   ....  0.300
Current trust radius                    ....  0.300
Updating the Hessian (BFGS)             .... done
Forming the augmented Hessian           .... done
Diagonalizing the augmented Hessian     .... done
Last element of RFO vector              ....  0.906283935
Lowest eigenvalues of augmented Hessian:
 -0.000106576  0.000318916  0.000892996  0.001951320  0.005939087
Length of the computed step             ....  0.466376367
Warning: the length of the step is outside the trust region - taking restricted step instead
The input lambda is                     ....    -0.000107
   iter:   1  x=   -0.000210  g= 1228.725268 f(x)=     0.127507
   iter:   2  x=   -0.000282  g=  564.479318 f(x)=     0.040361
   iter:   3  x=   -0.000303  g=  364.206003 f(x)=     0.007856
   iter:   4  x=   -0.000305  g=  322.866950 f(x)=     0.000458
   iter:   5  x=   -0.000305  g=  320.373541 f(x)=     0.000002
   iter:   6  x=   -0.000305  g=  320.363856 f(x)=     0.000000
   iter:   7  x=   -0.000305  g=  320.363855 f(x)=     0.000000
The output lambda is                    ....    -0.000305 (7 iterations)
The final length of the internal step   ....  0.300000000
Converting the step to cartesian space:
 Initial RMS(Int)=    0.0231455025
Transforming coordinates:
 Iter   0:  RMS(Cart)=    0.0418042026 RMS(Int)=    0.4850882065
 Iter   1:  RMS(Cart)=    0.0019327654 RMS(Int)=    0.0014643980
 Iter   2:  RMS(Cart)=    0.0001982369 RMS(Int)=    0.0001182813
 Iter   3:  RMS(Cart)=    0.0000209608 RMS(Int)=    0.0000157506
 Iter   4:  RMS(Cart)=    0.0000022364 RMS(Int)=    0.0000013777
 Iter   5:  RMS(Cart)=    0.0000002392 RMS(Int)=    0.0000001778
 Iter   6:  RMS(Cart)=    0.0000000258 RMS(Int)=    0.0000000165
done
Storing new coordinates                 .... done

                                .--------------------.
          ----------------------|Geometry convergence|-------------------------
          Item                value                   Tolerance       Converged
          ---------------------------------------------------------------------
          Energy change      -0.0000381318            0.0000002000      NO
          RMS gradient        0.0001442923            0.0000080000      NO
          MAX gradient        0.0005756036            0.0000300000      NO
          RMS step            0.0231455025            0.0001000000      NO
          MAX step            0.1134500329            0.0002000000      NO
          ........................................................
          Max(Bonds)      0.0013      Max(Angles)    0.59
          Max(Dihed)        6.50      Max(Improp)    0.00
          ---------------------------------------------------------------------

The optimization has not yet converged - more geometry cycles are needed


    ---------------------------------------------------------------------------
                         Redundant Internal Coordinates
                            (Angstroem and degrees)

        Definition                    Value    dE/dq     Step     New-Value
    ----------------------------------------------------------------------------
     1. B(C   1,C   0)                1.5178  0.000121 -0.0006    1.5172   
     2. B(C   2,C   1)                1.4039 -0.000095  0.0003    1.4042   
     3. B(C   3,C   2)                1.5135  0.000027 -0.0004    1.5131   
     4. B(C   4,C   2)                1.4426 -0.000442 -0.0003    1.4423   
     5. B(C   5,C   4)                1.4450 -0.000010  0.0005    1.4455   
     6. B(C   6,C   5)                1.5249 -0.000057  0.0006    1.5255   
     7. B(C   7,C   6)                1.5179  0.000060 -0.0007    1.5173   
     8. B(C   8,C   7)                1.3444 -0.000052  0.0001    1.3445   
     9. B(C   9,C   8)                1.5128  0.000038 -0.0000    1.5128   
    10. B(C  10,C   8)                1.5130 -0.000009  0.0001    1.5131   
    11. B(C  11,C   5)                1.4068  0.000126 -0.0004    1.4063   
    12. B(C  12,C  11)                1.4052  0.000137  0.0004    1.4057   
    13. B(C  12,C   1)                1.4054 -0.000133 -0.0001    1.4052   
    14. B(O  13,C  12)                1.4058  0.000046  0.0000    1.4058   
    15. B(O  14,C   4)                1.2972 -0.000237 -0.0000    1.2972   
    16. B(H  15,C   0)                1.0943 -0.000003  0.0007    1.0949   
    17. B(H  16,C   0)                1.1012 -0.000006 -0.0001    1.1011   
    18. B(H  17,C   0)                1.0962 -0.000038 -0.0004    1.0958   
    19. B(H  18,C   3)                1.0980 -0.000024  0.0013    1.0994   
    20. B(H  19,C   3)                1.1028  0.000166 -0.0007    1.1021   
    21. B(H  20,C   3)                1.0938  0.000109 -0.0003    1.0935   
    22. B(H  21,C   6)                1.1009  0.000009  0.0000    1.1009   
    23. B(H  22,C   6)                1.0926 -0.000005  0.0000    1.0926   
    24. B(H  23,C   7)                1.0921 -0.000008  0.0000    1.0921   
    25. B(H  24,C   9)                1.0958  0.000002  0.0000    1.0958   
    26. B(H  25,C   9)                1.1004 -0.000000 -0.0000    1.1004   
    27. B(H  26,C   9)                1.1002  0.000005  0.0000    1.1002   
    28. B(H  27,C  10)                1.0944  0.000024 -0.0000    1.0944   
    29. B(H  28,C  10)                1.0997 -0.000014  0.0000    1.0997   
    30. B(C  29,C  11)                1.5169  0.000080 -0.0003    1.5166   
    31. B(H  30,C  29)                1.0951  0.000011  0.0001    1.0952   
    32. B(H  31,C  29)                1.0939 -0.000008  0.0000    1.0939   
    33. B(H  32,C  29)                1.1000 -0.000002 -0.0001    1.0999   
    34. B(H  33,C  10)                1.1012  0.000034 -0.0000    1.1011   
    35. B(H  34,O  13)                0.9702  0.000042 -0.0001    0.9701   
    36. A(H  16,C   0,H  17)          106.83 -0.000099    0.20    107.03   
    37. A(C   1,C   0,H  16)          112.60  0.000228   -0.13    112.47   
    38. A(C   1,C   0,H  17)          111.07 -0.000372    0.22    111.29   
    39. A(H  15,C   0,H  16)          106.88  0.000143   -0.16    106.72   
    40. A(H  15,C   0,H  17)          107.61  0.000172   -0.02    107.59   
    41. A(C   1,C   0,H  15)          111.56 -0.000056   -0.10    111.45   
    42. A(C   0,C   1,C  12)          119.26 -0.000474    0.36    119.61   
    43. A(C   2,C   1,C  12)          119.51  0.000007    0.04    119.55   
    44. A(C   0,C   1,C   2)          121.23  0.000467   -0.39    120.84   
    45. A(C   1,C   2,C   4)          121.50  0.000030    0.07    121.57   
    46. A(C   1,C   2,C   3)          121.25  0.000436   -0.32    120.93   
    47. A(C   3,C   2,C   4)          117.25 -0.000466    0.26    117.51   
    48. A(H  18,C   3,H  19)          106.49  0.000037   -0.22    106.27   
    49. A(C   2,C   3,H  18)          112.61 -0.000332   -0.03    112.58   
    50. A(H  19,C   3,H  20)          106.91 -0.000389    0.59    107.50   
    51. A(C   2,C   3,H  20)          108.34 -0.000187   -0.09    108.25   
    52. A(C   2,C   3,H  19)          113.25  0.000576   -0.11    113.15   
    53. A(H  18,C   3,H  20)          109.02  0.000294   -0.10    108.92   
    54. A(C   2,C   4,C   5)          116.64  0.000130   -0.10    116.54   
    55. A(C   2,C   4,O  14)          121.29 -0.000429    0.15    121.44   
    56. A(C   5,C   4,O  14)          122.06  0.000300   -0.05    122.01   
    57. A(C   4,C   5,C   6)          116.50 -0.000080   -0.05    116.44   
    58. A(C   4,C   5,C  11)          121.58 -0.000065    0.06    121.64   
    59. A(C   6,C   5,C  11)          121.92  0.000145   -0.01    121.91   
    60. A(C   5,C   6,C   7)          115.01 -0.000043    0.05    115.05   
    61. A(C   7,C   6,H  22)          110.36 -0.000031    0.00    110.36   
    62. A(H  21,C   6,H  22)          107.27 -0.000004   -0.02    107.25   
    63. A(C   5,C   6,H  22)          106.37  0.000059   -0.15    106.22   
    64. A(C   7,C   6,H  21)          107.46  0.000034    0.09    107.56   
    65. A(C   5,C   6,H  21)          110.14 -0.000013    0.02    110.16   
    66. A(C   8,C   7,H  23)          116.94  0.000145   -0.05    116.89   
    67. A(C   6,C   7,H  23)          114.98 -0.000082    0.10    115.09   
    68. A(C   6,C   7,C   8)          128.07 -0.000063   -0.05    128.03   
    69. A(C   9,C   8,C  10)          114.94  0.000044   -0.03    114.91   
    70. A(C   7,C   8,C  10)          124.16 -0.000067    0.02    124.17   
    71. A(C   7,C   8,C   9)          120.90  0.000023    0.02    120.92   
    72. A(H  25,C   9,H  26)          106.13 -0.000015    0.01    106.14   
    73. A(H  24,C   9,H  26)          108.13  0.000007   -0.00    108.13   
    74. A(C   8,C   9,H  26)          111.20 -0.000048    0.01    111.21   
    75. A(H  24,C   9,H  25)          108.00 -0.000008    0.00    108.00   
    76. A(C   8,C   9,H  25)          111.10  0.000079   -0.03    111.07   
    77. A(C   8,C   9,H  24)          112.03 -0.000015    0.01    112.04   
    78. A(H  28,C  10,H  33)          106.05  0.000008    0.00    106.05   
    79. A(C   8,C  10,H  33)          111.08 -0.000116    0.02    111.09   
    80. A(H  27,C  10,H  33)          109.09 -0.000029    0.04    109.13   
    81. A(H  27,C  10,H  28)          108.08  0.000026   -0.09    108.00   
    82. A(C   8,C  10,H  28)          110.17  0.000073   -0.01    110.16   
    83. A(C   8,C  10,H  27)          112.14  0.000039    0.02    112.16   
    84. A(C  12,C  11,C  29)          118.74  0.000012   -0.00    118.73   
    85. A(C   5,C  11,C  29)          121.99  0.000134   -0.03    121.96   
    86. A(C   5,C  11,C  12)          119.27 -0.000146    0.03    119.31   
    87. A(C  11,C  12,O  13)          117.82  0.000442   -0.08    117.74   
    88. A(C   1,C  12,O  13)          120.71 -0.000485    0.16    120.87   
    89. A(C   1,C  12,C  11)          121.42  0.000041   -0.08    121.34   
    90. A(C  12,O  13,H  34)          108.39 -0.000133    0.04    108.42   
    91. A(H  31,C  29,H  32)          106.76  0.000005    0.03    106.79   
    92. A(H  30,C  29,H  32)          106.75 -0.000018    0.00    106.76   
    93. A(C  11,C  29,H  32)          112.08  0.000021    0.01    112.09   
    94. A(H  30,C  29,H  31)          108.35  0.000034   -0.03    108.32   
    95. A(C  11,C  29,H  31)          110.73 -0.000071   -0.02    110.72   
    96. A(C  11,C  29,H  30)          111.91  0.000029    0.00    111.92   
    97. D(C  12,C   1,C   0,H  17)    -29.78  0.000068    3.08    -26.70   
    98. D(C   2,C   1,C   0,H  15)     30.19  0.000109    3.20     33.39   
    99. D(C  12,C   1,C   0,H  16)     89.99 -0.000164    3.39     93.38   
   100. D(C  12,C   1,C   0,H  15)   -149.84  0.000140    3.02   -146.81   
   101. D(C   2,C   1,C   0,H  17)    150.25  0.000037    3.25    153.50   
   102. D(C   2,C   1,C   0,H  16)    -89.98 -0.000196    3.57    -86.41   
   103. D(C   3,C   2,C   1,C   0)      2.84  0.000118   -0.52      2.32   
   104. D(C   4,C   2,C   1,C  12)      3.13  0.000075   -0.43      2.70   
   105. D(C   3,C   2,C   1,C  12)   -177.13  0.000087   -0.35   -177.48   
   106. D(C   4,C   2,C   1,C   0)   -176.90  0.000106   -0.61   -177.50   
   107. D(H  19,C   3,C   2,C   4)    104.39 -0.000223    6.50    110.89   
   108. D(H  20,C   3,C   2,C   1)    166.22  0.000023    5.80    172.02   
   109. D(H  19,C   3,C   2,C   1)    -75.35 -0.000236    6.42    -68.93   
   110. D(H  18,C   3,C   2,C   4)   -134.70  0.000003    6.11   -128.59   
   111. D(H  18,C   3,C   2,C   1)     45.55 -0.000010    6.03     51.58   
   112. D(H  20,C   3,C   2,C   4)    -14.03  0.000036    5.88     -8.15   
   113. D(O  14,C   4,C   2,C   3)     -0.94 -0.000073    0.37     -0.57   
   114. D(O  14,C   4,C   2,C   1)    178.81 -0.000059    0.46    179.27   
   115. D(C   5,C   4,C   2,C   3)    178.49 -0.000066    0.44    178.92   
   116. D(C   5,C   4,C   2,C   1)     -1.77 -0.000052    0.53     -1.24   
   117. D(C  11,C   5,C   4,O  14)    178.82  0.000005   -0.25    178.57   
   118. D(C   6,C   5,C   4,O  14)     -0.42 -0.000011   -0.09     -0.51   
   119. D(C   6,C   5,C   4,C   2)   -179.84 -0.000014   -0.16   -180.00   
   120. D(C  11,C   5,C   4,C   2)     -0.60  0.000002   -0.32     -0.92   
   121. D(H  22,C   6,C   5,C  11)   -163.55  0.000005   -0.01   -163.56   
   122. D(H  22,C   6,C   5,C   4)     15.68  0.000019   -0.16     15.52   
   123. D(H  21,C   6,C   5,C  11)    -47.63  0.000025   -0.10    -47.73   
   124. D(H  21,C   6,C   5,C   4)    131.61  0.000040   -0.26    131.35   
   125. D(C   7,C   6,C   5,C  11)     73.96  0.000029    0.07     74.03   
   126. D(C   7,C   6,C   5,C   4)   -106.80  0.000043   -0.09   -106.89   
   127. D(C   8,C   7,C   6,C   5)     98.20 -0.000052    0.42     98.62   
   128. D(H  23,C   7,C   6,H  22)    158.06 -0.000054    0.44    158.51   
   129. D(H  23,C   7,C   6,H  21)     41.41 -0.000051    0.41     41.82   
   130. D(H  23,C   7,C   6,C   5)    -81.62 -0.000031    0.29    -81.34   
   131. D(C   8,C   7,C   6,H  22)    -22.12 -0.000074    0.58    -21.54   
   132. D(C   8,C   7,C   6,H  21)   -138.77 -0.000072    0.54   -138.22   
   133. D(C  10,C   8,C   7,H  23)    178.89 -0.000015   -0.02    178.87   
   134. D(C  10,C   8,C   7,C   6)     -0.93  0.000006   -0.16     -1.09   
   135. D(C   9,C   8,C   7,H  23)     -1.39 -0.000008    0.06     -1.33   
   136. D(C   9,C   8,C   7,C   6)    178.79  0.000013   -0.08    178.71   
   137. D(H  26,C   9,C   8,C  10)    -59.96 -0.000009   -0.23    -60.20   
   138. D(H  26,C   9,C   8,C   7)    120.29 -0.000015   -0.31    119.98   
   139. D(H  25,C   9,C   8,C  10)     58.01 -0.000008   -0.23     57.78   
   140. D(H  25,C   9,C   8,C   7)   -121.73 -0.000014   -0.31   -122.04   
   141. D(H  24,C   9,C   8,C  10)    178.90  0.000026   -0.24    178.66   
   142. D(H  24,C   9,C   8,C   7)     -0.84  0.000020   -0.31     -1.16   
   143. D(H  33,C  10,C   8,C   9)    -72.44 -0.000026   -0.06    -72.51   
   144. D(H  33,C  10,C   8,C   7)    107.29 -0.000020    0.01    107.30   
   145. D(H  28,C  10,C   8,C   9)     44.76 -0.000042   -0.06     44.71   
   146. D(H  28,C  10,C   8,C   7)   -135.50 -0.000035    0.02   -135.48   
   147. D(H  27,C  10,C   8,C   9)    165.20  0.000067   -0.15    165.05   
   148. D(H  27,C  10,C   8,C   7)    -15.07  0.000074   -0.07    -15.14   
   149. D(C  29,C  11,C   5,C   6)      0.39  0.000013   -0.05      0.34   
   150. D(C  29,C  11,C   5,C   4)   -178.80 -0.000003    0.11   -178.69   
   151. D(C  12,C  11,C   5,C   6)   -179.24  0.000036   -0.15   -179.39   
   152. D(C  12,C  11,C   5,C   4)      1.57  0.000021    0.01      1.58   
   153. D(C   1,C  12,C  11,C  29)   -179.83  0.000022    0.01   -179.82   
   154. D(C   1,C  12,C  11,C   5)     -0.19  0.000000    0.11     -0.08   
   155. D(O  13,C  12,C   1,C   2)   -179.57  0.000000   -0.04   -179.61   
   156. D(O  13,C  12,C   1,C   0)      0.46 -0.000031    0.12      0.58   
   157. D(C  11,C  12,C   1,C   2)     -2.14 -0.000046    0.10     -2.04   
   158. D(O  13,C  12,C  11,C   5)    177.32 -0.000068    0.26    177.57   
   159. D(C  11,C  12,C   1,C   0)    177.89 -0.000078    0.26    178.16   
   160. D(O  13,C  12,C  11,C  29)     -2.33 -0.000046    0.16     -2.17   
   161. D(H  34,O  13,C  12,C  11)    141.33 -0.000147   -0.63    140.70   
   162. D(H  34,O  13,C  12,C   1)    -41.15 -0.000201   -0.49    -41.64   
   163. D(H  32,C  29,C  11,C  12)     90.95 -0.000021    0.30     91.26   
   164. D(H  32,C  29,C  11,C   5)    -88.68  0.000003    0.20    -88.48   
   165. D(H  31,C  29,C  11,C  12)    -28.14  0.000006    0.27    -27.87   
   166. D(H  31,C  29,C  11,C   5)    152.22  0.000030    0.17    152.39   
   167. D(H  30,C  29,C  11,C  12)   -149.15 -0.000008    0.31   -148.83   
   168. D(H  30,C  29,C  11,C   5)     31.22  0.000016    0.21     31.44   
    ----------------------------------------------------------------------------

         *************************************************************
         *                GEOMETRY OPTIMIZATION CYCLE  30            *
         *************************************************************
---------------------------------
CARTESIAN COORDINATES (ANGSTROEM)
---------------------------------
  C     18.402253    2.014868    0.108901
  C     17.078369    1.325085   -0.162082
  C     16.052268    1.984487   -0.857838
  C     16.255116    3.381502   -1.402524
  C     14.769178    1.363558   -1.077772
  C     14.606052    0.020201   -0.569604
  C     13.248093   -0.634325   -0.803367
  C     12.371857   -0.754158    0.429511
  C     11.363424    0.049456    0.810216
  C     10.571419   -0.239159    2.066419
  C     10.924762    1.281488    0.049205
  C     15.652126   -0.652079    0.087319
  C     16.877283    0.008089    0.284871
  O     17.882538   -0.675448    0.990952
  O     13.818235    1.980336   -1.708601
  H     18.268932    3.090423    0.264780
  H     19.114087    1.901307   -0.723484
  H     18.887061    1.608144    1.003555
  H     17.167168    3.469346   -2.010039
  H     16.334782    4.146848   -0.613478
  H     15.390763    3.636435   -2.021946
  H     13.380686   -1.646279   -1.216200
  H     12.748182   -0.035331   -1.568250
  H     12.599982   -1.601893    1.079075
  H     10.912456   -1.152480    2.566708
  H      9.500504   -0.354434    1.841265
  H     10.645426    0.591979    2.783495
  H     11.669434    1.598666   -0.687405
  H     10.757145    2.116891    0.744508
  C     15.498433   -2.071985    0.597588
  H     14.814848   -2.658523   -0.025392
  H     16.465977   -2.581814    0.620414
  H     15.099033   -2.102401    1.621984
  H      9.963258    1.111435   -0.459784
  H     18.735679   -0.486614    0.569498

----------------------------
CARTESIAN COORDINATES (A.U.)
----------------------------
  NO LB      ZA    FRAG     MASS         X           Y           Z
   0 C     6.0000    0    12.011   34.775219    3.807549    0.205793
   1 C     6.0000    0    12.011   32.273440    2.504049   -0.306291
   2 C     6.0000    0    12.011   30.334391    3.750138   -1.621079
   3 C     6.0000    0    12.011   30.717717    6.390113   -2.650387
   4 C     6.0000    0    12.011   27.909702    2.576751   -2.036693
   5 C     6.0000    0    12.011   27.601439    0.038175   -1.076395
   6 C     6.0000    0    12.011   25.035268   -1.198701   -1.518144
   7 C     6.0000    0    12.011   23.379422   -1.425153    0.811658
   8 C     6.0000    0    12.011   21.473759    0.093458    1.531086
   9 C     6.0000    0    12.011   19.977086   -0.451946    3.904966
  10 C     6.0000    0    12.011   20.644808    2.421661    0.092985
  11 C     6.0000    0    12.011   29.578231   -1.232250    0.165008
  12 C     6.0000    0    12.011   31.893442    0.015285    0.538329
  13 O     8.0000    0    15.999   33.793099   -1.276412    1.872628
  14 O     8.0000    0    15.999   26.112681    3.742293   -3.228788
  15 H     1.0000    0     1.008   34.523278    5.840052    0.500363
  16 H     1.0000    0     1.008   36.120390    3.592949   -1.367187
  17 H     1.0000    0     1.008   35.691372    3.038951    1.896443
  18 H     1.0000    0     1.008   32.441245    6.556114   -3.798423
  19 H     1.0000    0     1.008   30.868265    7.836408   -1.159306
  20 H     1.0000    0     1.008   29.084328    6.871866   -3.820923
  21 H     1.0000    0     1.008   25.285831   -3.111017   -2.298284
  22 H     1.0000    0     1.008   24.090572   -0.066767   -2.963564
  23 H     1.0000    0     1.008   23.810515   -3.027138    2.039156
  24 H     1.0000    0     1.008   20.621553   -2.177872    4.850374
  25 H     1.0000    0     1.008   17.953351   -0.669783    3.479487
  26 H     1.0000    0     1.008   20.116940    1.118679    5.260044
  27 H     1.0000    0     1.008   22.052035    3.021040   -1.299007
  28 H     1.0000    0     1.008   20.328057    4.000345    1.406915
  29 C     6.0000    0    12.011   29.287794   -3.915484    1.129278
  30 H     1.0000    0     1.008   27.996006   -5.023881   -0.047984
  31 H     1.0000    0     1.008   31.116188   -4.878921    1.172413
  32 H     1.0000    0     1.008   28.533038   -3.972962    3.065106
  33 H     1.0000    0     1.008   18.827829    2.100307   -0.868865
  34 H     1.0000    0     1.008   35.405302   -0.919568    1.076195

--------------------------------
INTERNAL COORDINATES (ANGSTROEM)
--------------------------------
 C      0   0   0     0.000000000000     0.00000000     0.00000000
 C      1   0   0     1.517201682195     0.00000000     0.00000000
 C      2   1   0     1.404197392108   120.83917602     0.00000000
 C      3   2   1     1.513102920044   120.92835313     2.32386359
 C      3   2   1     1.442305426270   121.56475806   182.50130263
 C      5   3   2     1.445493512710   116.54359170   358.76157389
 C      6   5   3     1.525484571976   116.44449968   179.99561552
 C      7   6   5     1.517279884394   115.05295180   253.11079435
 C      8   7   6     1.344496290104   128.02686027    98.62125831
 C      9   8   7     1.512817545433   120.91510175   178.70872382
 C      9   8   7     1.513097243644   124.17421962   358.90873719
 C      6   5   3     1.406334364573   121.63686519   359.08053817
 C      2   1   3     1.405234307742   119.61370546   179.79680715
 O     13   2   1     1.405812971055   120.87156762     0.58320082
 O      5   3   2     1.297171309290   121.44104229   179.26498715
 H      1   2   3     1.094938839986   111.45514293    33.38870514
 H      1   2   3     1.101121583577   112.46920930   273.58790330
 H      1   2   3     1.095840985848   111.29141445   153.49938806
 H      4   3   2     1.099376542161   112.57639840    51.57930865
 H      4   3   2     1.102131884684   113.14860902   291.06544406
 H      4   3   2     1.093516886866   108.25149965   172.02419929
 H      7   6   5     1.100937151273   110.15948715   131.35384599
 H      7   6   5     1.092589325127   106.22154937    15.51938468
 H      8   7   6     1.092074926058   115.08615042   278.66238414
 H     10   9   8     1.095787331094   112.03595665   358.84163444
 H     10   9   8     1.100382287441   111.07499740   237.96300906
 H     10   9   8     1.100212338795   111.21495145   119.98491905
 H     11   9   8     1.094409752011   112.16253015   344.85951802
 H     11   9   8     1.099745339579   110.16534240   224.51929830
 C     12   6   5     1.516617932424   121.96067292   181.30746537
 H     30  12   6     1.095180271764   111.91793002    31.43556385
 H     30  12   6     1.093886828180   110.71606516   152.39457996
 H     30  12   6     1.099924262483   112.08836923   271.52236793
 H     11   9   8     1.101125582034   111.09319186   107.30386253
 H     14  13   2     0.970119380701   108.42146467   318.36136584

---------------------------
INTERNAL COORDINATES (A.U.)
---------------------------
 C      0   0   0     0.000000000000     0.00000000     0.00000000
 C      1   0   0     2.867095669273     0.00000000     0.00000000
 C      2   1   0     2.653548509051   120.83917602     0.00000000
 C      3   2   1     2.859350131320   120.92835313     2.32386359
 C      3   2   1     2.725562257119   121.56475806   182.50130263
 C      5   3   2     2.731586867382   116.54359170   358.76157389
 C      6   5   3     2.882748062556   116.44449968   179.99561552
 C      7   6   5     2.867243450012   115.05295180   253.11079435
 C      8   7   6     2.540729776370   128.02686027    98.62125831
 C      9   8   7     2.858810851460   120.91510175   178.70872382
 C      9   8   7     2.859339404478   124.17421962   358.90873719
 C      6   5   3     2.657586801765   121.63686519   359.08053817
 C      2   1   3     2.655507995624   119.61370546   179.79680715
 O     13   2   1     2.656601510808   120.87156762     0.58320082
 O      5   3   2     2.451298523337   121.44104229   179.26498715
 H      1   2   3     2.069134540968   111.45514293    33.38870514
 H      1   2   3     2.080818233109   112.46920930   273.58790330
 H      1   2   3     2.070839349578   111.29141445   153.49938806
 H      4   3   2     2.077520582742   112.57639840    51.57930865
 H      4   3   2     2.082727425515   113.14860902   291.06544406
 H      4   3   2     2.066447438994   108.25149965   172.02419929
 H      7   6   5     2.080469706565   110.15948715   131.35384599
 H      7   6   5     2.064694601336   106.22154937    15.51938468
 H      8   7   6     2.063722527972   115.08615042   278.66238414
 H     10   9   8     2.070737956788   112.03595665   358.84163444
 H     10   9   8     2.079421165882   111.07499740   237.96300906
 H     10   9   8     2.079100009483   111.21495145   119.98491905
 H     11   9   8     2.068134709594   112.16253015   344.85951802
 H     11   9   8     2.078217508861   110.16534240   224.51929830
 C     12   6   5     2.865992542076   121.96067292   181.30746537
 H     30  12   6     2.069590780908   111.91793002    31.43556385
 H     30  12   6     2.067146526763   110.71606516   152.39457996
 H     30  12   6     2.078555624148   112.08836923   271.52236793
 H     11   9   8     2.080825789098   111.09319186   107.30386253
 H     14  13   2     1.833259946734   108.42146467   318.36136584


           ************************************************************
           *        Program running with 4 parallel MPI-processes     *
           *              working on a common directory               *
           ************************************************************
------------------------------------------------------------------------------
                   ___                                                        
                  /   \      - P O W E R E D   B Y -                         
                 /     \                                                     
                 |  |  |   _    _      __       _____    __    __             
                 |  |  |  | |  | |    /  \     |  _  \  |  |  /  |          
                  \  \/   | |  | |   /    \    | | | |  |  | /  /          
                 / \  \   | |__| |  /  /\  \   | |_| |  |  |/  /          
                |  |  |   |  __  | /  /__\  \  |    /   |      \           
                |  |  |   | |  | | |   __   |  |    \   |  |\   \          
                \     /   | |  | | |  |  |  |  | |\  \  |  | \   \       
                 \___/    |_|  |_| |__|  |__|  |_| \__\ |__|  \__/        
                                                                              
                      - O R C A' S   B I G   F R I E N D -                    
                                      &                                       
                       - I N T E G R A L  F E E D E R -                       
                                                                              
 v1 FN, 2020, v2 2021                                                         
------------------------------------------------------------------------------


Reading SHARK input file mPQ1_2e_1H_B3LYP_631Gd_opt.SHARKINP.tmp ... ok
----------------------
SHARK INTEGRAL PACKAGE
----------------------

Number of atoms                             ...     35
Number of basis functions                   ...    262
Number of shells                            ...    134
Maximum angular momentum                    ...      2
Integral batch strategy                     ... SHARK/LIBINT Hybrid
RI-J (if used) integral strategy            ... SPLIT-RIJ (Revised 2003 algorithm where possible)
Printlevel                                  ...      1
Contraction scheme used                     ... SEGMENTED contraction
Coulomb Range Separation                    ... NOT USED
Exchange Range Separation                   ... NOT USED
Finite Nucleus Model                        ... NOT USED
Auxiliary Coulomb fitting basis             ... AVAILABLE
   # of basis functions in Aux-J            ...    993
   # of shells in Aux-J                     ...    335
   Maximum angular momentum in Aux-J        ...      4
Auxiliary J/K fitting basis                 ... NOT available
Auxiliary Correlation fitting basis         ... NOT available
Auxiliary 'external' fitting basis          ... NOT available
Integral threshold                          ...     2.500000e-11
Primitive cut-off                           ...     2.500000e-12
Primitive pair pre-selection threshold      ...     2.500000e-12

Calculating pre-screening integrals         ... done (  0.0 sec) Dimension = 134
Organizing shell pair data                  ... done (  0.0 sec)
Shell pair information
Total number of shell pairs                 ...      9045
Shell pairs after pre-screening             ...      7316
Total number of primitive shell pairs       ...     50479
Primitive shell pairs kept                  ...     23573
          la=0 lb=0:   2872 shell pairs
          la=1 lb=0:   2391 shell pairs
          la=1 lb=1:    497 shell pairs
          la=2 lb=0:   1011 shell pairs
          la=2 lb=1:    446 shell pairs
          la=2 lb=2:     99 shell pairs

Calculating one electron integrals          ... done (  0.0 sec)
Calculating RI/J V-Matrix + Cholesky decomp.... done (  0.0 sec)
Calculating Nuclear repulsion               ... done (  0.0 sec) ENN=   1096.737220561142 Eh

SHARK setup successfully completed in   0.3 seconds

Maximum memory used throughout the entire GTOINT-calculation: 17.4 MB


           ************************************************************
           *        Program running with 4 parallel MPI-processes     *
           *              working on a common directory               *
           ************************************************************

Diagonalization of the overlap matrix:
Smallest eigenvalue                        ... 3.562e-04
Time for diagonalization                   ...    0.009 sec
Threshold for overlap eigenvalues          ... 1.000e-08
Number of eigenvalues below threshold      ... 0
Time for construction of square roots      ...    0.004 sec
Total time needed                          ...    0.014 sec

-------------------
DFT GRID GENERATION
-------------------

General Integration Accuracy     IntAcc      ... 4.959
Radial Grid Type                 RadialGrid  ... OptM3 with GC (2021)
Angular Grid (max. ang.)         AngularGrid ... 6 (Lebedev-590)
Angular grid pruning method      GridPruning ... 4 (adaptive)
Weight generation scheme         WeightScheme... Becke
Basis function cutoff            BFCut       ... 1.0000e-11
Integration weight cutoff        WCut        ... 1.0000e-14
Angular grids for H and He will be reduced by one unit
Partially contracted basis set               ... off
Rotationally invariant grid construction     ... off

Total number of grid points                  ...   390052
Total number of batches                      ...     6115
Average number of points per batch           ...       63
Average number of grid points per atom       ...    11144
Time for grid setup =    4.970 sec

--------------------
COSX GRID GENERATION
--------------------

GRIDX 1
-------
General Integration Accuracy     IntAcc      ... 4.020
Radial Grid Type                 RadialGrid  ... OptM3 with GC (2021)
Angular Grid (max. ang.)         AngularGrid ... 2 (Lebedev-110)
Angular grid pruning method      GridPruning ... 4 (adaptive)
Weight generation scheme         WeightScheme... Becke
Basis function cutoff            BFCut       ... 1.0000e-11
Integration weight cutoff        WCut        ... 1.0000e-14
Angular grids for H and He will be reduced by one unit
Partially contracted basis set               ... on
Rotationally invariant grid construction     ... off

Total number of grid points                  ...    42235
Total number of batches                      ...      676
Average number of points per batch           ...       62
Average number of grid points per atom       ...     1207
UseSFitting                                  ... on

GRIDX 2
-------
General Integration Accuracy     IntAcc      ... 4.338
Radial Grid Type                 RadialGrid  ... OptM3 with GC (2021)
Angular Grid (max. ang.)         AngularGrid ... 3 (Lebedev-194)
Angular grid pruning method      GridPruning ... 4 (adaptive)
Weight generation scheme         WeightScheme... Becke
Basis function cutoff            BFCut       ... 1.0000e-11
Integration weight cutoff        WCut        ... 1.0000e-14
Angular grids for H and He will be reduced by one unit
Partially contracted basis set               ... on
Rotationally invariant grid construction     ... off

Total number of grid points                  ...    92085
Total number of batches                      ...     1456
Average number of points per batch           ...       63
Average number of grid points per atom       ...     2631
UseSFitting                                  ... on

GRIDX 3
-------
General Integration Accuracy     IntAcc      ... 4.871
Radial Grid Type                 RadialGrid  ... OptM3 with GC (2021)
Angular Grid (max. ang.)         AngularGrid ... 4 (Lebedev-302)
Angular grid pruning method      GridPruning ... 4 (adaptive)
Weight generation scheme         WeightScheme... Becke
Basis function cutoff            BFCut       ... 1.0000e-11
Integration weight cutoff        WCut        ... 1.0000e-14
Angular grids for H and He will be reduced by one unit
Partially contracted basis set               ... on
Rotationally invariant grid construction     ... off

Total number of grid points                  ...   176684
Total number of batches                      ...     2782
Average number of points per batch           ...       63
Average number of grid points per atom       ...     5048
UseSFitting                                  ... on

Time for X-Grid setup             =    2.337 sec


--------------------
CPCM SOLVATION MODEL
--------------------
CPCM parameters:
  Epsilon                                         ...      80.4000
  Refrac                                          ...       1.3300
  Rsolv                                           ...       1.3000
  Surface type                                    ... GAUSSIAN VDW
  Epsilon function type                           ...         CPCM
Radii:
 Radius for C  used is    3.8550 Bohr (=   2.0400 Ang.)
 Radius for O  used is    3.4469 Bohr (=   1.8240 Ang.)
 Radius for H  used is    2.4944 Bohr (=   1.3200 Ang.)
Calculating surface                               ...        done! (  0.0s)
GEPOL surface points                              ...         1853
GEPOL Volume                                      ...    1948.0678
GEPOL Surface-area                                ...    1008.0941
Calculating surface distance matrix               ...        done! (  0.0s)
Performing Cholesky decomposition & store         ...        done! (  0.1s)
Overall time for CPCM initialization              ...                 0.1s
--------------
SCF ITERATIONS
--------------
ITER       Energy         Delta-E        Max-DP      RMS-DP      [F,P]     Damp
               ***  Starting incremental Fock matrix formation  ***
  0   -695.0257575477   0.000000000000 0.00602960  0.00010012  0.0301459 0.7000
                      *** Initiating the SOSCF procedure ***
                      *** Re-Reading the Fockian *** 
                      *** Removing any level shift *** 
ITER      Energy       Delta-E        Grad      Rot      Max-DP    RMS-DP
  1   -695.02660826  -0.0008507131  0.001542  0.001542  0.018482  0.000328
               *** Restarting incremental Fock matrix formation ***
  2   -695.02897955  -0.0023712856  0.000798  0.001353  0.006088  0.000096
  3   -695.02905785  -0.0000782989  0.000103  0.000364  0.001071  0.000022
  4   -695.02905740   0.0000004421  0.000209  0.000331  0.000604  0.000012
  5   -695.02905947  -0.0000020627  0.000036  0.000110  0.000176  0.000004
  6   -695.02905945   0.0000000142  0.000031  0.000057  0.000095  0.000002
  7   -695.02905956  -0.0000001035  0.000005  0.000028  0.000027  0.000001
  8   -695.02905955   0.0000000045  0.000007  0.000018  0.000014  0.000000
                  ***Gradient check signals convergence***
              ***Rediagonalizing the Fockian in SOSCF/NRSCF***

               *****************************************************
               *                     SUCCESS                       *
               *           SCF CONVERGED AFTER   9 CYCLES          *
               *****************************************************

Old exchange energy                            =    -19.225445144 Eh
New exchange energy                            =    -19.225458579 Eh
Exchange energy change after final integration =     -0.000013435 Eh
Total energy after final integration           =   -695.029072982 Eh
Final COS-X integration done in                =    13.238 sec
Total Energy       :         -695.02907298 Eh          -18912.70258 eV
  Last Energy change         ...    2.8729e-09  Tolerance :   1.0000e-08
  Last MAX-Density change    ...    6.2172e-15  Tolerance :   1.0000e-07
             **** THE GBW FILE WAS UPDATED (mPQ1_2e_1H_B3LYP_631Gd_opt.gbw) ****
             **** DENSITY mPQ1_2e_1H_B3LYP_631Gd_opt.scfp WAS UPDATED ****
             **** ENERGY FILE WAS UPDATED (mPQ1_2e_1H_B3LYP_631Gd_opt.en.tmp) ****
             **** THE GBW FILE WAS UPDATED (mPQ1_2e_1H_B3LYP_631Gd_opt.gbw) ****
             **** DENSITY mPQ1_2e_1H_B3LYP_631Gd_opt.scfp WAS UPDATED ****
Total SCF time: 0 days 0 hours 1 min 26 sec 

Maximum memory used throughout the entire SCF-calculation: 110.3 MB

-------------------------   --------------------
FINAL SINGLE POINT ENERGY      -695.029072982396
-------------------------   --------------------


           ************************************************************
           *        Program running with 4 parallel MPI-processes     *
           *              working on a common directory               *
           ************************************************************
------------------------------------------------------------------------------
                         ORCA SCF GRADIENT CALCULATION
------------------------------------------------------------------------------

 ... reading COSX grid (gridx3)
Gradient of the Kohn-Sham DFT energy:
Kohn-Sham wavefunction type      ... RKS
Hartree-Fock exchange scaling    ...    0.200
Number of operators              ...    1
Number of atoms                  ...   35
Basis set dimensions             ...  262
Integral neglect threshold       ... 2.5e-11
Integral primitive cutoff        ... 2.5e-12
SHARK Integral package           ... ON

Nuc. rep. gradient       (SHARK) ... done (  0.0 sec)
HCore & Overlap gradient (SHARK) ... done (  0.2 sec)
RI-J gradient            (SHARK) ... done (  1.1 sec)
COSX-gradient                    ... done ( 16.4 sec)
Exchange-correlation gradient    ... done

------------------
CARTESIAN GRADIENT
------------------

   1   C   :    0.000063257    0.000295799   -0.000032426
   2   C   :   -0.000044950    0.000089571   -0.000057051
   3   C   :   -0.000332480   -0.000254643   -0.000143024
   4   C   :    0.000232986   -0.000185788   -0.000035904
   5   C   :   -0.000078607    0.000232334   -0.000032073
   6   C   :    0.000343691    0.000041844    0.000086632
   7   C   :   -0.000292887   -0.000172300    0.000198808
   8   C   :    0.000140784    0.000041317   -0.000005711
   9   C   :   -0.000045489   -0.000081527   -0.000070628
  10   C   :   -0.000063842   -0.000009831   -0.000018172
  11   C   :    0.000089668    0.000017833    0.000061243
  12   C   :   -0.000158164   -0.000189459   -0.000068998
  13   C   :    0.000071444   -0.000141261   -0.000067956
  14   O   :    0.000073060    0.000243624    0.000131414
  15   O   :    0.000338026   -0.000010400    0.000015805
  16   H   :   -0.000140112    0.000094825    0.000015550
  17   H   :    0.000070070   -0.000115045    0.000049798
  18   H   :   -0.000094952   -0.000145049   -0.000080918
  19   H   :    0.000250723   -0.000181744    0.000122874
  20   H   :   -0.000087269    0.000270594   -0.000093050
  21   H   :   -0.000339839    0.000027910    0.000250468
  22   H   :    0.000055507    0.000020214   -0.000058446
  23   H   :    0.000069127    0.000046029   -0.000032888
  24   H   :   -0.000062254   -0.000033399   -0.000009353
  25   H   :    0.000008727   -0.000005411    0.000009345
  26   H   :   -0.000001577    0.000014244    0.000018708
  27   H   :    0.000028099   -0.000002605    0.000005233
  28   H   :    0.000001026    0.000061598   -0.000007610
  29   H   :    0.000004044    0.000041601   -0.000053274
  30   C   :   -0.000040746    0.000126179    0.000104038
  31   H   :    0.000009490   -0.000062076   -0.000023422
  32   H   :    0.000055200    0.000033088   -0.000038835
  33   H   :   -0.000002246    0.000000077   -0.000021170
  34   H   :   -0.000047991   -0.000079787    0.000015441
  35   H   :   -0.000050793   -0.000117983   -0.000120317

Difference to translation invariance:
           :    0.0000207336   -0.0000896249    0.0000141360

Difference to rotation invariance:
           :   -0.0003188469   -0.0004318523   -0.0016006431

Norm of the cartesian gradient     ...    0.0012859169
RMS gradient                       ...    0.0001254926
MAX gradient                       ...    0.0003436909

-------
TIMINGS
-------

Total SCF gradient time            ...       25.530 sec

One electron gradient       ....       0.228 sec  (  0.9%)
RI-J Coulomb gradient       ....       1.058 sec  (  4.1%)
COSX gradient               ....      16.352 sec  ( 64.0%)
XC gradient                 ....       6.373 sec  ( 25.0%)
CPCM gradient               ....       0.561 sec  (  2.2%)
   A-Matrix (El+Nuc)        ....       0.142 sec  (  0.6%)
   Potential                ....       0.419 sec  (  1.6%)

Maximum memory used throughout the entire SCFGRAD-calculation: 85.5 MB
------------------------------------------------------------------------------
                         ORCA GEOMETRY RELAXATION STEP
------------------------------------------------------------------------------

Reading the OPT-File                    .... done
Getting information on internals        .... done
Copying old internal coords+grads       .... done
Making the new internal coordinates     .... (new redundants).... done
Validating the new internal coordinates .... (new redundants).... done
Calculating the B-matrix                .... done
Calculating the G,G- and P matrices     .... done
Transforming gradient to internals      .... done
Projecting the internal gradient        .... done
Number of atoms                         ....  35
Number of internal coordinates          .... 168
Current Energy                          ....  -695.029072982 Eh
Current gradient norm                   ....     0.001285917 Eh/bohr
Maximum allowed component of the step   ....  0.300
Current trust radius                    ....  0.300
Updating the Hessian (BFGS)             .... done
Forming the augmented Hessian           .... done
Diagonalizing the augmented Hessian     .... done
Last element of RFO vector              ....  0.994649499
Lowest eigenvalues of augmented Hessian:
 -0.000028797  0.000768318  0.000928926  0.001947556  0.005369636
Length of the computed step             ....  0.103862903
The final length of the internal step   ....  0.103862903
Converting the step to cartesian space:
 Initial RMS(Int)=    0.0080131969
Transforming coordinates:
 Iter   0:  RMS(Cart)=    0.0147369109 RMS(Int)=    0.4847269758
 Iter   1:  RMS(Cart)=    0.0001705116 RMS(Int)=    0.0001249167
 Iter   2:  RMS(Cart)=    0.0000050064 RMS(Int)=    0.0000032989
 Iter   3:  RMS(Cart)=    0.0000001744 RMS(Int)=    0.0000001321
 Iter   4:  RMS(Cart)=    0.0000000062 RMS(Int)=    0.0000000042
done
Storing new coordinates                 .... done

                                .--------------------.
          ----------------------|Geometry convergence|-------------------------
          Item                value                   Tolerance       Converged
          ---------------------------------------------------------------------
          Energy change      -0.0000383498            0.0000002000      NO
          RMS gradient        0.0001006171            0.0000080000      NO
          MAX gradient        0.0004431612            0.0000300000      NO
          RMS step            0.0080131969            0.0001000000      NO
          MAX step            0.0403474651            0.0002000000      NO
          ........................................................
          Max(Bonds)      0.0006      Max(Angles)    0.26
          Max(Dihed)        2.31      Max(Improp)    0.00
          ---------------------------------------------------------------------

The optimization has not yet converged - more geometry cycles are needed


    ---------------------------------------------------------------------------
                         Redundant Internal Coordinates
                            (Angstroem and degrees)

        Definition                    Value    dE/dq     Step     New-Value
    ----------------------------------------------------------------------------
     1. B(C   1,C   0)                1.5172 -0.000038 -0.0000    1.5172   
     2. B(C   2,C   1)                1.4042 -0.000285  0.0006    1.4048   
     3. B(C   3,C   2)                1.5131 -0.000138  0.0001    1.5132   
     4. B(C   4,C   2)                1.4423 -0.000443  0.0005    1.4428   
     5. B(C   5,C   4)                1.4455  0.000095 -0.0002    1.4453   
     6. B(C   6,C   5)                1.5255  0.000135  0.0001    1.5256   
     7. B(C   7,C   6)                1.5173 -0.000067 -0.0003    1.5169   
     8. B(C   8,C   7)                1.3445  0.000020  0.0000    1.3445   
     9. B(C   9,C   8)                1.5128  0.000026 -0.0000    1.5128   
    10. B(C  10,C   8)                1.5131  0.000031  0.0000    1.5131   
    11. B(C  11,C   5)                1.4063 -0.000029 -0.0001    1.4063   
    12. B(C  12,C  11)                1.4057  0.000099 -0.0003    1.4054   
    13. B(C  12,C   1)                1.4052  0.000011 -0.0000    1.4052   
    14. B(O  13,C  12)                1.4058 -0.000042 -0.0004    1.4054   
    15. B(O  14,C   4)                1.2972 -0.000259  0.0003    1.2975   
    16. B(H  15,C   0)                1.0949  0.000110 -0.0003    1.0947   
    17. B(H  16,C   0)                1.1011  0.000021  0.0001    1.1012   
    18. B(H  17,C   0)                1.0958 -0.000052  0.0002    1.0961   
    19. B(H  18,C   3)                1.0994  0.000126 -0.0003    1.0991   
    20. B(H  19,C   3)                1.1021  0.000119 -0.0004    1.1018   
    21. B(H  20,C   3)                1.0935  0.000130 -0.0001    1.0934   
    22. B(H  21,C   6)                1.1009  0.000005 -0.0000    1.1009   
    23. B(H  22,C   6)                1.0926  0.000022 -0.0000    1.0926   
    24. B(H  23,C   7)                1.0921  0.000002  0.0000    1.0921   
    25. B(H  24,C   9)                1.0958  0.000007 -0.0000    1.0958   
    26. B(H  25,C   9)                1.1004 -0.000004 -0.0000    1.1004   
    27. B(H  26,C   9)                1.1002  0.000007 -0.0000    1.1002   
    28. B(H  27,C  10)                1.0944  0.000025 -0.0001    1.0943   
    29. B(H  28,C  10)                1.0997  0.000004 -0.0000    1.0997   
    30. B(C  29,C  11)                1.5166 -0.000093 -0.0000    1.5166   
    31. B(H  30,C  29)                1.0952  0.000045 -0.0002    1.0950   
    32. B(H  31,C  29)                1.0939  0.000029  0.0001    1.0940   
    33. B(H  32,C  29)                1.0999 -0.000022  0.0000    1.1000   
    34. B(H  33,C  10)                1.1011  0.000045 -0.0001    1.1011   
    35. B(H  34,O  13)                0.9701 -0.000016 -0.0001    0.9700   
    36. A(H  16,C   0,H  17)          107.03 -0.000007    0.07    107.10   
    37. A(C   1,C   0,H  16)          112.47  0.000079   -0.10    112.37   
    38. A(C   1,C   0,H  17)          111.29 -0.000235    0.16    111.45   
    39. A(H  15,C   0,H  16)          106.72  0.000115   -0.11    106.61   
    40. A(H  15,C   0,H  17)          107.59  0.000171   -0.12    107.47   
    41. A(C   1,C   0,H  15)          111.46 -0.000101    0.09    111.55   
    42. A(C   0,C   1,C  12)          119.61  0.000082   -0.07    119.54   
    43. A(C   2,C   1,C  12)          119.55  0.000034   -0.04    119.51   
    44. A(C   0,C   1,C   2)          120.84 -0.000115    0.11    120.95   
    45. A(C   1,C   2,C   4)          121.56  0.000128   -0.01    121.55   
    46. A(C   1,C   2,C   3)          120.93 -0.000192    0.12    121.05   
    47. A(C   3,C   2,C   4)          117.51  0.000064   -0.11    117.40   
    48. A(H  18,C   3,H  19)          106.27 -0.000021    0.03    106.30   
    49. A(C   2,C   3,H  18)          112.58 -0.000322    0.16    112.73   
    50. A(H  19,C   3,H  20)          107.50 -0.000208    0.11    107.61   
    51. A(C   2,C   3,H  20)          108.25 -0.000220    0.19    108.45   
    52. A(C   2,C   3,H  19)          113.15  0.000395   -0.26    112.89   
    53. A(H  18,C   3,H  20)          108.91  0.000394   -0.24    108.67   
    54. A(C   2,C   4,C   5)          116.54 -0.000029    0.02    116.56   
    55. A(C   2,C   4,O  14)          121.44 -0.000225    0.00    121.45   
    56. A(C   5,C   4,O  14)          122.01  0.000254   -0.02    121.99   
    57. A(C   4,C   5,C   6)          116.44 -0.000151   -0.00    116.44   
    58. A(C   4,C   5,C  11)          121.64  0.000042   -0.01    121.63   
    59. A(C   6,C   5,C  11)          121.91  0.000109    0.01    121.93   
    60. A(C   5,C   6,C   7)          115.05  0.000070   -0.02    115.03   
    61. A(C   7,C   6,H  22)          110.36  0.000022    0.00    110.36   
    62. A(H  21,C   6,H  22)          107.25  0.000002   -0.00    107.25   
    63. A(C   5,C   6,H  22)          106.22 -0.000127   -0.05    106.17   
    64. A(C   7,C   6,H  21)          107.56  0.000058    0.05    107.60   
    65. A(C   5,C   6,H  21)          110.16 -0.000032    0.02    110.18   
    66. A(C   8,C   7,H  23)          116.89  0.000008   -0.03    116.86   
    67. A(C   6,C   7,H  23)          115.09  0.000075    0.04    115.13   
    68. A(C   6,C   7,C   8)          128.03 -0.000083   -0.01    128.01   
    69. A(C   9,C   8,C  10)          114.91 -0.000041   -0.01    114.90   
    70. A(C   7,C   8,C  10)          124.17  0.000006    0.01    124.18   
    71. A(C   7,C   8,C   9)          120.92  0.000035    0.00    120.92   
    72. A(H  25,C   9,H  26)          106.14 -0.000001    0.00    106.14   
    73. A(H  24,C   9,H  26)          108.13 -0.000005    0.00    108.13   
    74. A(C   8,C   9,H  26)          111.21 -0.000030    0.01    111.23   
    75. A(H  24,C   9,H  25)          108.00  0.000002   -0.01    107.99   
    76. A(C   8,C   9,H  25)          111.07  0.000033   -0.01    111.06   
    77. A(C   8,C   9,H  24)          112.04  0.000000    0.00    112.04   
    78. A(H  28,C  10,H  33)          106.05  0.000005   -0.00    106.05   
    79. A(C   8,C  10,H  33)          111.09 -0.000134    0.02    111.11   
    80. A(H  27,C  10,H  33)          109.13  0.000028    0.01    109.15   
    81. A(H  27,C  10,H  28)          108.00 -0.000081   -0.02    107.99   
    82. A(C   8,C  10,H  28)          110.17  0.000094   -0.01    110.16   
    83. A(C   8,C  10,H  27)          112.16  0.000083   -0.01    112.15   
    84. A(C  12,C  11,C  29)          118.73 -0.000028   -0.02    118.71   
    85. A(C   5,C  11,C  29)          121.96  0.000160    0.01    121.97   
    86. A(C   5,C  11,C  12)          119.30 -0.000132    0.01    119.31   
    87. A(C  11,C  12,O  13)          117.74  0.000155   -0.14    117.60   
    88. A(C   1,C  12,O  13)          120.87 -0.000112    0.10    120.98   
    89. A(C   1,C  12,C  11)          121.34 -0.000044    0.04    121.39   
    90. A(C  12,O  13,H  34)          108.42 -0.000069    0.04    108.46   
    91. A(H  31,C  29,H  32)          106.79  0.000046   -0.03    106.76   
    92. A(H  30,C  29,H  32)          106.76 -0.000008    0.02    106.78   
    93. A(C  11,C  29,H  32)          112.09  0.000021   -0.01    112.08   
    94. A(H  30,C  29,H  31)          108.32 -0.000003   -0.03    108.29   
    95. A(C  11,C  29,H  31)          110.72 -0.000111    0.04    110.75   
    96. A(C  11,C  29,H  30)          111.92  0.000058    0.00    111.92   
    97. D(C  12,C   1,C   0,H  17)    -26.70  0.000051   -0.95    -27.65   
    98. D(C   2,C   1,C   0,H  15)     33.39  0.000020   -0.84     32.55   
    99. D(C  12,C   1,C   0,H  16)     93.38 -0.000070   -0.82     92.57   
   100. D(C  12,C   1,C   0,H  15)   -146.81  0.000062   -0.97   -147.78   
   101. D(C   2,C   1,C   0,H  17)    153.50  0.000009   -0.81    152.68   
   102. D(C   2,C   1,C   0,H  16)    -86.41 -0.000112   -0.69    -87.10   
   103. D(C   3,C   2,C   1,C   0)      2.32  0.000061   -0.32      2.01   
   104. D(C   4,C   2,C   1,C  12)      2.70  0.000011   -0.13      2.57   
   105. D(C   3,C   2,C   1,C  12)   -177.47  0.000019   -0.18   -177.65   
   106. D(C   4,C   2,C   1,C   0)   -177.50  0.000054   -0.27   -177.76   
   107. D(H  19,C   3,C   2,C   4)    110.89 -0.000037   -1.50    109.39   
   108. D(H  20,C   3,C   2,C   1)    172.02  0.000121   -1.55    170.47   
   109. D(H  19,C   3,C   2,C   1)    -68.93 -0.000045   -1.46    -70.39   
   110. D(H  18,C   3,C   2,C   4)   -128.59 -0.000014   -1.54   -130.13   
   111. D(H  18,C   3,C   2,C   1)     51.58 -0.000022   -1.49     50.08   
   112. D(H  20,C   3,C   2,C   4)     -8.15  0.000128   -1.60     -9.75   
   113. D(O  14,C   4,C   2,C   3)     -0.56  0.000040    0.03     -0.53   
   114. D(O  14,C   4,C   2,C   1)    179.26  0.000047   -0.01    179.25   
   115. D(C   5,C   4,C   2,C   3)    178.93  0.000010    0.05    178.98   
   116. D(C   5,C   4,C   2,C   1)     -1.24  0.000017    0.00     -1.23   
   117. D(C  11,C   5,C   4,O  14)    178.57 -0.000060    0.09    178.67   
   118. D(C   6,C   5,C   4,O  14)     -0.51 -0.000059    0.09     -0.42   
   119. D(C   6,C   5,C   4,C   2)    180.00 -0.000026    0.08    180.07   
   120. D(C  11,C   5,C   4,C   2)     -0.92 -0.000027    0.08     -0.84   
   121. D(H  22,C   6,C   5,C  11)   -163.56  0.000026   -0.08   -163.64   
   122. D(H  22,C   6,C   5,C   4)     15.52  0.000025   -0.07     15.45   
   123. D(H  21,C   6,C   5,C  11)    -47.73 -0.000057   -0.09    -47.82   
   124. D(H  21,C   6,C   5,C   4)    131.35 -0.000058   -0.09    131.26   
   125. D(C   7,C   6,C   5,C  11)     74.03  0.000046   -0.03     74.00   
   126. D(C   7,C   6,C   5,C   4)   -106.89  0.000045   -0.02   -106.91   
   127. D(C   8,C   7,C   6,C   5)     98.62 -0.000069    0.45     99.07   
   128. D(H  23,C   7,C   6,H  22)    158.51  0.000014    0.52    159.03   
   129. D(H  23,C   7,C   6,H  21)     41.82 -0.000033    0.50     42.31   
   130. D(H  23,C   7,C   6,C   5)    -81.34 -0.000085    0.44    -80.90   
   131. D(C   8,C   7,C   6,H  22)    -21.54  0.000031    0.53    -21.00   
   132. D(C   8,C   7,C   6,H  21)   -138.22 -0.000017    0.51   -137.72   
   133. D(C  10,C   8,C   7,H  23)    178.87  0.000001   -0.06    178.81   
   134. D(C  10,C   8,C   7,C   6)     -1.09 -0.000015   -0.06     -1.16   
   135. D(C   9,C   8,C   7,H  23)     -1.33  0.000016   -0.04     -1.37   
   136. D(C   9,C   8,C   7,C   6)    178.71 -0.000001   -0.05    178.66   
   137. D(H  26,C   9,C   8,C  10)    -60.20 -0.000016   -0.04    -60.24   
   138. D(H  26,C   9,C   8,C   7)    119.98 -0.000030   -0.06    119.92   
   139. D(H  25,C   9,C   8,C  10)     57.78 -0.000015   -0.04     57.74   
   140. D(H  25,C   9,C   8,C   7)   -122.04 -0.000028   -0.06   -122.10   
   141. D(H  24,C   9,C   8,C  10)    178.66  0.000011   -0.06    178.60   
   142. D(H  24,C   9,C   8,C   7)     -1.16 -0.000002   -0.08     -1.23   
   143. D(H  33,C  10,C   8,C   9)    -72.51 -0.000001   -0.15    -72.65   
   144. D(H  33,C  10,C   8,C   7)    107.30  0.000013   -0.13    107.17   
   145. D(H  28,C  10,C   8,C   9)     44.71 -0.000018   -0.14     44.56   
   146. D(H  28,C  10,C   8,C   7)   -135.48 -0.000004   -0.13   -135.61   
   147. D(H  27,C  10,C   8,C   9)    165.05  0.000000   -0.17    164.88   
   148. D(H  27,C  10,C   8,C   7)    -15.14  0.000014   -0.15    -15.29   
   149. D(C  29,C  11,C   5,C   6)      0.34 -0.000001   -0.03      0.32   
   150. D(C  29,C  11,C   5,C   4)   -178.69  0.000002   -0.03   -178.72   
   151. D(C  12,C  11,C   5,C   6)   -179.39 -0.000000   -0.04   -179.43   
   152. D(C  12,C  11,C   5,C   4)      1.58  0.000003   -0.04      1.54   
   153. D(C   1,C  12,C  11,C  29)   -179.82  0.000026   -0.09   -179.91   
   154. D(C   1,C  12,C  11,C   5)     -0.08  0.000025   -0.08     -0.16   
   155. D(O  13,C  12,C   1,C   2)   -179.62 -0.000004   -0.07   -179.69   
   156. D(O  13,C  12,C   1,C   0)      0.58 -0.000045    0.06      0.64   
   157. D(C  11,C  12,C   1,C   2)     -2.04 -0.000030    0.15     -1.88   
   158. D(O  13,C  12,C  11,C   5)    177.57 -0.000006    0.15    177.72   
   159. D(C  11,C  12,C   1,C   0)    178.16 -0.000072    0.28    178.45   
   160. D(O  13,C  12,C  11,C  29)     -2.17 -0.000006    0.13     -2.03   
   161. D(H  34,O  13,C  12,C  11)    140.70 -0.000139    2.09    142.79   
   162. D(H  34,O  13,C  12,C   1)    -41.64 -0.000169    2.31    -39.33   
   163. D(H  32,C  29,C  11,C  12)     91.26 -0.000008   -0.91     90.35   
   164. D(H  32,C  29,C  11,C   5)    -88.48 -0.000007   -0.92    -89.40   
   165. D(H  31,C  29,C  11,C  12)    -27.87 -0.000004   -0.90    -28.77   
   166. D(H  31,C  29,C  11,C   5)    152.39 -0.000003   -0.91    151.48   
   167. D(H  30,C  29,C  11,C  12)   -148.83  0.000037   -0.89   -149.72   
   168. D(H  30,C  29,C  11,C   5)     31.44  0.000038   -0.90     30.54   
    ----------------------------------------------------------------------------

         *************************************************************
         *                GEOMETRY OPTIMIZATION CYCLE  31            *
         *************************************************************
---------------------------------
CARTESIAN COORDINATES (ANGSTROEM)
---------------------------------
  C     18.410350    2.007093    0.102699
  C     17.082046    1.323835   -0.163087
  C     16.055007    1.985920   -0.856193
  C     16.255245    3.384008   -1.399338
  C     14.770383    1.366459   -1.074526
  C     14.606368    0.022802   -0.568069
  C     13.247492   -0.630156   -0.801859
  C     12.372775   -0.750957    0.431583
  C     11.360229    0.048532    0.810159
  C     10.569586   -0.240765    2.067011
  C     10.915513    1.276645    0.046270
  C     15.652313   -0.651029    0.087310
  C     16.878247    0.007371    0.284138
  O     17.882046   -0.681662    0.986117
  O     13.818494    1.985283   -1.702496
  H     18.286621    3.085590    0.243472
  H     19.121719    1.877710   -0.727846
  H     18.891744    1.610637    1.004046
  H     17.178489    3.483008   -1.987432
  H     16.309825    4.147730   -0.607103
  H     15.404141    3.631681   -2.039492
  H     13.378316   -1.641129   -1.217624
  H     12.747942   -0.028340   -1.564713
  H     12.605174   -1.595373    1.083991
  H     10.914254   -1.151756    2.569055
  H      9.499193   -0.360899    1.841955
  H     10.640094    0.592042    2.782497
  H     11.659963    1.597337   -0.688945
  H     10.741444    2.112030    0.739984
  C     15.497975   -2.071175    0.596594
  H     14.801259   -2.652001   -0.016830
  H     16.462376   -2.587658    0.603106
  H     15.114874   -2.101530    1.627229
  H      9.956166    1.100208   -0.464499
  H     18.739147   -0.467871    0.585334

----------------------------
CARTESIAN COORDINATES (A.U.)
----------------------------
  NO LB      ZA    FRAG     MASS         X           Y           Z
   0 C     6.0000    0    12.011   34.790519    3.792856    0.194073
   1 C     6.0000    0    12.011   32.280388    2.501685   -0.308189
   2 C     6.0000    0    12.011   30.339566    3.752846   -1.617971
   3 C     6.0000    0    12.011   30.717960    6.394848   -2.644365
   4 C     6.0000    0    12.011   27.911978    2.582233   -2.030560
   5 C     6.0000    0    12.011   27.602035    0.043090   -1.073496
   6 C     6.0000    0    12.011   25.034132   -1.190821   -1.515295
   7 C     6.0000    0    12.011   23.381156   -1.419103    0.815574
   8 C     6.0000    0    12.011   21.467722    0.091712    1.530979
   9 C     6.0000    0    12.011   19.973624   -0.454979    3.906085
  10 C     6.0000    0    12.011   20.627330    2.412509    0.087437
  11 C     6.0000    0    12.011   29.578584   -1.230267    0.164992
  12 C     6.0000    0    12.011   31.895265    0.013928    0.536943
  13 O     8.0000    0    15.999   33.792171   -1.288154    1.863491
  14 O     8.0000    0    15.999   26.113170    3.751640   -3.217252
  15 H     1.0000    0     1.008   34.556705    5.830921    0.460095
  16 H     1.0000    0     1.008   36.134812    3.548357   -1.375430
  17 H     1.0000    0     1.008   35.700222    3.043663    1.897373
  18 H     1.0000    0     1.008   32.462639    6.581931   -3.755701
  19 H     1.0000    0     1.008   30.821103    7.838073   -1.147258
  20 H     1.0000    0     1.008   29.109607    6.862882   -3.854082
  21 H     1.0000    0     1.008   25.281354   -3.101285   -2.300975
  22 H     1.0000    0     1.008   24.090119   -0.053555   -2.956878
  23 H     1.0000    0     1.008   23.820328   -3.014818    2.048445
  24 H     1.0000    0     1.008   20.624951   -2.176503    4.854810
  25 H     1.0000    0     1.008   17.950873   -0.682000    3.480791
  26 H     1.0000    0     1.008   20.106864    1.118796    5.258157
  27 H     1.0000    0     1.008   22.034137    3.018529   -1.301917
  28 H     1.0000    0     1.008   20.298387    3.991158    1.398368
  29 C     6.0000    0    12.011   29.286929   -3.913954    1.127400
  30 H     1.0000    0     1.008   27.970327   -5.011555   -0.031805
  31 H     1.0000    0     1.008   31.109383   -4.889965    1.139705
  32 H     1.0000    0     1.008   28.562973   -3.971316    3.075018
  33 H     1.0000    0     1.008   18.814427    2.079092   -0.877776
  34 H     1.0000    0     1.008   35.411855   -0.884148    1.106121

--------------------------------
INTERNAL COORDINATES (ANGSTROEM)
--------------------------------
 C      0   0   0     0.000000000000     0.00000000     0.00000000
 C      1   0   0     1.517193275536     0.00000000     0.00000000
 C      2   1   0     1.404835527695   120.94691443     0.00000000
 C      3   2   1     1.513191717947   121.05025037     2.01580388
 C      3   2   1     1.442795904764   121.54983003   182.24340172
 C      5   3   2     1.445272725918   116.56261019   358.76898117
 C      6   5   3     1.525632368836   116.44126301   180.06802391
 C      7   6   5     1.516938830758   115.02956189   253.08759801
 C      8   7   6     1.344526508604   128.01363435    99.07298499
 C      9   8   7     1.512774226053   120.91844255   178.66319599
 C      9   8   7     1.513129582581   124.18098221   358.84357532
 C      6   5   3     1.406261703071   121.62657579   359.15704288
 C      2   1   3     1.405212409046   119.54596998   179.66329888
 O     13   2   1     1.405401080147   120.97678573     0.64548673
 O      5   3   2     1.297451834056   121.44590050   179.25401863
 H      1   2   3     1.094660616125   111.54703490    32.55345939
 H      1   2   3     1.101177518967   112.36702235   272.90194729
 H      1   2   3     1.096058682998   111.45018433   152.68485441
 H      4   3   2     1.099106410492   112.73274290    50.08771654
 H      4   3   2     1.101765562469   112.88658934   289.60956933
 H      4   3   2     1.093397217790   108.44724098   170.46674236
 H      7   6   5     1.100928179216   110.18487712   131.26336837
 H      7   6   5     1.092555443164   106.17067753    15.44707268
 H      8   7   6     1.092100346345   115.12598009   279.10439772
 H     10   9   8     1.095786631396   112.03935199   358.76574207
 H     10   9   8     1.100375037217   111.06065387   237.90132433
 H     10   9   8     1.100207769705   111.22619587   119.92337620
 H     11   9   8     1.094344468917   112.15285278   344.70587837
 H     11   9   8     1.099730914456   110.15775155   224.39471325
 C     12   6   5     1.516577002237   121.97225221   181.27842073
 H     30  12   6     1.095016565880   111.92106058    30.53525192
 H     30  12   6     1.094013750278   110.75480845   151.48157107
 H     30  12   6     1.099952795019   112.08210888   270.59859730
 H     11   9   8     1.101072760517   111.11274374   107.17515212
 H     14  13   2     0.970027933136   108.46153630   320.67516542

---------------------------
INTERNAL COORDINATES (A.U.)
---------------------------
 C      0   0   0     0.000000000000     0.00000000     0.00000000
 C      1   0   0     2.867079782991     0.00000000     0.00000000
 C      2   1   0     2.654754410547   120.94691443     0.00000000
 C      3   2   1     2.859517935038   121.05025037     2.01580388
 C      3   2   1     2.726489127146   121.54983003   182.24340172
 C      5   3   2     2.731169640810   116.56261019   358.76898117
 C      6   5   3     2.883027358145   116.44126301   180.06802391
 C      7   6   5     2.866598952043   115.02956189   253.08759801
 C      8   7   6     2.540786881058   128.01363435    99.07298499
 C      9   8   7     2.858728989694   120.91844255   178.66319599
 C      9   8   7     2.859400516212   124.18098221   358.84357532
 C      6   5   3     2.657449491426   121.62657579   359.15704288
 C      2   1   3     2.655466613084   119.54596998   179.66329888
 O     13   2   1     2.655823149795   120.97678573     0.64548673
 O      5   3   2     2.451828638320   121.44590050   179.25401863
 H      1   2   3     2.068608774066   111.54703490    32.55345939
 H      1   2   3     2.080923935679   112.36702235   272.90194729
 H      1   2   3     2.071250737572   111.45018433   152.68485441
 H      4   3   2     2.077010107868   112.73274290    50.08771654
 H      4   3   2     2.082035176852   112.88658934   289.60956933
 H      4   3   2     2.066221297214   108.44724098   170.46674236
 H      7   6   5     2.080452751834   110.18487712   131.26336837
 H      7   6   5     2.064630573706   106.17067753    15.44707268
 H      8   7   6     2.063770565353   115.12598009   279.10439772
 H     10   9   8     2.070736634550   112.03935199   358.76574207
 H     10   9   8     2.079407464944   111.06065387   237.90132433
 H     10   9   8     2.079091375155   111.22619587   119.92337620
 H     11   9   8     2.068011342424   112.15285278   344.70587837
 H     11   9   8     2.078190249329   110.15775155   224.39471325
 C     12   6   5     2.865915195231   121.97225221   181.27842073
 H     30  12   6     2.069281421621   111.92106058    30.53525192
 H     30  12   6     2.067386374769   110.75480845   151.48157107
 H     30  12   6     2.078609542826   112.08210888   270.59859730
 H     11   9   8     2.080725970899   111.11274374   107.17515212
 H     14  13   2     1.833087135881   108.46153630   320.67516542


           ************************************************************
           *        Program running with 4 parallel MPI-processes     *
           *              working on a common directory               *
           ************************************************************
------------------------------------------------------------------------------
                   ___                                                        
                  /   \      - P O W E R E D   B Y -                         
                 /     \                                                     
                 |  |  |   _    _      __       _____    __    __             
                 |  |  |  | |  | |    /  \     |  _  \  |  |  /  |          
                  \  \/   | |  | |   /    \    | | | |  |  | /  /          
                 / \  \   | |__| |  /  /\  \   | |_| |  |  |/  /          
                |  |  |   |  __  | /  /__\  \  |    /   |      \           
                |  |  |   | |  | | |   __   |  |    \   |  |\   \          
                \     /   | |  | | |  |  |  |  | |\  \  |  | \   \       
                 \___/    |_|  |_| |__|  |__|  |_| \__\ |__|  \__/        
                                                                              
                      - O R C A' S   B I G   F R I E N D -                    
                                      &                                       
                       - I N T E G R A L  F E E D E R -                       
                                                                              
 v1 FN, 2020, v2 2021                                                         
------------------------------------------------------------------------------


Reading SHARK input file mPQ1_2e_1H_B3LYP_631Gd_opt.SHARKINP.tmp ... ok
----------------------
SHARK INTEGRAL PACKAGE
----------------------

Number of atoms                             ...     35
Number of basis functions                   ...    262
Number of shells                            ...    134
Maximum angular momentum                    ...      2
Integral batch strategy                     ... SHARK/LIBINT Hybrid
RI-J (if used) integral strategy            ... SPLIT-RIJ (Revised 2003 algorithm where possible)
Printlevel                                  ...      1
Contraction scheme used                     ... SEGMENTED contraction
Coulomb Range Separation                    ... NOT USED
Exchange Range Separation                   ... NOT USED
Finite Nucleus Model                        ... NOT USED
Auxiliary Coulomb fitting basis             ... AVAILABLE
   # of basis functions in Aux-J            ...    993
   # of shells in Aux-J                     ...    335
   Maximum angular momentum in Aux-J        ...      4
Auxiliary J/K fitting basis                 ... NOT available
Auxiliary Correlation fitting basis         ... NOT available
Auxiliary 'external' fitting basis          ... NOT available
Integral threshold                          ...     2.500000e-11
Primitive cut-off                           ...     2.500000e-12
Primitive pair pre-selection threshold      ...     2.500000e-12

Calculating pre-screening integrals         ... done (  0.1 sec) Dimension = 134
Organizing shell pair data                  ... done (  0.0 sec)
Shell pair information
Total number of shell pairs                 ...      9045
Shell pairs after pre-screening             ...      7314
Total number of primitive shell pairs       ...     50479
Primitive shell pairs kept                  ...     23565
          la=0 lb=0:   2872 shell pairs
          la=1 lb=0:   2391 shell pairs
          la=1 lb=1:    497 shell pairs
          la=2 lb=0:   1009 shell pairs
          la=2 lb=1:    446 shell pairs
          la=2 lb=2:     99 shell pairs

Calculating one electron integrals          ... done (  0.0 sec)
Calculating RI/J V-Matrix + Cholesky decomp.... done (  0.0 sec)
Calculating Nuclear repulsion               ... done (  0.0 sec) ENN=   1096.566767174474 Eh

SHARK setup successfully completed in   0.3 seconds

Maximum memory used throughout the entire GTOINT-calculation: 17.4 MB


           ************************************************************
           *        Program running with 4 parallel MPI-processes     *
           *              working on a common directory               *
           ************************************************************

Diagonalization of the overlap matrix:
Smallest eigenvalue                        ... 3.568e-04
Time for diagonalization                   ...    0.009 sec
Threshold for overlap eigenvalues          ... 1.000e-08
Number of eigenvalues below threshold      ... 0
Time for construction of square roots      ...    0.004 sec
Total time needed                          ...    0.014 sec

-------------------
DFT GRID GENERATION
-------------------

General Integration Accuracy     IntAcc      ... 4.959
Radial Grid Type                 RadialGrid  ... OptM3 with GC (2021)
Angular Grid (max. ang.)         AngularGrid ... 6 (Lebedev-590)
Angular grid pruning method      GridPruning ... 4 (adaptive)
Weight generation scheme         WeightScheme... Becke
Basis function cutoff            BFCut       ... 1.0000e-11
Integration weight cutoff        WCut        ... 1.0000e-14
Angular grids for H and He will be reduced by one unit
Partially contracted basis set               ... off
Rotationally invariant grid construction     ... off

Total number of grid points                  ...   390043
Total number of batches                      ...     6113
Average number of points per batch           ...       63
Average number of grid points per atom       ...    11144
Time for grid setup =    4.962 sec

--------------------
COSX GRID GENERATION
--------------------

GRIDX 1
-------
General Integration Accuracy     IntAcc      ... 4.020
Radial Grid Type                 RadialGrid  ... OptM3 with GC (2021)
Angular Grid (max. ang.)         AngularGrid ... 2 (Lebedev-110)
Angular grid pruning method      GridPruning ... 4 (adaptive)
Weight generation scheme         WeightScheme... Becke
Basis function cutoff            BFCut       ... 1.0000e-11
Integration weight cutoff        WCut        ... 1.0000e-14
Angular grids for H and He will be reduced by one unit
Partially contracted basis set               ... on
Rotationally invariant grid construction     ... off

Total number of grid points                  ...    42243
Total number of batches                      ...      675
Average number of points per batch           ...       62
Average number of grid points per atom       ...     1207
UseSFitting                                  ... on

GRIDX 2
-------
General Integration Accuracy     IntAcc      ... 4.338
Radial Grid Type                 RadialGrid  ... OptM3 with GC (2021)
Angular Grid (max. ang.)         AngularGrid ... 3 (Lebedev-194)
Angular grid pruning method      GridPruning ... 4 (adaptive)
Weight generation scheme         WeightScheme... Becke
Basis function cutoff            BFCut       ... 1.0000e-11
Integration weight cutoff        WCut        ... 1.0000e-14
Angular grids for H and He will be reduced by one unit
Partially contracted basis set               ... on
Rotationally invariant grid construction     ... off

Total number of grid points                  ...    92089
Total number of batches                      ...     1458
Average number of points per batch           ...       63
Average number of grid points per atom       ...     2631
UseSFitting                                  ... on

GRIDX 3
-------
General Integration Accuracy     IntAcc      ... 4.871
Radial Grid Type                 RadialGrid  ... OptM3 with GC (2021)
Angular Grid (max. ang.)         AngularGrid ... 4 (Lebedev-302)
Angular grid pruning method      GridPruning ... 4 (adaptive)
Weight generation scheme         WeightScheme... Becke
Basis function cutoff            BFCut       ... 1.0000e-11
Integration weight cutoff        WCut        ... 1.0000e-14
Angular grids for H and He will be reduced by one unit
Partially contracted basis set               ... on
Rotationally invariant grid construction     ... off

Total number of grid points                  ...   176696
Total number of batches                      ...     2780
Average number of points per batch           ...       63
Average number of grid points per atom       ...     5048
UseSFitting                                  ... on

Time for X-Grid setup             =    2.352 sec


--------------------
CPCM SOLVATION MODEL
--------------------
CPCM parameters:
  Epsilon                                         ...      80.4000
  Refrac                                          ...       1.3300
  Rsolv                                           ...       1.3000
  Surface type                                    ... GAUSSIAN VDW
  Epsilon function type                           ...         CPCM
Radii:
 Radius for C  used is    3.8550 Bohr (=   2.0400 Ang.)
 Radius for O  used is    3.4469 Bohr (=   1.8240 Ang.)
 Radius for H  used is    2.4944 Bohr (=   1.3200 Ang.)
Calculating surface                               ...        done! (  0.0s)
GEPOL surface points                              ...         1851
GEPOL Volume                                      ...    1946.6472
GEPOL Surface-area                                ...    1007.8662
Calculating surface distance matrix               ...        done! (  0.0s)
Performing Cholesky decomposition & store         ...        done! (  0.1s)
Overall time for CPCM initialization              ...                 0.1s
--------------
SCF ITERATIONS
--------------
ITER       Energy         Delta-E        Max-DP      RMS-DP      [F,P]     Damp
               ***  Starting incremental Fock matrix formation  ***
                      *** Initiating the SOSCF procedure ***
                      *** Re-Reading the Fockian *** 
                      *** Removing any level shift *** 
ITER      Energy       Delta-E        Grad      Rot      Max-DP    RMS-DP
  0   -695.02863109 -695.0286310854  0.002280  0.002280  0.007620  0.000123
               *** Restarting incremental Fock matrix formation ***
  1   -695.02902663  -0.0003955492  0.000489  0.001028  0.002737  0.000067
  2   -695.02906996  -0.0000433219  0.000174  0.000651  0.001114  0.000025
  3   -695.02906812   0.0000018319  0.000287  0.000376  0.000652  0.000015
  4   -695.02907170  -0.0000035771  0.000036  0.000151  0.000182  0.000004
  5   -695.02907163   0.0000000742  0.000055  0.000099  0.000115  0.000002
  6   -695.02907175  -0.0000001232  0.000003  0.000011  0.000021  0.000000
  7   -695.02907174   0.0000000103  0.000004  0.000008  0.000012  0.000000
                  ***Gradient check signals convergence***
              ***Rediagonalizing the Fockian in SOSCF/NRSCF***

               *****************************************************
               *                     SUCCESS                       *
               *           SCF CONVERGED AFTER   8 CYCLES          *
               *****************************************************

Old exchange energy                            =    -19.225439646 Eh
New exchange energy                            =    -19.225453126 Eh
Exchange energy change after final integration =     -0.000013480 Eh
Total energy after final integration           =   -695.029085226 Eh
Final COS-X integration done in                =    13.411 sec
Total Energy       :         -695.02908523 Eh          -18912.70291 eV
  Last Energy change         ...   -6.4809e-09  Tolerance :   1.0000e-08
  Last MAX-Density change    ...    3.9968e-15  Tolerance :   1.0000e-07
             **** THE GBW FILE WAS UPDATED (mPQ1_2e_1H_B3LYP_631Gd_opt.gbw) ****
             **** DENSITY mPQ1_2e_1H_B3LYP_631Gd_opt.scfp WAS UPDATED ****
             **** ENERGY FILE WAS UPDATED (mPQ1_2e_1H_B3LYP_631Gd_opt.en.tmp) ****
             **** THE GBW FILE WAS UPDATED (mPQ1_2e_1H_B3LYP_631Gd_opt.gbw) ****
             **** DENSITY mPQ1_2e_1H_B3LYP_631Gd_opt.scfp WAS UPDATED ****
Total SCF time: 0 days 0 hours 1 min 22 sec 

Maximum memory used throughout the entire SCF-calculation: 110.7 MB

-------------------------   --------------------
FINAL SINGLE POINT ENERGY      -695.029085226369
-------------------------   --------------------


           ************************************************************
           *        Program running with 4 parallel MPI-processes     *
           *              working on a common directory               *
           ************************************************************
------------------------------------------------------------------------------
                         ORCA SCF GRADIENT CALCULATION
------------------------------------------------------------------------------

 ... reading COSX grid (gridx3)
Gradient of the Kohn-Sham DFT energy:
Kohn-Sham wavefunction type      ... RKS
Hartree-Fock exchange scaling    ...    0.200
Number of operators              ...    1
Number of atoms                  ...   35
Basis set dimensions             ...  262
Integral neglect threshold       ... 2.5e-11
Integral primitive cutoff        ... 2.5e-12
SHARK Integral package           ... ON

Nuc. rep. gradient       (SHARK) ... done (  0.0 sec)
HCore & Overlap gradient (SHARK) ... done (  0.2 sec)
RI-J gradient            (SHARK) ... done (  1.0 sec)
COSX-gradient                    ... done ( 16.2 sec)
Exchange-correlation gradient    ... done

------------------
CARTESIAN GRADIENT
------------------

   1   C   :    0.000015984   -0.000071944    0.000247565
   2   C   :    0.000314934    0.000014347   -0.000032603
   3   C   :   -0.000041902    0.000203688    0.000179528
   4   C   :   -0.000358598    0.000016629    0.000062809
   5   C   :   -0.000135265   -0.000004028   -0.000132722
   6   C   :    0.000307698    0.000163813    0.000090648
   7   C   :   -0.000418710   -0.000338650    0.000257556
   8   C   :    0.000287946    0.000033553   -0.000085739
   9   C   :   -0.000076931   -0.000112573   -0.000079998
  10   C   :   -0.000046181    0.000008979   -0.000026672
  11   C   :    0.000056902   -0.000014864    0.000018235
  12   C   :    0.000014999   -0.000128323   -0.000050272
  13   C   :   -0.000100856    0.000005184    0.000099395
  14   O   :   -0.000008827    0.000101246    0.000060979
  15   O   :    0.000118426   -0.000021498   -0.000008728
  16   H   :    0.000077694   -0.000014829   -0.000068280
  17   H   :   -0.000085740    0.000020520   -0.000095162
  18   H   :   -0.000025355   -0.000056497   -0.000010722
  19   H   :    0.000002860    0.000058386   -0.000067545
  20   H   :    0.000015989   -0.000260547    0.000002875
  21   H   :    0.000066696    0.000068210   -0.000197703
  22   H   :    0.000034165    0.000051680   -0.000092899
  23   H   :    0.000114191    0.000094454   -0.000027283
  24   H   :   -0.000095460   -0.000003161    0.000058507
  25   H   :   -0.000001100   -0.000009323    0.000005833
  26   H   :    0.000006255    0.000014805    0.000007511
  27   H   :    0.000025312   -0.000008043    0.000008538
  28   H   :    0.000002606    0.000074611    0.000013052
  29   H   :    0.000002385    0.000042323   -0.000055780
  30   C   :   -0.000060737    0.000165666    0.000079260
  31   H   :    0.000024842   -0.000059764   -0.000023896
  32   H   :    0.000040072   -0.000000275   -0.000052000
  33   H   :   -0.000015292    0.000017664   -0.000034275
  34   H   :   -0.000044246   -0.000069950    0.000047005
  35   H   :    0.000013057   -0.000071318   -0.000080835

Difference to translation invariance:
           :    0.0000278160   -0.0000898289    0.0000161786

Difference to rotation invariance:
           :   -0.0003496356   -0.0004938039   -0.0016354163

Norm of the cartesian gradient     ...    0.0011718007
RMS gradient                       ...    0.0001143560
MAX gradient                       ...    0.0004187100

-------
TIMINGS
-------

Total SCF gradient time            ...       25.214 sec

One electron gradient       ....       0.240 sec  (  1.0%)
RI-J Coulomb gradient       ....       1.047 sec  (  4.2%)
COSX gradient               ....      16.184 sec  ( 64.2%)
XC gradient                 ....       6.264 sec  ( 24.8%)
CPCM gradient               ....       0.559 sec  (  2.2%)
   A-Matrix (El+Nuc)        ....       0.141 sec  (  0.6%)
   Potential                ....       0.417 sec  (  1.7%)

Maximum memory used throughout the entire SCFGRAD-calculation: 86.4 MB
------------------------------------------------------------------------------
                         ORCA GEOMETRY RELAXATION STEP
------------------------------------------------------------------------------

Reading the OPT-File                    .... done
Getting information on internals        .... done
Copying old internal coords+grads       .... done
Making the new internal coordinates     .... (new redundants).... done
Validating the new internal coordinates .... (new redundants).... done
Calculating the B-matrix                .... done
Calculating the G,G- and P matrices     .... done
Transforming gradient to internals      .... done
Projecting the internal gradient        .... done
Number of atoms                         ....  35
Number of internal coordinates          .... 168
Current Energy                          ....  -695.029085226 Eh
Current gradient norm                   ....     0.001171801 Eh/bohr
Maximum allowed component of the step   ....  0.300
Current trust radius                    ....  0.300
Updating the Hessian (BFGS)             .... done
Forming the augmented Hessian           .... done
Diagonalizing the augmented Hessian     .... done
Last element of RFO vector              ....  0.999884435
Lowest eigenvalues of augmented Hessian:
 -0.000005138  0.000794356  0.000931834  0.001953353  0.004890895
Length of the computed step             ....  0.015204293
The final length of the internal step   ....  0.015204293
Converting the step to cartesian space:
 Initial RMS(Int)=    0.0011730367
Transforming coordinates:
 Iter   0:  RMS(Cart)=    0.0025327309 RMS(Int)=    0.0011729684
 Iter   1:  RMS(Cart)=    0.0000037257 RMS(Int)=    0.0000026672
 Iter   2:  RMS(Cart)=    0.0000000159 RMS(Int)=    0.0000000105
done
Storing new coordinates                 .... done

                                .--------------------.
          ----------------------|Geometry convergence|-------------------------
          Item                value                   Tolerance       Converged
          ---------------------------------------------------------------------
          Energy change      -0.0000122440            0.0000002000      NO
          RMS gradient        0.0000817007            0.0000080000      NO
          MAX gradient        0.0003252294            0.0000300000      NO
          RMS step            0.0011730367            0.0001000000      NO
          MAX step            0.0056026467            0.0002000000      NO
          ........................................................
          Max(Bonds)      0.0003      Max(Angles)    0.06
          Max(Dihed)        0.32      Max(Improp)    0.00
          ---------------------------------------------------------------------

The optimization has not yet converged - more geometry cycles are needed


    ---------------------------------------------------------------------------
                         Redundant Internal Coordinates
                            (Angstroem and degrees)

        Definition                    Value    dE/dq     Step     New-Value
    ----------------------------------------------------------------------------
     1. B(C   1,C   0)                1.5172 -0.000058  0.0001    1.5173   
     2. B(C   2,C   1)                1.4048  0.000303 -0.0001    1.4047   
     3. B(C   3,C   2)                1.5132 -0.000067  0.0001    1.5133   
     4. B(C   4,C   2)                1.4428 -0.000029  0.0000    1.4428   
     5. B(C   5,C   4)                1.4453 -0.000029  0.0000    1.4453   
     6. B(C   6,C   5)                1.5256  0.000211 -0.0003    1.5254   
     7. B(C   7,C   6)                1.5169 -0.000132  0.0002    1.5171   
     8. B(C   8,C   7)                1.3445  0.000032 -0.0000    1.3445   
     9. B(C   9,C   8)                1.5128  0.000002 -0.0000    1.5128   
    10. B(C  10,C   8)                1.5131  0.000029 -0.0000    1.5131   
    11. B(C  11,C   5)                1.4063 -0.000119  0.0001    1.4063   
    12. B(C  12,C  11)                1.4054 -0.000041 -0.0000    1.4054   
    13. B(C  12,C   1)                1.4052  0.000028 -0.0001    1.4051   
    14. B(O  13,C  12)                1.4054 -0.000025  0.0000    1.4054   
    15. B(O  14,C   4)                1.2975 -0.000091  0.0001    1.2975   
    16. B(H  15,C   0)                1.0947 -0.000035  0.0000    1.0947   
    17. B(H  16,C   0)                1.1012  0.000015 -0.0000    1.1011   
    18. B(H  17,C   0)                1.0961  0.000002  0.0000    1.0961   
    19. B(H  18,C   3)                1.0991  0.000044 -0.0000    1.0991   
    20. B(H  19,C   3)                1.1018 -0.000173  0.0001    1.1019   
    21. B(H  20,C   3)                1.0934  0.000076 -0.0001    1.0933   
    22. B(H  21,C   6)                1.1009 -0.000013  0.0000    1.1009   
    23. B(H  22,C   6)                1.0926  0.000024 -0.0000    1.0925   
    24. B(H  23,C   7)                1.0921  0.000012 -0.0000    1.0921   
    25. B(H  24,C   9)                1.0958  0.000006 -0.0000    1.0958   
    26. B(H  25,C   9)                1.1004 -0.000009  0.0000    1.1004   
    27. B(H  26,C   9)                1.1002  0.000004 -0.0000    1.1002   
    28. B(H  27,C  10)                1.0943  0.000016 -0.0000    1.0943   
    29. B(H  28,C  10)                1.0997  0.000004  0.0000    1.0997   
    30. B(C  29,C  11)                1.5166 -0.000131  0.0002    1.5167   
    31. B(H  30,C  29)                1.0950  0.000034 -0.0001    1.0949   
    32. B(H  31,C  29)                1.0940  0.000031 -0.0000    1.0940   
    33. B(H  32,C  29)                1.1000 -0.000031  0.0000    1.1000   
    34. B(H  33,C  10)                1.1011  0.000026 -0.0000    1.1010   
    35. B(H  34,O  13)                0.9700  0.000028 -0.0000    0.9700   
    36. A(H  16,C   0,H  17)          107.10  0.000094   -0.00    107.10   
    37. A(C   1,C   0,H  16)          112.37 -0.000170    0.03    112.39   
    38. A(C   1,C   0,H  17)          111.45 -0.000046    0.02    111.47   
    39. A(H  15,C   0,H  16)          106.61 -0.000040    0.01    106.61   
    40. A(H  15,C   0,H  17)          107.47  0.000032   -0.02    107.45   
    41. A(C   1,C   0,H  15)          111.55  0.000137   -0.02    111.52   
    42. A(C   0,C   1,C  12)          119.55 -0.000208    0.04    119.58   
    43. A(C   2,C   1,C  12)          119.51 -0.000117    0.01    119.52   
    44. A(C   0,C   1,C   2)          120.95  0.000325   -0.05    120.90   
    45. A(C   1,C   2,C   4)          121.55 -0.000023    0.00    121.55   
    46. A(C   1,C   2,C   3)          121.05  0.000290   -0.03    121.02   
    47. A(C   3,C   2,C   4)          117.40 -0.000266    0.03    117.43   
    48. A(H  18,C   3,H  19)          106.30  0.000057   -0.00    106.30   
    49. A(C   2,C   3,H  18)          112.73  0.000090   -0.00    112.73   
    50. A(H  19,C   3,H  20)          107.61  0.000097    0.00    107.61   
    51. A(C   2,C   3,H  20)          108.45  0.000228   -0.03    108.42   
    52. A(C   2,C   3,H  19)          112.89 -0.000309    0.02    112.91   
    53. A(H  18,C   3,H  20)          108.67 -0.000166    0.00    108.68   
    54. A(C   2,C   4,C   5)          116.56  0.000012   -0.00    116.56   
    55. A(C   2,C   4,O  14)          121.45 -0.000079    0.01    121.46   
    56. A(C   5,C   4,O  14)          121.99  0.000066   -0.01    121.98   
    57. A(C   4,C   5,C   6)          116.44 -0.000068    0.01    116.45   
    58. A(C   4,C   5,C  11)          121.63  0.000057   -0.01    121.62   
    59. A(C   6,C   5,C  11)          121.93  0.000011   -0.00    121.92   
    60. A(C   5,C   6,C   7)          115.03  0.000116   -0.01    115.02   
    61. A(C   7,C   6,H  22)          110.36  0.000039   -0.00    110.36   
    62. A(H  21,C   6,H  22)          107.25  0.000004    0.00    107.25   
    63. A(C   5,C   6,H  22)          106.17 -0.000175    0.06    106.23   
    64. A(C   7,C   6,H  21)          107.61  0.000056   -0.04    107.56   
    65. A(C   5,C   6,H  21)          110.18 -0.000048    0.00    110.19   
    66. A(C   8,C   7,H  23)          116.86 -0.000074    0.01    116.87   
    67. A(C   6,C   7,H  23)          115.13  0.000147   -0.03    115.10   
    68. A(C   6,C   7,C   8)          128.01 -0.000073    0.01    128.03   
    69. A(C   9,C   8,C  10)          114.90 -0.000081    0.01    114.91   
    70. A(C   7,C   8,C  10)          124.18  0.000064   -0.01    124.17   
    71. A(C   7,C   8,C   9)          120.92  0.000017   -0.00    120.92   
    72. A(H  25,C   9,H  26)          106.14  0.000004   -0.00    106.14   
    73. A(H  24,C   9,H  26)          108.13 -0.000007    0.00    108.14   
    74. A(C   8,C   9,H  26)          111.23 -0.000015    0.00    111.23   
    75. A(H  24,C   9,H  25)          107.99  0.000002   -0.00    107.99   
    76. A(C   8,C   9,H  25)          111.06  0.000010   -0.01    111.05   
    77. A(C   8,C   9,H  24)          112.04  0.000007   -0.00    112.04   
    78. A(H  28,C  10,H  33)          106.05 -0.000005    0.01    106.05   
    79. A(C   8,C  10,H  33)          111.11 -0.000134    0.03    111.14   
    80. A(H  27,C  10,H  33)          109.15  0.000044   -0.01    109.14   
    81. A(H  27,C  10,H  28)          107.99 -0.000091    0.01    108.00   
    82. A(C   8,C  10,H  28)          110.16  0.000089   -0.02    110.14   
    83. A(C   8,C  10,H  27)          112.15  0.000093   -0.02    112.13   
    84. A(C  12,C  11,C  29)          118.71  0.000013   -0.01    118.70   
    85. A(C   5,C  11,C  29)          121.97 -0.000011    0.01    121.98   
    86. A(C   5,C  11,C  12)          119.31 -0.000002    0.01    119.32   
    87. A(C  11,C  12,O  13)          117.60 -0.000022   -0.01    117.59   
    88. A(C   1,C  12,O  13)          120.98 -0.000051    0.02    121.00   
    89. A(C   1,C  12,C  11)          121.39  0.000075   -0.01    121.38   
    90. A(C  12,O  13,H  34)          108.46 -0.000013    0.01    108.47   
    91. A(H  31,C  29,H  32)          106.76  0.000054   -0.02    106.74   
    92. A(H  30,C  29,H  32)          106.78 -0.000001    0.00    106.78   
    93. A(C  11,C  29,H  32)          112.08 -0.000007   -0.01    112.08   
    94. A(H  30,C  29,H  31)          108.29 -0.000031    0.01    108.30   
    95. A(C  11,C  29,H  31)          110.75 -0.000061    0.01    110.77   
    96. A(C  11,C  29,H  30)          111.92  0.000048   -0.00    111.92   
    97. D(C  12,C   1,C   0,H  17)    -27.65  0.000052    0.04    -27.61   
    98. D(C   2,C   1,C   0,H  15)     32.55 -0.000034    0.07     32.62   
    99. D(C  12,C   1,C   0,H  16)     92.57  0.000022    0.06     92.63   
   100. D(C  12,C   1,C   0,H  15)   -147.78 -0.000050    0.07   -147.71   
   101. D(C   2,C   1,C   0,H  17)    152.68  0.000068    0.04    152.72   
   102. D(C   2,C   1,C   0,H  16)    -87.10  0.000039    0.07    -87.03   
   103. D(C   3,C   2,C   1,C   0)      2.02 -0.000043    0.02      2.04   
   104. D(C   4,C   2,C   1,C  12)      2.58 -0.000058    0.10      2.68   
   105. D(C   3,C   2,C   1,C  12)   -177.65 -0.000026    0.02   -177.63   
   106. D(C   4,C   2,C   1,C   0)   -177.76 -0.000075    0.10   -177.66   
   107. D(H  19,C   3,C   2,C   4)    109.39  0.000048    0.15    109.54   
   108. D(H  20,C   3,C   2,C   1)    170.47 -0.000066    0.22    170.69   
   109. D(H  19,C   3,C   2,C   1)    -70.39  0.000017    0.22    -70.17   
   110. D(H  18,C   3,C   2,C   4)   -130.13 -0.000038    0.16   -129.97   
   111. D(H  18,C   3,C   2,C   1)     50.09 -0.000069    0.24     50.32   
   112. D(H  20,C   3,C   2,C   4)     -9.75 -0.000035    0.15     -9.60   
   113. D(O  14,C   4,C   2,C   3)     -0.53  0.000022   -0.03     -0.55   
   114. D(O  14,C   4,C   2,C   1)    179.25  0.000054   -0.10    179.16   
   115. D(C   5,C   4,C   2,C   3)    178.99  0.000014   -0.03    178.96   
   116. D(C   5,C   4,C   2,C   1)     -1.23  0.000046   -0.10     -1.33   
   117. D(C  11,C   5,C   4,O  14)    178.67 -0.000027    0.05    178.72   
   118. D(C   6,C   5,C   4,O  14)     -0.42 -0.000002    0.00     -0.42   
   119. D(C   6,C   5,C   4,C   2)   -179.93  0.000006    0.01   -179.93   
   120. D(C  11,C   5,C   4,C   2)     -0.84 -0.000018    0.06     -0.79   
   121. D(H  22,C   6,C   5,C  11)   -163.64  0.000043   -0.01   -163.65   
   122. D(H  22,C   6,C   5,C   4)     15.45  0.000019    0.04     15.49   
   123. D(H  21,C   6,C   5,C  11)    -47.82 -0.000072    0.02    -47.80   
   124. D(H  21,C   6,C   5,C   4)    131.26 -0.000096    0.07    131.34   
   125. D(C   7,C   6,C   5,C  11)     74.00  0.000049   -0.04     73.96   
   126. D(C   7,C   6,C   5,C   4)   -106.91  0.000024    0.01   -106.90   
   127. D(C   8,C   7,C   6,C   5)     99.07 -0.000037   -0.04     99.03   
   128. D(H  23,C   7,C   6,H  22)    159.03  0.000049   -0.05    158.98   
   129. D(H  23,C   7,C   6,H  21)     42.31 -0.000009   -0.02     42.29   
   130. D(H  23,C   7,C   6,C   5)    -80.90 -0.000069    0.02    -80.88   
   131. D(C   8,C   7,C   6,H  22)    -21.00  0.000082   -0.11    -21.11   
   132. D(C   8,C   7,C   6,H  21)   -137.72  0.000023   -0.08   -137.80   
   133. D(C  10,C   8,C   7,H  23)    178.81  0.000014   -0.02    178.79   
   134. D(C  10,C   8,C   7,C   6)     -1.16 -0.000019    0.04     -1.12   
   135. D(C   9,C   8,C   7,H  23)     -1.37  0.000021   -0.04     -1.41   
   136. D(C   9,C   8,C   7,C   6)    178.66 -0.000013    0.02    178.68   
   137. D(H  26,C   9,C   8,C  10)    -60.24 -0.000019    0.05    -60.19   
   138. D(H  26,C   9,C   8,C   7)    119.92 -0.000025    0.07    120.00   
   139. D(H  25,C   9,C   8,C  10)     57.74 -0.000018    0.05     57.79   
   140. D(H  25,C   9,C   8,C   7)   -122.10 -0.000024    0.07   -122.03   
   141. D(H  24,C   9,C   8,C  10)    178.60 -0.000003    0.04    178.64   
   142. D(H  24,C   9,C   8,C   7)     -1.23 -0.000010    0.06     -1.17   
   143. D(H  33,C  10,C   8,C   9)    -72.65  0.000019   -0.01    -72.66   
   144. D(H  33,C  10,C   8,C   7)    107.18  0.000025   -0.03    107.14   
   145. D(H  28,C  10,C   8,C   9)     44.57 -0.000015    0.01     44.57   
   146. D(H  28,C  10,C   8,C   7)   -135.61 -0.000008   -0.02   -135.62   
   147. D(H  27,C  10,C   8,C   9)    164.88 -0.000008   -0.00    164.88   
   148. D(H  27,C  10,C   8,C   7)    -15.29 -0.000001   -0.02    -15.32   
   149. D(C  29,C  11,C   5,C   6)      0.32 -0.000013    0.02      0.34   
   150. D(C  29,C  11,C   5,C   4)   -178.72  0.000014   -0.03   -178.75   
   151. D(C  12,C  11,C   5,C   6)   -179.43 -0.000027    0.04   -179.39   
   152. D(C  12,C  11,C   5,C   4)      1.53 -0.000001   -0.02      1.52   
   153. D(C   1,C  12,C  11,C  29)   -179.91 -0.000018    0.03   -179.88   
   154. D(C   1,C  12,C  11,C   5)     -0.16 -0.000004    0.02     -0.14   
   155. D(O  13,C  12,C   1,C   2)   -179.69 -0.000011   -0.01   -179.69   
   156. D(O  13,C  12,C   1,C   0)      0.65  0.000004   -0.00      0.64   
   157. D(C  11,C  12,C   1,C   2)     -1.88  0.000035   -0.06     -1.93   
   158. D(O  13,C  12,C  11,C   5)    177.72  0.000040   -0.04    177.69   
   159. D(C  11,C  12,C   1,C   0)    178.45  0.000050   -0.06    178.40   
   160. D(O  13,C  12,C  11,C  29)     -2.03  0.000026   -0.02     -2.05   
   161. D(H  34,O  13,C  12,C  11)    142.79 -0.000119    0.32    143.11   
   162. D(H  34,O  13,C  12,C   1)    -39.32 -0.000073    0.27    -39.06   
   163. D(H  32,C  29,C  11,C  12)     90.35  0.000015   -0.19     90.15   
   164. D(H  32,C  29,C  11,C   5)    -89.40  0.000001   -0.18    -89.58   
   165. D(H  31,C  29,C  11,C  12)    -28.77 -0.000007   -0.17    -28.94   
   166. D(H  31,C  29,C  11,C   5)    151.48 -0.000021   -0.16    151.32   
   167. D(H  30,C  29,C  11,C  12)   -149.72  0.000042   -0.20   -149.91   
   168. D(H  30,C  29,C  11,C   5)     30.54  0.000028   -0.18     30.35   
    ----------------------------------------------------------------------------

         *************************************************************
         *                GEOMETRY OPTIMIZATION CYCLE  32            *
         *************************************************************
---------------------------------
CARTESIAN COORDINATES (ANGSTROEM)
---------------------------------
  C     18.408662    2.008086    0.103913
  C     17.081286    1.323371   -0.163104
  C     16.055032    1.985182   -0.857408
  C     16.256572    3.383276   -1.400270
  C     14.770167    1.366160   -1.075667
  C     14.605948    0.022318   -0.569660
  C     13.247220   -0.630380   -0.803243
  C     12.372815   -0.751147    0.430683
  C     11.360998    0.048712    0.810341
  C     10.571180   -0.240726    2.067668
  C     10.916239    1.277026    0.046861
  C     15.651686   -0.651495    0.086241
  C     16.877540    0.006846    0.283733
  O     17.880533   -0.682203    0.986896
  O     13.818048    1.985257   -1.703175
  H     18.283038    3.086290    0.245569
  H     19.120894    1.880537   -0.726133
  H     18.890148    1.612047    1.005402
  H     17.178511    3.480852   -1.990580
  H     16.314364    4.146878   -0.607959
  H     15.404336    3.632329   -2.038247
  H     13.377854   -1.641754   -1.218125
  H     12.746950   -0.029376   -1.566221
  H     12.605878   -1.595594    1.082798
  H     10.916508   -1.151493    2.569649
  H      9.500738   -0.361448    1.843090
  H     10.641562    0.592226    2.782987
  H     11.660597    1.597303   -0.688625
  H     10.743033    2.112239    0.741005
  C     15.497210   -2.071689    0.595817
  H     14.798305   -2.651645   -0.015813
  H     16.461026   -2.589238    0.600204
  H     15.116714   -2.101640    1.627476
  H      9.956647    1.101414   -0.463669
  H     18.738569   -0.464905    0.590063

----------------------------
CARTESIAN COORDINATES (A.U.)
----------------------------
  NO LB      ZA    FRAG     MASS         X           Y           Z
   0 C     6.0000    0    12.011   34.787329    3.794733    0.196368
   1 C     6.0000    0    12.011   32.278952    2.500808   -0.308221
   2 C     6.0000    0    12.011   30.339614    3.751451   -1.620266
   3 C     6.0000    0    12.011   30.720468    6.393466   -2.646128
   4 C     6.0000    0    12.011   27.911571    2.581669   -2.032716
   5 C     6.0000    0    12.011   27.601242    0.042175   -1.076501
   6 C     6.0000    0    12.011   25.033618   -1.191245   -1.517908
   7 C     6.0000    0    12.011   23.381232   -1.419461    0.813872
   8 C     6.0000    0    12.011   21.469174    0.092053    1.531322
   9 C     6.0000    0    12.011   19.976636   -0.454907    3.907326
  10 C     6.0000    0    12.011   20.628703    2.413229    0.088554
  11 C     6.0000    0    12.011   29.577399   -1.231148    0.162971
  12 C     6.0000    0    12.011   31.893929    0.012937    0.536178
  13 O     8.0000    0    15.999   33.789311   -1.289177    1.864963
  14 O     8.0000    0    15.999   26.112326    3.751592   -3.218533
  15 H     1.0000    0     1.008   34.549934    5.832242    0.464059
  16 H     1.0000    0     1.008   36.133252    3.553700   -1.372193
  17 H     1.0000    0     1.008   35.697207    3.046327    1.899934
  18 H     1.0000    0     1.008   32.462682    6.577856   -3.761652
  19 H     1.0000    0     1.008   30.829681    7.836463   -1.148876
  20 H     1.0000    0     1.008   29.109976    6.864107   -3.851729
  21 H     1.0000    0     1.008   25.280481   -3.102465   -2.301923
  22 H     1.0000    0     1.008   24.088245   -0.055512   -2.959728
  23 H     1.0000    0     1.008   23.821657   -3.015235    2.046191
  24 H     1.0000    0     1.008   20.629210   -2.176006    4.855934
  25 H     1.0000    0     1.008   17.953794   -0.683037    3.482936
  26 H     1.0000    0     1.008   20.109638    1.119146    5.259083
  27 H     1.0000    0     1.008   22.035335    3.018466   -1.301312
  28 H     1.0000    0     1.008   20.301390    3.991553    1.400297
  29 C     6.0000    0    12.011   29.285483   -3.914924    1.125932
  30 H     1.0000    0     1.008   27.964744   -5.010882   -0.029882
  31 H     1.0000    0     1.008   31.106831   -4.892951    1.134221
  32 H     1.0000    0     1.008   28.566449   -3.971524    3.075484
  33 H     1.0000    0     1.008   18.815336    2.081371   -0.876207
  34 H     1.0000    0     1.008   35.410763   -0.878544    1.115058

--------------------------------
INTERNAL COORDINATES (ANGSTROEM)
--------------------------------
 C      0   0   0     0.000000000000     0.00000000     0.00000000
 C      1   0   0     1.517254552762     0.00000000     0.00000000
 C      2   1   0     1.404724044795   120.89811687     0.00000000
 C      3   2   1     1.513269507116   121.01654854     2.03949582
 C      3   2   1     1.442811088153   121.54923784   182.34260104
 C      5   3   2     1.445310613851   116.56034948   358.67100463
 C      6   5   3     1.525358351100   116.45242632   180.07201948
 C      7   6   5     1.517148642360   115.01797111   253.09909944
 C      8   7   6     1.344503210708   128.02774106    99.02900627
 C      9   8   7     1.512765138188   120.91624591   178.68098760
 C      9   8   7     1.513098085063   124.17099119   358.88435357
 C      6   5   3     1.406341342662   121.62005817   359.21327821
 C      2   1   3     1.405137624860   119.58511792   179.66254227
 O     13   2   1     1.405425914406   120.99622750     0.64294537
 O      5   3   2     1.297527309582   121.46074911   179.15696277
 H      1   2   3     1.094700994246   111.52225824    32.62509019
 H      1   2   3     1.101144971519   112.39137110   272.96770769
 H      1   2   3     1.096064479790   111.46878943   152.72211829
 H      4   3   2     1.099072106341   112.73165958    50.32492932
 H      4   3   2     1.101900268989   112.90986979   289.83174191
 H      4   3   2     1.093319292167   108.41955538   170.68806948
 H      7   6   5     1.100940863692   110.18785151   131.33706459
 H      7   6   5     1.092525349856   106.22646506    15.48597922
 H      8   7   6     1.092091177278   115.10039043   279.11994335
 H     10   9   8     1.095779253796   112.03919353   358.82992950
 H     10   9   8     1.100388574158   111.05447895   237.97258775
 H     10   9   8     1.100201926138   111.23115918   119.99585434
 H     11   9   8     1.094342512439   112.13362014   344.68201689
 H     11   9   8     1.099735237161   110.14111063   224.37935035
 C     12   6   5     1.516733487985   121.97765747   181.24746468
 H     30  12   6     1.094946971112   111.91873992    30.35349657
 H     30  12   6     1.093991425330   110.76834008   151.32392578
 H     30  12   6     1.099997484136   112.07516606   270.42160437
 H     11   9   8     1.101043891127   111.14090295   107.14526471
 H     14  13   2     0.970010012485   108.46730933   320.94487988

---------------------------
INTERNAL COORDINATES (A.U.)
---------------------------
 C      0   0   0     0.000000000000     0.00000000     0.00000000
 C      1   0   0     2.867195580166     0.00000000     0.00000000
 C      2   1   0     2.654543738396   120.89811687     0.00000000
 C      3   2   1     2.859664935262   121.01654854     2.03949582
 C      3   2   1     2.726517819595   121.54923784   182.34260104
 C      5   3   2     2.731241238629   116.56034948   358.67100463
 C      6   5   3     2.882509539669   116.45242632   180.07201948
 C      7   6   5     2.866995438512   115.01797111   253.09909944
 C      8   7   6     2.540742854416   128.02774106    99.02900627
 C      9   8   7     2.858711816120   120.91624591   178.68098760
 C      9   8   7     2.859340994530   124.17099119   358.88435357
 C      6   5   3     2.657599988443   121.62005817   359.21327821
 C      2   1   3     2.655325291454   119.58511792   179.66254227
 O     13   2   1     2.655870079743   120.99622750     0.64294537
 O      5   3   2     2.451971266393   121.46074911   179.15696277
 H      1   2   3     2.068685077656   111.52225824    32.62509019
 H      1   2   3     2.080862429915   112.39137110   272.96770769
 H      1   2   3     2.071261691921   111.46878943   152.72211829
 H      4   3   2     2.076945282416   112.73165958    50.32492932
 H      4   3   2     2.082289735284   112.90986979   289.83174191
 H      4   3   2     2.066074039129   108.41955538   170.68806948
 H      7   6   5     2.080476722021   110.18785151   131.33706459
 H      7   6   5     2.064573705593   106.22646506    15.48597922
 H      8   7   6     2.063753238327   115.10039043   279.11994335
 H     10   9   8     2.070722692906   112.03919353   358.82992950
 H     10   9   8     2.079433046055   111.05447895   237.97258775
 H     10   9   8     2.079080332414   111.23115918   119.99585434
 H     11   9   8     2.068007645217   112.13362014   344.68201689
 H     11   9   8     2.078198418057   110.14111063   224.37935035
 C     12   6   5     2.866210910439   121.97765747   181.24746468
 H     30  12   6     2.069149906569   111.91873992    30.35349657
 H     30  12   6     2.067344186731   110.76834008   151.32392578
 H     30  12   6     2.078693993020   112.07516606   270.42160437
 H     11   9   8     2.080671415657   111.14090295   107.14526471
 H     14  13   2     1.833053270758   108.46730933   320.94487988


           ************************************************************
           *        Program running with 4 parallel MPI-processes     *
           *              working on a common directory               *
           ************************************************************
------------------------------------------------------------------------------
                   ___                                                        
                  /   \      - P O W E R E D   B Y -                         
                 /     \                                                     
                 |  |  |   _    _      __       _____    __    __             
                 |  |  |  | |  | |    /  \     |  _  \  |  |  /  |          
                  \  \/   | |  | |   /    \    | | | |  |  | /  /          
                 / \  \   | |__| |  /  /\  \   | |_| |  |  |/  /          
                |  |  |   |  __  | /  /__\  \  |    /   |      \           
                |  |  |   | |  | | |   __   |  |    \   |  |\   \          
                \     /   | |  | | |  |  |  |  | |\  \  |  | \   \       
                 \___/    |_|  |_| |__|  |__|  |_| \__\ |__|  \__/        
                                                                              
                      - O R C A' S   B I G   F R I E N D -                    
                                      &                                       
                       - I N T E G R A L  F E E D E R -                       
                                                                              
 v1 FN, 2020, v2 2021                                                         
------------------------------------------------------------------------------


Reading SHARK input file mPQ1_2e_1H_B3LYP_631Gd_opt.SHARKINP.tmp ... ok
----------------------
SHARK INTEGRAL PACKAGE
----------------------

Number of atoms                             ...     35
Number of basis functions                   ...    262
Number of shells                            ...    134
Maximum angular momentum                    ...      2
Integral batch strategy                     ... SHARK/LIBINT Hybrid
RI-J (if used) integral strategy            ... SPLIT-RIJ (Revised 2003 algorithm where possible)
Printlevel                                  ...      1
Contraction scheme used                     ... SEGMENTED contraction
Coulomb Range Separation                    ... NOT USED
Exchange Range Separation                   ... NOT USED
Finite Nucleus Model                        ... NOT USED
Auxiliary Coulomb fitting basis             ... AVAILABLE
   # of basis functions in Aux-J            ...    993
   # of shells in Aux-J                     ...    335
   Maximum angular momentum in Aux-J        ...      4
Auxiliary J/K fitting basis                 ... NOT available
Auxiliary Correlation fitting basis         ... NOT available
Auxiliary 'external' fitting basis          ... NOT available
Integral threshold                          ...     2.500000e-11
Primitive cut-off                           ...     2.500000e-12
Primitive pair pre-selection threshold      ...     2.500000e-12

Calculating pre-screening integrals         ... done (  0.0 sec) Dimension = 134
Organizing shell pair data                  ... done (  0.0 sec)
Shell pair information
Total number of shell pairs                 ...      9045
Shell pairs after pre-screening             ...      7314
Total number of primitive shell pairs       ...     50479
Primitive shell pairs kept                  ...     23571
          la=0 lb=0:   2872 shell pairs
          la=1 lb=0:   2391 shell pairs
          la=1 lb=1:    497 shell pairs
          la=2 lb=0:   1009 shell pairs
          la=2 lb=1:    446 shell pairs
          la=2 lb=2:     99 shell pairs

Calculating one electron integrals          ... done (  0.0 sec)
Calculating RI/J V-Matrix + Cholesky decomp.... done (  0.0 sec)
Calculating Nuclear repulsion               ... done (  0.0 sec) ENN=   1096.597825297359 Eh

SHARK setup successfully completed in   0.3 seconds

Maximum memory used throughout the entire GTOINT-calculation: 17.4 MB


           ************************************************************
           *        Program running with 4 parallel MPI-processes     *
           *              working on a common directory               *
           ************************************************************

Diagonalization of the overlap matrix:
Smallest eigenvalue                        ... 3.569e-04
Time for diagonalization                   ...    0.009 sec
Threshold for overlap eigenvalues          ... 1.000e-08
Number of eigenvalues below threshold      ... 0
Time for construction of square roots      ...    0.004 sec
Total time needed                          ...    0.014 sec

-------------------
DFT GRID GENERATION
-------------------

General Integration Accuracy     IntAcc      ... 4.959
Radial Grid Type                 RadialGrid  ... OptM3 with GC (2021)
Angular Grid (max. ang.)         AngularGrid ... 6 (Lebedev-590)
Angular grid pruning method      GridPruning ... 4 (adaptive)
Weight generation scheme         WeightScheme... Becke
Basis function cutoff            BFCut       ... 1.0000e-11
Integration weight cutoff        WCut        ... 1.0000e-14
Angular grids for H and He will be reduced by one unit
Partially contracted basis set               ... off
Rotationally invariant grid construction     ... off

Total number of grid points                  ...   390045
Total number of batches                      ...     6112
Average number of points per batch           ...       63
Average number of grid points per atom       ...    11144
Time for grid setup =    4.949 sec

--------------------
COSX GRID GENERATION
--------------------

GRIDX 1
-------
General Integration Accuracy     IntAcc      ... 4.020
Radial Grid Type                 RadialGrid  ... OptM3 with GC (2021)
Angular Grid (max. ang.)         AngularGrid ... 2 (Lebedev-110)
Angular grid pruning method      GridPruning ... 4 (adaptive)
Weight generation scheme         WeightScheme... Becke
Basis function cutoff            BFCut       ... 1.0000e-11
Integration weight cutoff        WCut        ... 1.0000e-14
Angular grids for H and He will be reduced by one unit
Partially contracted basis set               ... on
Rotationally invariant grid construction     ... off

Total number of grid points                  ...    42239
Total number of batches                      ...      675
Average number of points per batch           ...       62
Average number of grid points per atom       ...     1207
UseSFitting                                  ... on

GRIDX 2
-------
General Integration Accuracy     IntAcc      ... 4.338
Radial Grid Type                 RadialGrid  ... OptM3 with GC (2021)
Angular Grid (max. ang.)         AngularGrid ... 3 (Lebedev-194)
Angular grid pruning method      GridPruning ... 4 (adaptive)
Weight generation scheme         WeightScheme... Becke
Basis function cutoff            BFCut       ... 1.0000e-11
Integration weight cutoff        WCut        ... 1.0000e-14
Angular grids for H and He will be reduced by one unit
Partially contracted basis set               ... on
Rotationally invariant grid construction     ... off

Total number of grid points                  ...    92090
Total number of batches                      ...     1458
Average number of points per batch           ...       63
Average number of grid points per atom       ...     2631
UseSFitting                                  ... on

GRIDX 3
-------
General Integration Accuracy     IntAcc      ... 4.871
Radial Grid Type                 RadialGrid  ... OptM3 with GC (2021)
Angular Grid (max. ang.)         AngularGrid ... 4 (Lebedev-302)
Angular grid pruning method      GridPruning ... 4 (adaptive)
Weight generation scheme         WeightScheme... Becke
Basis function cutoff            BFCut       ... 1.0000e-11
Integration weight cutoff        WCut        ... 1.0000e-14
Angular grids for H and He will be reduced by one unit
Partially contracted basis set               ... on
Rotationally invariant grid construction     ... off

Total number of grid points                  ...   176699
Total number of batches                      ...     2781
Average number of points per batch           ...       63
Average number of grid points per atom       ...     5049
UseSFitting                                  ... on

Time for X-Grid setup             =    2.334 sec


--------------------
CPCM SOLVATION MODEL
--------------------
CPCM parameters:
  Epsilon                                         ...      80.4000
  Refrac                                          ...       1.3300
  Rsolv                                           ...       1.3000
  Surface type                                    ... GAUSSIAN VDW
  Epsilon function type                           ...         CPCM
Radii:
 Radius for C  used is    3.8550 Bohr (=   2.0400 Ang.)
 Radius for O  used is    3.4469 Bohr (=   1.8240 Ang.)
 Radius for H  used is    2.4944 Bohr (=   1.3200 Ang.)
Calculating surface                               ...        done! (  0.0s)
GEPOL surface points                              ...         1851
GEPOL Volume                                      ...    1946.6963
GEPOL Surface-area                                ...    1007.7712
Calculating surface distance matrix               ...        done! (  0.0s)
Performing Cholesky decomposition & store         ...        done! (  0.1s)
Overall time for CPCM initialization              ...                 0.1s
--------------
SCF ITERATIONS
--------------
ITER       Energy         Delta-E        Max-DP      RMS-DP      [F,P]     Damp
               ***  Starting incremental Fock matrix formation  ***
                      *** Initiating the SOSCF procedure ***
                      *** Re-Reading the Fockian *** 
                      *** Removing any level shift *** 
ITER      Energy       Delta-E        Grad      Rot      Max-DP    RMS-DP
  0   -695.02906546 -695.0290654648  0.000259  0.000259  0.001178  0.000022
               *** Restarting incremental Fock matrix formation ***
  1   -695.02907481  -0.0000093474  0.000067  0.000200  0.000482  0.000010
  2   -695.02907584  -0.0000010233  0.000027  0.000099  0.000204  0.000004
  3   -695.02907578   0.0000000508  0.000044  0.000061  0.000111  0.000002
  4   -695.02907589  -0.0000001004  0.000004  0.000019  0.000033  0.000001
  5   -695.02907588   0.0000000035  0.000008  0.000015  0.000021  0.000000
                  ***Gradient check signals convergence***
              ***Rediagonalizing the Fockian in SOSCF/NRSCF***

               *****************************************************
               *                     SUCCESS                       *
               *           SCF CONVERGED AFTER   6 CYCLES          *
               *****************************************************

Old exchange energy                            =    -19.225422919 Eh
New exchange energy                            =    -19.225436360 Eh
Exchange energy change after final integration =     -0.000013441 Eh
Total energy after final integration           =   -695.029089327 Eh
Final COS-X integration done in                =    13.130 sec
Total Energy       :         -695.02908933 Eh          -18912.70302 eV
  Last Energy change         ...   -4.1864e-09  Tolerance :   1.0000e-08
  Last MAX-Density change    ...    3.9968e-15  Tolerance :   1.0000e-07
             **** THE GBW FILE WAS UPDATED (mPQ1_2e_1H_B3LYP_631Gd_opt.gbw) ****
             **** DENSITY mPQ1_2e_1H_B3LYP_631Gd_opt.scfp WAS UPDATED ****
             **** ENERGY FILE WAS UPDATED (mPQ1_2e_1H_B3LYP_631Gd_opt.en.tmp) ****
             **** THE GBW FILE WAS UPDATED (mPQ1_2e_1H_B3LYP_631Gd_opt.gbw) ****
             **** DENSITY mPQ1_2e_1H_B3LYP_631Gd_opt.scfp WAS UPDATED ****
Total SCF time: 0 days 0 hours 1 min 8 sec 

Maximum memory used throughout the entire SCF-calculation: 110.4 MB

-------------------------   --------------------
FINAL SINGLE POINT ENERGY      -695.029089326572
-------------------------   --------------------


           ************************************************************
           *        Program running with 4 parallel MPI-processes     *
           *              working on a common directory               *
           ************************************************************
------------------------------------------------------------------------------
                         ORCA SCF GRADIENT CALCULATION
------------------------------------------------------------------------------

 ... reading COSX grid (gridx3)
Gradient of the Kohn-Sham DFT energy:
Kohn-Sham wavefunction type      ... RKS
Hartree-Fock exchange scaling    ...    0.200
Number of operators              ...    1
Number of atoms                  ...   35
Basis set dimensions             ...  262
Integral neglect threshold       ... 2.5e-11
Integral primitive cutoff        ... 2.5e-12
SHARK Integral package           ... ON

Nuc. rep. gradient       (SHARK) ... done (  0.0 sec)
HCore & Overlap gradient (SHARK) ... done (  0.2 sec)
RI-J gradient            (SHARK) ... done (  1.0 sec)
COSX-gradient                    ... done ( 16.1 sec)
Exchange-correlation gradient    ... done

------------------
CARTESIAN GRADIENT
------------------

   1   C   :    0.000012797   -0.000042038    0.000184335
   2   C   :    0.000154070    0.000004461    0.000008849
   3   C   :    0.000043634    0.000107689    0.000114802
   4   C   :   -0.000222646    0.000028682   -0.000001008
   5   C   :   -0.000075991   -0.000016123   -0.000057814
   6   C   :    0.000155230    0.000085804    0.000032364
   7   C   :   -0.000228804   -0.000176156    0.000164767
   8   C   :    0.000171881   -0.000006902   -0.000073500
   9   C   :   -0.000042120   -0.000058162   -0.000037304
  10   C   :   -0.000022169    0.000005191   -0.000012585
  11   C   :    0.000016934   -0.000038200   -0.000003091
  12   C   :    0.000030682   -0.000044241   -0.000043662
  13   C   :   -0.000114470    0.000011495    0.000001971
  14   O   :    0.000036097    0.000080839    0.000092573
  15   O   :    0.000020827   -0.000019852   -0.000011591
  16   H   :    0.000052611    0.000012405   -0.000054610
  17   H   :   -0.000073726    0.000025036   -0.000074685
  18   H   :   -0.000023272   -0.000028887   -0.000017921
  19   H   :   -0.000021037    0.000057304   -0.000050533
  20   H   :    0.000024889   -0.000171605    0.000053759
  21   H   :    0.000095701    0.000025294   -0.000141698
  22   H   :    0.000022512    0.000023916   -0.000045890
  23   H   :    0.000065634    0.000048694   -0.000015636
  24   H   :   -0.000063207    0.000002409    0.000046889
  25   H   :   -0.000003404   -0.000007859    0.000003112
  26   H   :    0.000004470    0.000011680   -0.000001368
  27   H   :    0.000018194   -0.000008146    0.000008687
  28   H   :    0.000003132    0.000042523    0.000010943
  29   H   :    0.000006494    0.000022990   -0.000027385
  30   C   :   -0.000034696    0.000063210    0.000041993
  31   H   :    0.000019960   -0.000030088   -0.000007984
  32   H   :    0.000014253    0.000006599   -0.000020907
  33   H   :   -0.000014442    0.000010124   -0.000011536
  34   H   :   -0.000023013   -0.000039958    0.000027945
  35   H   :    0.000021487   -0.000076689   -0.000064554

Difference to translation invariance:
           :    0.0000284927   -0.0000885597    0.0000177253

Difference to rotation invariance:
           :   -0.0003491675   -0.0005237695   -0.0015912175

Norm of the cartesian gradient     ...    0.0007072017
RMS gradient                       ...    0.0000690158
MAX gradient                       ...    0.0002288037

-------
TIMINGS
-------

Total SCF gradient time            ...       24.984 sec

One electron gradient       ....       0.210 sec  (  0.8%)
RI-J Coulomb gradient       ....       1.018 sec  (  4.1%)
COSX gradient               ....      16.094 sec  ( 64.4%)
XC gradient                 ....       6.203 sec  ( 24.8%)
CPCM gradient               ....       0.567 sec  (  2.3%)
   A-Matrix (El+Nuc)        ....       0.142 sec  (  0.6%)
   Potential                ....       0.425 sec  (  1.7%)

Maximum memory used throughout the entire SCFGRAD-calculation: 86.0 MB
------------------------------------------------------------------------------
                         ORCA GEOMETRY RELAXATION STEP
------------------------------------------------------------------------------

Reading the OPT-File                    .... done
Getting information on internals        .... done
Copying old internal coords+grads       .... done
Making the new internal coordinates     .... (new redundants).... done
Validating the new internal coordinates .... (new redundants).... done
Calculating the B-matrix                .... done
Calculating the G,G- and P matrices     .... done
Transforming gradient to internals      .... done
Projecting the internal gradient        .... done
Number of atoms                         ....  35
Number of internal coordinates          .... 168
Current Energy                          ....  -695.029089327 Eh
Current gradient norm                   ....     0.000707202 Eh/bohr
Maximum allowed component of the step   ....  0.300
Current trust radius                    ....  0.300
Updating the Hessian (BFGS)             .... done
Forming the augmented Hessian           .... done
Diagonalizing the augmented Hessian     .... done
Last element of RFO vector              ....  0.998881582
Lowest eigenvalues of augmented Hessian:
 -0.000009232  0.000800069  0.000923821  0.001917153  0.003386275
Length of the computed step             ....  0.047334909
The final length of the internal step   ....  0.047334909
Converting the step to cartesian space:
 Initial RMS(Int)=    0.0036519675
Transforming coordinates:
 Iter   0:  RMS(Cart)=    0.0063510894 RMS(Int)=    0.0036517901
 Iter   1:  RMS(Cart)=    0.0000607829 RMS(Int)=    0.0000473673
 Iter   2:  RMS(Cart)=    0.0000015489 RMS(Int)=    0.0000010507
 Iter   3:  RMS(Cart)=    0.0000000421 RMS(Int)=    0.0000000329
done
Storing new coordinates                 .... done

                                .--------------------.
          ----------------------|Geometry convergence|-------------------------
          Item                value                   Tolerance       Converged
          ---------------------------------------------------------------------
          Energy change      -0.0000041002            0.0000002000      NO
          RMS gradient        0.0000478805            0.0000080000      NO
          MAX gradient        0.0002577273            0.0000300000      NO
          RMS step            0.0036519675            0.0001000000      NO
          MAX step            0.0263343613            0.0002000000      NO
          ........................................................
          Max(Bonds)      0.0005      Max(Angles)    0.10
          Max(Dihed)        1.51      Max(Improp)    0.00
          ---------------------------------------------------------------------

The optimization has not yet converged - more geometry cycles are needed


    ---------------------------------------------------------------------------
                         Redundant Internal Coordinates
                            (Angstroem and degrees)

        Definition                    Value    dE/dq     Step     New-Value
    ----------------------------------------------------------------------------
     1. B(C   1,C   0)                1.5173 -0.000037  0.0002    1.5174   
     2. B(C   2,C   1)                1.4047  0.000130 -0.0001    1.4046   
     3. B(C   3,C   2)                1.5133 -0.000016  0.0001    1.5134   
     4. B(C   4,C   2)                1.4428  0.000048 -0.0001    1.4427   
     5. B(C   5,C   4)                1.4453 -0.000009  0.0000    1.4454   
     6. B(C   6,C   5)                1.5254  0.000116 -0.0005    1.5248   
     7. B(C   7,C   6)                1.5171 -0.000075  0.0004    1.5175   
     8. B(C   8,C   7)                1.3445  0.000018 -0.0000    1.3445   
     9. B(C   9,C   8)                1.5128 -0.000002 -0.0000    1.5128   
    10. B(C  10,C   8)                1.5131  0.000004 -0.0000    1.5131   
    11. B(C  11,C   5)                1.4063 -0.000072  0.0002    1.4065   
    12. B(C  12,C  11)                1.4054 -0.000029  0.0000    1.4054   
    13. B(C  12,C   1)                1.4051  0.000013 -0.0001    1.4050   
    14. B(O  13,C  12)                1.4054  0.000050 -0.0002    1.4052   
    15. B(O  14,C   4)                1.2975 -0.000017  0.0002    1.2977   
    16. B(H  15,C   0)                1.0947 -0.000004  0.0000    1.0947   
    17. B(H  16,C   0)                1.1011  0.000007 -0.0001    1.1011   
    18. B(H  17,C   0)                1.0961 -0.000013  0.0001    1.0962   
    19. B(H  18,C   3)                1.0991  0.000015 -0.0001    1.0990   
    20. B(H  19,C   3)                1.1019 -0.000075  0.0002    1.1021   
    21. B(H  20,C   3)                1.0933  0.000011 -0.0001    1.0933   
    22. B(H  21,C   6)                1.1009 -0.000007  0.0000    1.1010   
    23. B(H  22,C   6)                1.0925  0.000013 -0.0001    1.0925   
    24. B(H  23,C   7)                1.0921  0.000007 -0.0000    1.0921   
    25. B(H  24,C   9)                1.0958  0.000003 -0.0000    1.0958   
    26. B(H  25,C   9)                1.1004 -0.000005  0.0000    1.1004   
    27. B(H  26,C   9)                1.1002  0.000004 -0.0000    1.1002   
    28. B(H  27,C  10)                1.0943  0.000008 -0.0000    1.0943   
    29. B(H  28,C  10)                1.0997  0.000006  0.0000    1.0997   
    30. B(C  29,C  11)                1.5167 -0.000051  0.0003    1.5170   
    31. B(H  30,C  29)                1.0949  0.000013 -0.0001    1.0948   
    32. B(H  31,C  29)                1.0940  0.000006  0.0000    1.0940   
    33. B(H  32,C  29)                1.1000 -0.000009  0.0001    1.1001   
    34. B(H  33,C  10)                1.1010  0.000011 -0.0001    1.1010   
    35. B(H  34,O  13)                0.9700  0.000027 -0.0001    0.9699   
    36. A(H  16,C   0,H  17)          107.10  0.000075   -0.00    107.10   
    37. A(C   1,C   0,H  16)          112.39 -0.000133    0.05    112.45   
    38. A(C   1,C   0,H  17)          111.47 -0.000021    0.07    111.54   
    39. A(H  15,C   0,H  16)          106.61 -0.000032    0.01    106.62   
    40. A(H  15,C   0,H  17)          107.45  0.000023   -0.09    107.36   
    41. A(C   1,C   0,H  15)          111.52  0.000094   -0.04    111.48   
    42. A(C   0,C   1,C  12)          119.59 -0.000075    0.06    119.65   
    43. A(C   2,C   1,C  12)          119.52 -0.000050    0.01    119.53   
    44. A(C   0,C   1,C   2)          120.90  0.000125   -0.07    120.83   
    45. A(C   1,C   2,C   4)          121.55 -0.000019    0.00    121.55   
    46. A(C   1,C   2,C   3)          121.02  0.000104   -0.03    120.98   
    47. A(C   3,C   2,C   4)          117.43 -0.000085    0.03    117.46   
    48. A(H  18,C   3,H  19)          106.30  0.000041    0.00    106.30   
    49. A(C   2,C   3,H  18)          112.73  0.000095    0.01    112.74   
    50. A(H  19,C   3,H  20)          107.61  0.000098   -0.01    107.61   
    51. A(C   2,C   3,H  20)          108.42  0.000164   -0.05    108.37   
    52. A(C   2,C   3,H  19)          112.91 -0.000258    0.04    112.95   
    53. A(H  18,C   3,H  20)          108.68 -0.000142   -0.00    108.67   
    54. A(C   2,C   4,C   5)          116.56 -0.000007    0.00    116.56   
    55. A(C   2,C   4,O  14)          121.46 -0.000000    0.02    121.48   
    56. A(C   5,C   4,O  14)          121.98  0.000007   -0.02    121.96   
    57. A(C   4,C   5,C   6)          116.45 -0.000011    0.01    116.46   
    58. A(C   4,C   5,C  11)          121.62  0.000031   -0.02    121.60   
    59. A(C   6,C   5,C  11)          121.92 -0.000020    0.01    121.93   
    60. A(C   5,C   6,C   7)          115.02  0.000084   -0.03    114.98   
    61. A(C   7,C   6,H  22)          110.36  0.000022   -0.01    110.35   
    62. A(H  21,C   6,H  22)          107.25  0.000006    0.00    107.25   
    63. A(C   5,C   6,H  22)          106.23 -0.000104    0.10    106.33   
    64. A(C   7,C   6,H  21)          107.56  0.000020   -0.07    107.49   
    65. A(C   5,C   6,H  21)          110.19 -0.000033    0.01    110.20   
    66. A(C   8,C   7,H  23)          116.87 -0.000060    0.02    116.90   
    67. A(C   6,C   7,H  23)          115.10  0.000100   -0.05    115.05   
    68. A(C   6,C   7,C   8)          128.03 -0.000040    0.03    128.06   
    69. A(C   9,C   8,C  10)          114.91 -0.000053    0.02    114.94   
    70. A(C   7,C   8,C  10)          124.17  0.000038   -0.02    124.16   
    71. A(C   7,C   8,C   9)          120.92  0.000015   -0.01    120.91   
    72. A(H  25,C   9,H  26)          106.14  0.000005   -0.00    106.14   
    73. A(H  24,C   9,H  26)          108.13 -0.000006    0.01    108.14   
    74. A(C   8,C   9,H  26)          111.23 -0.000006    0.01    111.24   
    75. A(H  24,C   9,H  25)          107.99  0.000004   -0.01    107.99   
    76. A(C   8,C   9,H  25)          111.05 -0.000005   -0.01    111.04   
    77. A(C   8,C   9,H  24)          112.04  0.000008   -0.00    112.04   
    78. A(H  28,C  10,H  33)          106.05 -0.000001    0.01    106.06   
    79. A(C   8,C  10,H  33)          111.14 -0.000069    0.06    111.20   
    80. A(H  27,C  10,H  33)          109.14  0.000026   -0.01    109.12   
    81. A(H  27,C  10,H  28)          108.00 -0.000053    0.02    108.03   
    82. A(C   8,C  10,H  28)          110.14  0.000041   -0.04    110.10   
    83. A(C   8,C  10,H  27)          112.13  0.000053   -0.04    112.10   
    84. A(C  12,C  11,C  29)          118.70  0.000024   -0.04    118.67   
    85. A(C   5,C  11,C  29)          121.98 -0.000033    0.02    122.00   
    86. A(C   5,C  11,C  12)          119.32  0.000009    0.01    119.33   
    87. A(C  11,C  12,O  13)          117.59 -0.000006   -0.06    117.53   
    88. A(C   1,C  12,O  13)          121.00 -0.000030    0.07    121.07   
    89. A(C   1,C  12,C  11)          121.38  0.000036   -0.02    121.36   
    90. A(C  12,O  13,H  34)          108.47  0.000021    0.01    108.48   
    91. A(H  31,C  29,H  32)          106.74  0.000030   -0.04    106.70   
    92. A(H  30,C  29,H  32)          106.78 -0.000002    0.01    106.79   
    93. A(C  11,C  29,H  32)          112.08 -0.000005   -0.01    112.06   
    94. A(H  30,C  29,H  31)          108.30 -0.000015    0.02    108.32   
    95. A(C  11,C  29,H  31)          110.77 -0.000031    0.03    110.80   
    96. A(C  11,C  29,H  30)          111.92  0.000025   -0.01    111.91   
    97. D(C  12,C   1,C   0,H  17)    -27.62  0.000035   -0.22    -27.84   
    98. D(C   2,C   1,C   0,H  15)     32.63 -0.000029   -0.15     32.48   
    99. D(C  12,C   1,C   0,H  16)     92.63  0.000024   -0.14     92.49   
   100. D(C  12,C   1,C   0,H  15)   -147.71 -0.000043   -0.12   -147.84   
   101. D(C   2,C   1,C   0,H  17)    152.72  0.000050   -0.25    152.47   
   102. D(C   2,C   1,C   0,H  16)    -87.03  0.000039   -0.16    -87.20   
   103. D(C   3,C   2,C   1,C   0)      2.04 -0.000032    0.06      2.10   
   104. D(C   4,C   2,C   1,C  12)      2.68 -0.000027    0.14      2.82   
   105. D(C   3,C   2,C   1,C  12)   -177.62 -0.000018    0.03   -177.59   
   106. D(C   4,C   2,C   1,C   0)   -177.66 -0.000041    0.17   -177.49   
   107. D(H  19,C   3,C   2,C   4)    109.54  0.000031    0.13    109.67   
   108. D(H  20,C   3,C   2,C   1)    170.69 -0.000050    0.26    170.95   
   109. D(H  19,C   3,C   2,C   1)    -70.17  0.000022    0.24    -69.92   
   110. D(H  18,C   3,C   2,C   4)   -129.97 -0.000036    0.18   -129.79   
   111. D(H  18,C   3,C   2,C   1)     50.32 -0.000044    0.29     50.61   
   112. D(H  20,C   3,C   2,C   4)     -9.60 -0.000042    0.15     -9.45   
   113. D(O  14,C   4,C   2,C   3)     -0.55  0.000014   -0.04     -0.59   
   114. D(O  14,C   4,C   2,C   1)    179.16  0.000023   -0.16    179.00   
   115. D(C   5,C   4,C   2,C   3)    178.96  0.000014   -0.05    178.92   
   116. D(C   5,C   4,C   2,C   1)     -1.33  0.000022   -0.16     -1.49   
   117. D(C  11,C   5,C   4,O  14)    178.72 -0.000009    0.10    178.82   
   118. D(C   6,C   5,C   4,O  14)     -0.42  0.000003    0.00     -0.42   
   119. D(C   6,C   5,C   4,C   2)   -179.93  0.000003    0.01   -179.92   
   120. D(C  11,C   5,C   4,C   2)     -0.79 -0.000009    0.11     -0.68   
   121. D(H  22,C   6,C   5,C  11)   -163.65  0.000023   -0.04   -163.69   
   122. D(H  22,C   6,C   5,C   4)     15.49  0.000012    0.06     15.55   
   123. D(H  21,C   6,C   5,C  11)    -47.80 -0.000043    0.03    -47.77   
   124. D(H  21,C   6,C   5,C   4)    131.34 -0.000054    0.13    131.47   
   125. D(C   7,C   6,C   5,C  11)     73.96  0.000018   -0.08     73.88   
   126. D(C   7,C   6,C   5,C   4)   -106.90  0.000007    0.02   -106.88   
   127. D(C   8,C   7,C   6,C   5)     99.03 -0.000021   -0.04     98.99   
   128. D(H  23,C   7,C   6,H  22)    158.98  0.000026   -0.05    158.93   
   129. D(H  23,C   7,C   6,H  21)     42.29 -0.000005   -0.01     42.28   
   130. D(H  23,C   7,C   6,C   5)    -80.88 -0.000035    0.05    -80.83   
   131. D(C   8,C   7,C   6,H  22)    -21.11  0.000039   -0.15    -21.26   
   132. D(C   8,C   7,C   6,H  21)   -137.80  0.000009   -0.10   -137.90   
   133. D(C  10,C   8,C   7,H  23)    178.79  0.000007   -0.05    178.74   
   134. D(C  10,C   8,C   7,C   6)     -1.12 -0.000007    0.04     -1.07   
   135. D(C   9,C   8,C   7,H  23)     -1.41  0.000011   -0.09     -1.50   
   136. D(C   9,C   8,C   7,C   6)    178.68 -0.000004    0.01    178.69   
   137. D(H  26,C   9,C   8,C  10)    -60.19 -0.000014    0.17    -60.02   
   138. D(H  26,C   9,C   8,C   7)    120.00 -0.000018    0.20    120.20   
   139. D(H  25,C   9,C   8,C  10)     57.79 -0.000015    0.16     57.95   
   140. D(H  25,C   9,C   8,C   7)   -122.03 -0.000018    0.20   -121.83   
   141. D(H  24,C   9,C   8,C  10)    178.64 -0.000008    0.15    178.79   
   142. D(H  24,C   9,C   8,C   7)     -1.17 -0.000011    0.18     -0.99   
   143. D(H  33,C  10,C   8,C   9)    -72.66  0.000013    0.05    -72.61   
   144. D(H  33,C  10,C   8,C   7)    107.15  0.000017    0.02    107.16   
   145. D(H  28,C  10,C   8,C   9)     44.57 -0.000005    0.08     44.65   
   146. D(H  28,C  10,C   8,C   7)   -135.62 -0.000001    0.05   -135.57   
   147. D(H  27,C  10,C   8,C   9)    164.87 -0.000009    0.06    164.93   
   148. D(H  27,C  10,C   8,C   7)    -15.32 -0.000005    0.02    -15.30   
   149. D(C  29,C  11,C   5,C   6)      0.34 -0.000009    0.06      0.41   
   150. D(C  29,C  11,C   5,C   4)   -178.75  0.000003   -0.04   -178.79   
   151. D(C  12,C  11,C   5,C   6)   -179.39 -0.000014    0.07   -179.32   
   152. D(C  12,C  11,C   5,C   4)      1.52 -0.000002   -0.03      1.48   
   153. D(C   1,C  12,C  11,C  29)   -179.88 -0.000003    0.01   -179.87   
   154. D(C   1,C  12,C  11,C   5)     -0.14  0.000001    0.01     -0.14   
   155. D(O  13,C  12,C   1,C   2)   -179.69 -0.000006   -0.03   -179.72   
   156. D(O  13,C  12,C   1,C   0)      0.64  0.000007   -0.05      0.59   
   157. D(C  11,C  12,C   1,C   2)     -1.93  0.000014   -0.06     -2.00   
   158. D(O  13,C  12,C  11,C   5)    177.69  0.000020   -0.02    177.67   
   159. D(C  11,C  12,C   1,C   0)    178.40  0.000027   -0.08    178.32   
   160. D(O  13,C  12,C  11,C  29)     -2.05  0.000015   -0.01     -2.07   
   161. D(H  34,O  13,C  12,C  11)    143.11 -0.000100    1.51    144.61   
   162. D(H  34,O  13,C  12,C   1)    -39.06 -0.000080    1.48    -37.58   
   163. D(H  32,C  29,C  11,C  12)     90.15  0.000012   -0.58     89.58   
   164. D(H  32,C  29,C  11,C   5)    -89.58  0.000007   -0.57    -90.15   
   165. D(H  31,C  29,C  11,C  12)    -28.94 -0.000001   -0.54    -29.48   
   166. D(H  31,C  29,C  11,C   5)    151.32 -0.000006   -0.53    150.80   
   167. D(H  30,C  29,C  11,C  12)   -149.91  0.000023   -0.58   -150.49   
   168. D(H  30,C  29,C  11,C   5)     30.35  0.000019   -0.57     29.78   
    ----------------------------------------------------------------------------

         *************************************************************
         *                GEOMETRY OPTIMIZATION CYCLE  33            *
         *************************************************************
---------------------------------
CARTESIAN COORDINATES (ANGSTROEM)
---------------------------------
  C     18.406267    2.008591    0.105584
  C     17.080227    1.321798   -0.163594
  C     16.055136    1.983507   -0.859507
  C     16.258377    3.381630   -1.401919
  C     14.769863    1.365546   -1.077582
  C     14.605066    0.021286   -0.572751
  C     13.246426   -0.630402   -0.806103
  C     12.372870   -0.751113    0.428900
  C     11.362320    0.049255    0.810707
  C     10.574034   -0.240894    2.068829
  C     10.917438    1.278178    0.048372
  C     15.650408   -0.652793    0.083852
  C     16.876239    0.005229    0.282594
  O     17.877290   -0.685070    0.986818
  O     13.817477    1.985568   -1.704089
  H     18.278269    3.086878    0.244483
  H     19.121651    1.880378   -0.721572
  H     18.885960    1.617026    1.010113
  H     17.178750    3.477704   -1.994801
  H     16.319556    4.145281   -0.609666
  H     15.404823    3.632139   -2.037470
  H     13.376195   -1.642408   -1.219785
  H     12.744895   -0.030387   -1.568936
  H     12.607343   -1.595672    1.080330
  H     10.921399   -1.150763    2.571004
  H      9.503691   -0.363918    1.844902
  H     10.643096    0.592589    2.783630
  H     11.661177    1.597298   -0.688232
  H     10.747016    2.113109    0.743556
  C     15.496008   -2.073294    0.593393
  H     14.790050   -2.650280   -0.012654
  H     16.458090   -2.594096    0.589731
  H     15.124431   -2.102940    1.628390
  H      9.956808    1.104776   -0.460825
  H     18.738162   -0.450118    0.606796

----------------------------
CARTESIAN COORDINATES (A.U.)
----------------------------
  NO LB      ZA    FRAG     MASS         X           Y           Z
   0 C     6.0000    0    12.011   34.782804    3.795687    0.199525
   1 C     6.0000    0    12.011   32.276952    2.497836   -0.309148
   2 C     6.0000    0    12.011   30.339810    3.748285   -1.624233
   3 C     6.0000    0    12.011   30.723880    6.390355   -2.649242
   4 C     6.0000    0    12.011   27.910997    2.580507   -2.036335
   5 C     6.0000    0    12.011   27.599574    0.040225   -1.082343
   6 C     6.0000    0    12.011   25.032117   -1.191287   -1.523314
   7 C     6.0000    0    12.011   23.381335   -1.419397    0.810503
   8 C     6.0000    0    12.011   21.471673    0.093078    1.532015
   9 C     6.0000    0    12.011   19.982029   -0.455224    3.909520
  10 C     6.0000    0    12.011   20.630968    2.415406    0.091410
  11 C     6.0000    0    12.011   29.574986   -1.233600    0.158457
  12 C     6.0000    0    12.011   31.891470    0.009881    0.534024
  13 O     8.0000    0    15.999   33.783182   -1.294595    1.864816
  14 O     8.0000    0    15.999   26.111247    3.752180   -3.220261
  15 H     1.0000    0     1.008   34.540923    5.833354    0.462007
  16 H     1.0000    0     1.008   36.134683    3.553399   -1.363573
  17 H     1.0000    0     1.008   35.689293    3.055736    1.908837
  18 H     1.0000    0     1.008   32.463132    6.571909   -3.769627
  19 H     1.0000    0     1.008   30.839491    7.833446   -1.152102
  20 H     1.0000    0     1.008   29.110897    6.863748   -3.850261
  21 H     1.0000    0     1.008   25.277345   -3.103702   -2.305060
  22 H     1.0000    0     1.008   24.084360   -0.057424   -2.964859
  23 H     1.0000    0     1.008   23.824426   -3.015384    2.041527
  24 H     1.0000    0     1.008   20.638453   -2.174627    4.858494
  25 H     1.0000    0     1.008   17.959373   -0.687705    3.486359
  26 H     1.0000    0     1.008   20.112537    1.119832    5.260298
  27 H     1.0000    0     1.008   22.036432    3.018456   -1.300569
  28 H     1.0000    0     1.008   20.308917    3.993197    1.405118
  29 C     6.0000    0    12.011   29.283212   -3.917958    1.121350
  30 H     1.0000    0     1.008   27.949144   -5.008303   -0.023912
  31 H     1.0000    0     1.008   31.101283   -4.902130    1.114430
  32 H     1.0000    0     1.008   28.581033   -3.973981    3.077211
  33 H     1.0000    0     1.008   18.815641    2.087724   -0.870832
  34 H     1.0000    0     1.008   35.409994   -0.850599    1.146678

--------------------------------
INTERNAL COORDINATES (ANGSTROEM)
--------------------------------
 C      0   0   0     0.000000000000     0.00000000     0.00000000
 C      1   0   0     1.517406445772     0.00000000     0.00000000
 C      2   1   0     1.404622966712   120.82563505     0.00000000
 C      3   2   1     1.513362670507   120.98312119     2.09322832
 C      3   2   1     1.442691565648   121.55180012   182.51138005
 C      5   3   2     1.445353389408   116.56166772   358.50971044
 C      6   5   3     1.524812367859   116.46406936   180.07963919
 C      7   6   5     1.517532020350   114.98375850   253.11795305
 C      8   7   6     1.344461191587   128.05638254    98.98605556
 C      9   8   7     1.512762437884   120.90888786   178.68776187
 C      9   8   7     1.513052460485   124.15530104   358.92863199
 C      6   5   3     1.406503278696   121.60439703   359.31839087
 C      2   1   3     1.405008747298   119.64743508   179.68738812
 O     13   2   1     1.405185906183   121.06775854     0.58936416
 O      5   3   2     1.297681835076   121.47680564   179.00249513
 H      1   2   3     1.094705509572   111.47845902    32.47723949
 H      1   2   3     1.101090071079   112.44550654   272.80386293
 H      1   2   3     1.096175984586   111.53814884   152.47359051
 H      4   3   2     1.099010778640   112.74209268    50.61300073
 H      4   3   2     1.102075208365   112.95181469   290.07584133
 H      4   3   2     1.093268041250   108.37265304   170.94752264
 H      7   6   5     1.100967556349   110.20218271   131.46716411
 H      7   6   5     1.092457870319   106.33059755    15.54567096
 H      8   7   6     1.092071557271   115.04784187   279.17147897
 H     10   9   8     1.095766360840   112.03773292   359.01018583
 H     10   9   8     1.100414920495   111.04205565   238.17071389
 H     10   9   8     1.100184155306   111.24334782   120.19544248
 H     11   9   8     1.094335973525   112.09585986   344.70296320
 H     11   9   8     1.099742877472   110.10297332   224.42474919
 C     12   6   5     1.517001736561   122.00074188   181.20859139
 H     30  12   6     1.094797712028   111.91269398    29.78149025
 H     30  12   6     1.094006325989   110.80180299   150.79545799
 H     30  12   6     1.100075804292   112.06324945   269.85171124
 H     11   9   8     1.100980843144   111.20142216   107.16397586
 H     14  13   2     0.969907109929   108.47847400   322.42258269

---------------------------
INTERNAL COORDINATES (A.U.)
---------------------------
 C      0   0   0     0.000000000000     0.00000000     0.00000000
 C      1   0   0     2.867482616356     0.00000000     0.00000000
 C      2   1   0     2.654352728501   120.82563505     0.00000000
 C      3   2   1     2.859840988558   120.98312119     2.09322832
 C      3   2   1     2.726291954794   121.55180012   182.51138005
 C      5   3   2     2.731322072716   116.56166772   358.50971044
 C      6   5   3     2.881477780870   116.46406936   180.07963919
 C      7   6   5     2.867719917917   114.98375850   253.11795305
 C      8   7   6     2.540663449784   128.05638254    98.98605556
 C      9   8   7     2.858706713283   120.90888786   178.68776187
 C      9   8   7     2.859254776572   124.15530104   358.92863199
 C      6   5   3     2.657906003197   121.60439703   359.31839087
 C      2   1   3     2.655081748158   119.64743508   179.68738812
 O     13   2   1     2.655416529932   121.06775854     0.58936416
 O      5   3   2     2.452263277259   121.47680564   179.00249513
 H      1   2   3     2.068693610385   111.47845902    32.47723949
 H      1   2   3     2.080758683120   112.44550654   272.80386293
 H      1   2   3     2.071472405450   111.53814884   152.47359051
 H      4   3   2     2.076829389856   112.74209268    50.61300073
 H      4   3   2     2.082620322794   112.95181469   290.07584133
 H      4   3   2     2.065977188931   108.37265304   170.94752264
 H      7   6   5     2.080527163833   110.20218271   131.46716411
 H      7   6   5     2.064446187749   106.33059755    15.54567096
 H      8   7   6     2.063716161887   115.04784187   279.17147897
 H     10   9   8     2.070698328750   112.03773292   359.01018583
 H     10   9   8     2.079482833416   111.04205565   238.17071389
 H     10   9   8     2.079046750408   111.24334782   120.19544248
 H     11   9   8     2.067995288460   112.09585986   344.70296320
 H     11   9   8     2.078212856153   110.10297332   224.42474919
 C     12   6   5     2.866717826783   122.00074188   181.20859139
 H     30  12   6     2.068867847776   111.91269398    29.78149025
 H     30  12   6     2.067372344897   110.80180299   150.79545799
 H     30  12   6     2.078841996665   112.06324945   269.85171124
 H     11   9   8     2.080552272235   111.20142216   107.16397586
 H     14  13   2     1.832858813109   108.47847400   322.42258269


           ************************************************************
           *        Program running with 4 parallel MPI-processes     *
           *              working on a common directory               *
           ************************************************************
------------------------------------------------------------------------------
                   ___                                                        
                  /   \      - P O W E R E D   B Y -                         
                 /     \                                                     
                 |  |  |   _    _      __       _____    __    __             
                 |  |  |  | |  | |    /  \     |  _  \  |  |  /  |          
                  \  \/   | |  | |   /    \    | | | |  |  | /  /          
                 / \  \   | |__| |  /  /\  \   | |_| |  |  |/  /          
                |  |  |   |  __  | /  /__\  \  |    /   |      \           
                |  |  |   | |  | | |   __   |  |    \   |  |\   \          
                \     /   | |  | | |  |  |  |  | |\  \  |  | \   \       
                 \___/    |_|  |_| |__|  |__|  |_| \__\ |__|  \__/        
                                                                              
                      - O R C A' S   B I G   F R I E N D -                    
                                      &                                       
                       - I N T E G R A L  F E E D E R -                       
                                                                              
 v1 FN, 2020, v2 2021                                                         
------------------------------------------------------------------------------


Reading SHARK input file mPQ1_2e_1H_B3LYP_631Gd_opt.SHARKINP.tmp ... ok
----------------------
SHARK INTEGRAL PACKAGE
----------------------

Number of atoms                             ...     35
Number of basis functions                   ...    262
Number of shells                            ...    134
Maximum angular momentum                    ...      2
Integral batch strategy                     ... SHARK/LIBINT Hybrid
RI-J (if used) integral strategy            ... SPLIT-RIJ (Revised 2003 algorithm where possible)
Printlevel                                  ...      1
Contraction scheme used                     ... SEGMENTED contraction
Coulomb Range Separation                    ... NOT USED
Exchange Range Separation                   ... NOT USED
Finite Nucleus Model                        ... NOT USED
Auxiliary Coulomb fitting basis             ... AVAILABLE
   # of basis functions in Aux-J            ...    993
   # of shells in Aux-J                     ...    335
   Maximum angular momentum in Aux-J        ...      4
Auxiliary J/K fitting basis                 ... NOT available
Auxiliary Correlation fitting basis         ... NOT available
Auxiliary 'external' fitting basis          ... NOT available
Integral threshold                          ...     2.500000e-11
Primitive cut-off                           ...     2.500000e-12
Primitive pair pre-selection threshold      ...     2.500000e-12

Calculating pre-screening integrals         ... done (  0.0 sec) Dimension = 134
Organizing shell pair data                  ... done (  0.0 sec)
Shell pair information
Total number of shell pairs                 ...      9045
Shell pairs after pre-screening             ...      7315
Total number of primitive shell pairs       ...     50479
Primitive shell pairs kept                  ...     23571
          la=0 lb=0:   2872 shell pairs
          la=1 lb=0:   2391 shell pairs
          la=1 lb=1:    497 shell pairs
          la=2 lb=0:   1010 shell pairs
          la=2 lb=1:    446 shell pairs
          la=2 lb=2:     99 shell pairs

Calculating one electron integrals          ... done (  0.0 sec)
Calculating RI/J V-Matrix + Cholesky decomp.... done (  0.0 sec)
Calculating Nuclear repulsion               ... done (  0.0 sec) ENN=   1096.666055651200 Eh

SHARK setup successfully completed in   0.3 seconds

Maximum memory used throughout the entire GTOINT-calculation: 17.4 MB


           ************************************************************
           *        Program running with 4 parallel MPI-processes     *
           *              working on a common directory               *
           ************************************************************

Diagonalization of the overlap matrix:
Smallest eigenvalue                        ... 3.573e-04
Time for diagonalization                   ...    0.009 sec
Threshold for overlap eigenvalues          ... 1.000e-08
Number of eigenvalues below threshold      ... 0
Time for construction of square roots      ...    0.005 sec
Total time needed                          ...    0.015 sec

-------------------
DFT GRID GENERATION
-------------------

General Integration Accuracy     IntAcc      ... 4.959
Radial Grid Type                 RadialGrid  ... OptM3 with GC (2021)
Angular Grid (max. ang.)         AngularGrid ... 6 (Lebedev-590)
Angular grid pruning method      GridPruning ... 4 (adaptive)
Weight generation scheme         WeightScheme... Becke
Basis function cutoff            BFCut       ... 1.0000e-11
Integration weight cutoff        WCut        ... 1.0000e-14
Angular grids for H and He will be reduced by one unit
Partially contracted basis set               ... off
Rotationally invariant grid construction     ... off

Total number of grid points                  ...   390032
Total number of batches                      ...     6115
Average number of points per batch           ...       63
Average number of grid points per atom       ...    11144
Time for grid setup =    4.947 sec

--------------------
COSX GRID GENERATION
--------------------

GRIDX 1
-------
General Integration Accuracy     IntAcc      ... 4.020
Radial Grid Type                 RadialGrid  ... OptM3 with GC (2021)
Angular Grid (max. ang.)         AngularGrid ... 2 (Lebedev-110)
Angular grid pruning method      GridPruning ... 4 (adaptive)
Weight generation scheme         WeightScheme... Becke
Basis function cutoff            BFCut       ... 1.0000e-11
Integration weight cutoff        WCut        ... 1.0000e-14
Angular grids for H and He will be reduced by one unit
Partially contracted basis set               ... on
Rotationally invariant grid construction     ... off

Total number of grid points                  ...    42232
Total number of batches                      ...      676
Average number of points per batch           ...       62
Average number of grid points per atom       ...     1207
UseSFitting                                  ... on

GRIDX 2
-------
General Integration Accuracy     IntAcc      ... 4.338
Radial Grid Type                 RadialGrid  ... OptM3 with GC (2021)
Angular Grid (max. ang.)         AngularGrid ... 3 (Lebedev-194)
Angular grid pruning method      GridPruning ... 4 (adaptive)
Weight generation scheme         WeightScheme... Becke
Basis function cutoff            BFCut       ... 1.0000e-11
Integration weight cutoff        WCut        ... 1.0000e-14
Angular grids for H and He will be reduced by one unit
Partially contracted basis set               ... on
Rotationally invariant grid construction     ... off

Total number of grid points                  ...    92091
Total number of batches                      ...     1456
Average number of points per batch           ...       63
Average number of grid points per atom       ...     2631
UseSFitting                                  ... on

GRIDX 3
-------
General Integration Accuracy     IntAcc      ... 4.871
Radial Grid Type                 RadialGrid  ... OptM3 with GC (2021)
Angular Grid (max. ang.)         AngularGrid ... 4 (Lebedev-302)
Angular grid pruning method      GridPruning ... 4 (adaptive)
Weight generation scheme         WeightScheme... Becke
Basis function cutoff            BFCut       ... 1.0000e-11
Integration weight cutoff        WCut        ... 1.0000e-14
Angular grids for H and He will be reduced by one unit
Partially contracted basis set               ... on
Rotationally invariant grid construction     ... off

Total number of grid points                  ...   176685
Total number of batches                      ...     2779
Average number of points per batch           ...       63
Average number of grid points per atom       ...     5048
UseSFitting                                  ... on

Time for X-Grid setup             =    2.333 sec


--------------------
CPCM SOLVATION MODEL
--------------------
CPCM parameters:
  Epsilon                                         ...      80.4000
  Refrac                                          ...       1.3300
  Rsolv                                           ...       1.3000
  Surface type                                    ... GAUSSIAN VDW
  Epsilon function type                           ...         CPCM
Radii:
 Radius for C  used is    3.8550 Bohr (=   2.0400 Ang.)
 Radius for O  used is    3.4469 Bohr (=   1.8240 Ang.)
 Radius for H  used is    2.4944 Bohr (=   1.3200 Ang.)
Calculating surface                               ...        done! (  0.0s)
GEPOL surface points                              ...         1853
GEPOL Volume                                      ...    1946.0800
GEPOL Surface-area                                ...    1007.4379
Calculating surface distance matrix               ...        done! (  0.0s)
Performing Cholesky decomposition & store         ...        done! (  0.1s)
Overall time for CPCM initialization              ...                 0.1s
--------------
SCF ITERATIONS
--------------
ITER       Energy         Delta-E        Max-DP      RMS-DP      [F,P]     Damp
               ***  Starting incremental Fock matrix formation  ***
                      *** Initiating the SOSCF procedure ***
                      *** Re-Reading the Fockian *** 
                      *** Removing any level shift *** 
ITER      Energy       Delta-E        Grad      Rot      Max-DP    RMS-DP
  0   -695.02897405 -695.0289740515  0.000950  0.000950  0.005412  0.000065
               *** Restarting incremental Fock matrix formation ***
  1   -695.02907111  -0.0000970539  0.000254  0.000759  0.002104  0.000034
  2   -695.02908136  -0.0000102522  0.000093  0.000348  0.000730  0.000013
  3   -695.02908092   0.0000004382  0.000135  0.000198  0.000394  0.000007
  4   -695.02908191  -0.0000009937  0.000013  0.000059  0.000096  0.000002
  5   -695.02908190   0.0000000111  0.000025  0.000047  0.000065  0.000001
                  ***Gradient check signals convergence***
              ***Rediagonalizing the Fockian in SOSCF/NRSCF***

               *****************************************************
               *                     SUCCESS                       *
               *           SCF CONVERGED AFTER   6 CYCLES          *
               *****************************************************

Old exchange energy                            =    -19.225416890 Eh
New exchange energy                            =    -19.225430057 Eh
Exchange energy change after final integration =     -0.000013167 Eh
Total energy after final integration           =   -695.029095097 Eh
Final COS-X integration done in                =    13.342 sec
Total Energy       :         -695.02909510 Eh          -18912.70318 eV
  Last Energy change         ...   -2.7688e-08  Tolerance :   1.0000e-08
  Last MAX-Density change    ...    3.1086e-15  Tolerance :   1.0000e-07
             **** THE GBW FILE WAS UPDATED (mPQ1_2e_1H_B3LYP_631Gd_opt.gbw) ****
             **** DENSITY mPQ1_2e_1H_B3LYP_631Gd_opt.scfp WAS UPDATED ****
             **** ENERGY FILE WAS UPDATED (mPQ1_2e_1H_B3LYP_631Gd_opt.en.tmp) ****
             **** THE GBW FILE WAS UPDATED (mPQ1_2e_1H_B3LYP_631Gd_opt.gbw) ****
             **** DENSITY mPQ1_2e_1H_B3LYP_631Gd_opt.scfp WAS UPDATED ****
Total SCF time: 0 days 0 hours 1 min 10 sec 

Maximum memory used throughout the entire SCF-calculation: 110.5 MB

-------------------------   --------------------
FINAL SINGLE POINT ENERGY      -695.029095096522
-------------------------   --------------------


           ************************************************************
           *        Program running with 4 parallel MPI-processes     *
           *              working on a common directory               *
           ************************************************************
------------------------------------------------------------------------------
                         ORCA SCF GRADIENT CALCULATION
------------------------------------------------------------------------------

 ... reading COSX grid (gridx3)
Gradient of the Kohn-Sham DFT energy:
Kohn-Sham wavefunction type      ... RKS
Hartree-Fock exchange scaling    ...    0.200
Number of operators              ...    1
Number of atoms                  ...   35
Basis set dimensions             ...  262
Integral neglect threshold       ... 2.5e-11
Integral primitive cutoff        ... 2.5e-12
SHARK Integral package           ... ON

Nuc. rep. gradient       (SHARK) ... done (  0.0 sec)
HCore & Overlap gradient (SHARK) ... done (  0.2 sec)
RI-J gradient            (SHARK) ... done (  1.0 sec)
COSX-gradient                    ... done ( 16.3 sec)
Exchange-correlation gradient    ... done

------------------
CARTESIAN GRADIENT
------------------

   1   C   :   -0.000003717   -0.000031210    0.000078228
   2   C   :   -0.000101102   -0.000008080    0.000010491
   3   C   :    0.000143902   -0.000043876    0.000015240
   4   C   :   -0.000013672    0.000012465   -0.000042789
   5   C   :    0.000042500   -0.000013248    0.000067419
   6   C   :   -0.000151297   -0.000067344   -0.000057401
   7   C   :    0.000125544    0.000130061   -0.000036895
   8   C   :   -0.000028513   -0.000061853   -0.000026912
   9   C   :    0.000028239    0.000040610    0.000034911
  10   C   :    0.000018392   -0.000005677    0.000015406
  11   C   :   -0.000069015   -0.000068089   -0.000046742
  12   C   :    0.000049974    0.000099849   -0.000010266
  13   C   :   -0.000085600   -0.000000540   -0.000090529
  14   O   :    0.000090916    0.000045622    0.000106549
  15   O   :   -0.000076714   -0.000006973   -0.000001431
  16   H   :    0.000024321    0.000038653   -0.000016844
  17   H   :   -0.000058484    0.000048809   -0.000045572
  18   H   :   -0.000003528    0.000031022   -0.000019761
  19   H   :   -0.000064375    0.000063749   -0.000037832
  20   H   :    0.000027524   -0.000048829    0.000108759
  21   H   :    0.000111848   -0.000019801   -0.000088174
  22   H   :   -0.000000870   -0.000026501    0.000035465
  23   H   :   -0.000030654   -0.000037274    0.000013672
  24   H   :   -0.000001218    0.000014443    0.000017261
  25   H   :   -0.000006927   -0.000005615   -0.000001277
  26   H   :    0.000002772    0.000002121   -0.000015925
  27   H   :    0.000000606   -0.000008421    0.000005949
  28   H   :    0.000003893   -0.000022002    0.000002315
  29   H   :    0.000017338   -0.000018869    0.000026732
  30   C   :    0.000022636   -0.000118273   -0.000034645
  31   H   :    0.000005339    0.000026028    0.000014637
  32   H   :   -0.000021647    0.000012492    0.000042465
  33   H   :   -0.000008397   -0.000000663    0.000019632
  34   H   :    0.000017662    0.000024821   -0.000006295
  35   H   :    0.000022760   -0.000062318   -0.000016693

Difference to translation invariance:
           :    0.0000304341   -0.0000847127    0.0000191486

Difference to rotation invariance:
           :   -0.0003317462   -0.0005239856   -0.0014838110

Norm of the cartesian gradient     ...    0.0005292909
RMS gradient                       ...    0.0000516535
MAX gradient                       ...    0.0001512966

-------
TIMINGS
-------

Total SCF gradient time            ...       25.265 sec

One electron gradient       ....       0.229 sec  (  0.9%)
RI-J Coulomb gradient       ....       1.020 sec  (  4.0%)
COSX gradient               ....      16.262 sec  ( 64.4%)
XC gradient                 ....       6.256 sec  ( 24.8%)
CPCM gradient               ....       0.556 sec  (  2.2%)
   A-Matrix (El+Nuc)        ....       0.141 sec  (  0.6%)
   Potential                ....       0.415 sec  (  1.6%)

Maximum memory used throughout the entire SCFGRAD-calculation: 85.4 MB
------------------------------------------------------------------------------
                         ORCA GEOMETRY RELAXATION STEP
------------------------------------------------------------------------------

Reading the OPT-File                    .... done
Getting information on internals        .... done
Copying old internal coords+grads       .... done
Making the new internal coordinates     .... (new redundants).... done
Validating the new internal coordinates .... (new redundants).... done
Calculating the B-matrix                .... done
Calculating the G,G- and P matrices     .... done
Transforming gradient to internals      .... done
Projecting the internal gradient        .... done
Number of atoms                         ....  35
Number of internal coordinates          .... 168
Current Energy                          ....  -695.029095097 Eh
Current gradient norm                   ....     0.000529291 Eh/bohr
Maximum allowed component of the step   ....  0.300
Current trust radius                    ....  0.300
Updating the Hessian (BFGS)             .... done
Forming the augmented Hessian           .... done
Diagonalizing the augmented Hessian     .... done
Last element of RFO vector              ....  0.999098723
Lowest eigenvalues of augmented Hessian:
 -0.000003897  0.000815782  0.000871842  0.001804274  0.002271252
Length of the computed step             ....  0.042485212
The final length of the internal step   ....  0.042485212
Converting the step to cartesian space:
 Initial RMS(Int)=    0.0032778053
Transforming coordinates:
 Iter   0:  RMS(Cart)=    0.0049586670 RMS(Int)=    0.0032777475
 Iter   1:  RMS(Cart)=    0.0000506199 RMS(Int)=    0.0000387924
 Iter   2:  RMS(Cart)=    0.0000011859 RMS(Int)=    0.0000008071
 Iter   3:  RMS(Cart)=    0.0000000296 RMS(Int)=    0.0000000229
done
Storing new coordinates                 .... done

                                .--------------------.
          ----------------------|Geometry convergence|-------------------------
          Item                value                   Tolerance       Converged
          ---------------------------------------------------------------------
          Energy change      -0.0000057699            0.0000002000      NO
          RMS gradient        0.0000416052            0.0000080000      NO
          MAX gradient        0.0001750966            0.0000300000      NO
          RMS step            0.0032778053            0.0001000000      NO
          MAX step            0.0245493584            0.0002000000      NO
          ........................................................
          Max(Bonds)      0.0004      Max(Angles)    0.07
          Max(Dihed)        1.41      Max(Improp)    0.00
          ---------------------------------------------------------------------

The optimization has not yet converged - more geometry cycles are needed


    ---------------------------------------------------------------------------
                         Redundant Internal Coordinates
                            (Angstroem and degrees)

        Definition                    Value    dE/dq     Step     New-Value
    ----------------------------------------------------------------------------
     1. B(C   1,C   0)                1.5174  0.000002  0.0001    1.5175   
     2. B(C   2,C   1)                1.4046 -0.000131  0.0001    1.4047   
     3. B(C   3,C   2)                1.5134  0.000042  0.0000    1.5134   
     4. B(C   4,C   2)                1.4427  0.000077 -0.0001    1.4426   
     5. B(C   5,C   4)                1.4454  0.000012 -0.0000    1.4453   
     6. B(C   6,C   5)                1.5248 -0.000070 -0.0002    1.5246   
     7. B(C   7,C   6)                1.5175  0.000026  0.0001    1.5177   
     8. B(C   8,C   7)                1.3445 -0.000005 -0.0000    1.3444   
     9. B(C   9,C   8)                1.5128 -0.000003  0.0000    1.5128   
    10. B(C  10,C   8)                1.5131 -0.000028  0.0000    1.5131   
    11. B(C  11,C   5)                1.4065  0.000041  0.0001    1.4066   
    12. B(C  12,C  11)                1.4054  0.000014 -0.0000    1.4054   
    13. B(C  12,C   1)                1.4050  0.000006 -0.0000    1.4050   
    14. B(O  13,C  12)                1.4052  0.000131 -0.0004    1.4048   
    15. B(O  14,C   4)                1.2977  0.000055  0.0001    1.2978   
    16. B(H  15,C   0)                1.0947  0.000030 -0.0001    1.0946   
    17. B(H  16,C   0)                1.1011 -0.000009 -0.0000    1.1011   
    18. B(H  17,C   0)                1.0962 -0.000027  0.0001    1.0963   
    19. B(H  18,C   3)                1.0990 -0.000027 -0.0000    1.0990   
    20. B(H  19,C   3)                1.1021  0.000050  0.0000    1.1021   
    21. B(H  20,C   3)                1.0933 -0.000044  0.0000    1.0933   
    22. B(H  21,C   6)                1.1010  0.000006  0.0000    1.1010   
    23. B(H  22,C   6)                1.0925 -0.000010 -0.0000    1.0924   
    24. B(H  23,C   7)                1.0921 -0.000006  0.0000    1.0921   
    25. B(H  24,C   9)                1.0958 -0.000002 -0.0000    1.0958   
    26. B(H  25,C   9)                1.1004  0.000001  0.0000    1.1004   
    27. B(H  26,C   9)                1.1002  0.000001 -0.0000    1.1002   
    28. B(H  27,C  10)                1.0943 -0.000004  0.0000    1.0943   
    29. B(H  28,C  10)                1.0997  0.000006 -0.0000    1.0997   
    30. B(C  29,C  11)                1.5170  0.000084  0.0000    1.5170   
    31. B(H  30,C  29)                1.0948 -0.000020 -0.0001    1.0947   
    32. B(H  31,C  29)                1.0940 -0.000029  0.0000    1.0941   
    33. B(H  32,C  29)                1.1001  0.000018  0.0000    1.1001   
    34. B(H  33,C  10)                1.1010 -0.000018 -0.0000    1.1010   
    35. B(H  34,O  13)                0.9699  0.000010 -0.0001    0.9698   
    36. A(H  16,C   0,H  17)          107.10  0.000039   -0.01    107.09   
    37. A(C   1,C   0,H  16)          112.45 -0.000072    0.03    112.48   
    38. A(C   1,C   0,H  17)          111.54  0.000048    0.05    111.58   
    39. A(H  15,C   0,H  16)          106.62 -0.000030    0.01    106.63   
    40. A(H  15,C   0,H  17)          107.36 -0.000018   -0.07    107.29   
    41. A(C   1,C   0,H  15)          111.48  0.000032   -0.02    111.46   
    42. A(C   0,C   1,C  12)          119.65  0.000111    0.01    119.65   
    43. A(C   2,C   1,C  12)          119.53  0.000052   -0.00    119.52   
    44. A(C   0,C   1,C   2)          120.83 -0.000162   -0.00    120.82   
    45. A(C   1,C   2,C   4)          121.55  0.000000    0.00    121.55   
    46. A(C   1,C   2,C   3)          120.98 -0.000115    0.01    120.99   
    47. A(C   3,C   2,C   4)          117.46  0.000114   -0.01    117.45   
    48. A(H  18,C   3,H  19)          106.30  0.000015    0.01    106.31   
    49. A(C   2,C   3,H  18)          112.74  0.000116    0.00    112.75   
    50. A(H  19,C   3,H  20)          107.61  0.000087   -0.03    107.57   
    51. A(C   2,C   3,H  20)          108.37  0.000078   -0.02    108.35   
    52. A(C   2,C   3,H  19)          112.95 -0.000175    0.03    112.98   
    53. A(H  18,C   3,H  20)          108.67 -0.000123    0.01    108.69   
    54. A(C   2,C   4,C   5)          116.56 -0.000005    0.00    116.56   
    55. A(C   2,C   4,O  14)          121.48  0.000059    0.00    121.48   
    56. A(C   5,C   4,O  14)          121.96 -0.000054   -0.00    121.96   
    57. A(C   4,C   5,C   6)          116.46  0.000062   -0.00    116.46   
    58. A(C   4,C   5,C  11)          121.60 -0.000033   -0.00    121.60   
    59. A(C   6,C   5,C  11)          121.93 -0.000029    0.01    121.93   
    60. A(C   5,C   6,C   7)          114.98  0.000007   -0.02    114.96   
    61. A(C   7,C   6,H  22)          110.35 -0.000017   -0.00    110.34   
    62. A(H  21,C   6,H  22)          107.25  0.000006    0.00    107.25   
    63. A(C   5,C   6,H  22)          106.33  0.000041    0.03    106.36   
    64. A(C   7,C   6,H  21)          107.49 -0.000036   -0.02    107.47   
    65. A(C   5,C   6,H  21)          110.20 -0.000000    0.01    110.21   
    66. A(C   8,C   7,H  23)          116.90 -0.000028    0.02    116.91   
    67. A(C   6,C   7,H  23)          115.05  0.000007   -0.03    115.02   
    68. A(C   6,C   7,C   8)          128.06  0.000020    0.01    128.07   
    69. A(C   9,C   8,C  10)          114.94 -0.000000    0.01    114.95   
    70. A(C   7,C   8,C  10)          124.16 -0.000003   -0.01    124.15   
    71. A(C   7,C   8,C   9)          120.91  0.000003   -0.00    120.90   
    72. A(H  25,C   9,H  26)          106.14  0.000005   -0.00    106.14   
    73. A(H  24,C   9,H  26)          108.14 -0.000004    0.00    108.15   
    74. A(C   8,C   9,H  26)          111.24  0.000014    0.00    111.25   
    75. A(H  24,C   9,H  25)          107.99  0.000006   -0.00    107.98   
    76. A(C   8,C   9,H  25)          111.04 -0.000030    0.00    111.04   
    77. A(C   8,C   9,H  24)          112.04  0.000009   -0.00    112.04   
    78. A(H  28,C  10,H  33)          106.06  0.000006    0.00    106.07   
    79. A(C   8,C  10,H  33)          111.20  0.000067    0.01    111.22   
    80. A(H  27,C  10,H  33)          109.12 -0.000011   -0.01    109.12   
    81. A(H  27,C  10,H  28)          108.02  0.000023    0.01    108.04   
    82. A(C   8,C  10,H  28)          110.10 -0.000058   -0.01    110.10   
    83. A(C   8,C  10,H  27)          112.10 -0.000025   -0.01    112.08   
    84. A(C  12,C  11,C  29)          118.67  0.000035   -0.02    118.65   
    85. A(C   5,C  11,C  29)          122.00 -0.000060    0.02    122.02   
    86. A(C   5,C  11,C  12)          119.33  0.000024    0.00    119.33   
    87. A(C  11,C  12,O  13)          117.53  0.000035   -0.05    117.48   
    88. A(C   1,C  12,O  13)          121.07  0.000002    0.05    121.12   
    89. A(C   1,C  12,C  11)          121.36 -0.000038   -0.00    121.36   
    90. A(C  12,O  13,H  34)          108.48  0.000066   -0.00    108.48   
    91. A(H  31,C  29,H  32)          106.70 -0.000017   -0.02    106.68   
    92. A(H  30,C  29,H  32)          106.79  0.000001    0.01    106.79   
    93. A(C  11,C  29,H  32)          112.06 -0.000007   -0.00    112.06   
    94. A(H  30,C  29,H  31)          108.32  0.000017   -0.00    108.32   
    95. A(C  11,C  29,H  31)          110.80  0.000032    0.01    110.82   
    96. A(C  11,C  29,H  30)          111.91 -0.000026   -0.00    111.91   
    97. D(C  12,C   1,C   0,H  17)    -27.84  0.000012   -0.48    -28.32   
    98. D(C   2,C   1,C   0,H  15)     32.48 -0.000015   -0.43     32.04   
    99. D(C  12,C   1,C   0,H  16)     92.49  0.000046   -0.43     92.06   
   100. D(C  12,C   1,C   0,H  15)   -147.84 -0.000020   -0.41   -148.24   
   101. D(C   2,C   1,C   0,H  17)    152.47  0.000016   -0.50    151.97   
   102. D(C   2,C   1,C   0,H  16)    -87.20  0.000051   -0.46    -87.66   
   103. D(C   3,C   2,C   1,C   0)      2.09 -0.000014    0.05      2.14   
   104. D(C   4,C   2,C   1,C  12)      2.82  0.000016    0.02      2.85   
   105. D(C   3,C   2,C   1,C  12)   -177.59 -0.000010    0.02   -177.57   
   106. D(C   4,C   2,C   1,C   0)   -177.49  0.000012    0.05   -177.43   
   107. D(H  19,C   3,C   2,C   4)    109.67 -0.000002   -0.08    109.59   
   108. D(H  20,C   3,C   2,C   1)    170.95 -0.000028   -0.04    170.90   
   109. D(H  19,C   3,C   2,C   1)    -69.92  0.000024   -0.08    -70.01   
   110. D(H  18,C   3,C   2,C   4)   -129.79 -0.000025   -0.05   -129.84   
   111. D(H  18,C   3,C   2,C   1)     50.61  0.000000   -0.05     50.56   
   112. D(H  20,C   3,C   2,C   4)     -9.45 -0.000054   -0.05     -9.50   
   113. D(O  14,C   4,C   2,C   3)     -0.59  0.000002   -0.02     -0.61   
   114. D(O  14,C   4,C   2,C   1)    179.00 -0.000025   -0.03    178.97   
   115. D(C   5,C   4,C   2,C   3)    178.91  0.000010   -0.02    178.89   
   116. D(C   5,C   4,C   2,C   1)     -1.49 -0.000016   -0.03     -1.52   
   117. D(C  11,C   5,C   4,O  14)    178.82  0.000020    0.02    178.85   
   118. D(C   6,C   5,C   4,O  14)     -0.42  0.000009   -0.01     -0.42   
   119. D(C   6,C   5,C   4,C   2)   -179.92  0.000000   -0.01   -179.93   
   120. D(C  11,C   5,C   4,C   2)     -0.68  0.000011    0.02     -0.66   
   121. D(H  22,C   6,C   5,C  11)   -163.69 -0.000016   -0.01   -163.70   
   122. D(H  22,C   6,C   5,C   4)     15.55 -0.000006    0.02     15.56   
   123. D(H  21,C   6,C   5,C  11)    -47.77  0.000013    0.01    -47.76   
   124. D(H  21,C   6,C   5,C   4)    131.47  0.000024    0.04    131.51   
   125. D(C   7,C   6,C   5,C  11)     73.88 -0.000030   -0.02     73.86   
   126. D(C   7,C   6,C   5,C   4)   -106.88 -0.000019    0.01   -106.87   
   127. D(C   8,C   7,C   6,C   5)     98.99  0.000013    0.01     99.00   
   128. D(H  23,C   7,C   6,H  22)    158.93 -0.000018   -0.00    158.93   
   129. D(H  23,C   7,C   6,H  21)     42.28  0.000004    0.01     42.29   
   130. D(H  23,C   7,C   6,C   5)    -80.83  0.000028    0.03    -80.80   
   131. D(C   8,C   7,C   6,H  22)    -21.25 -0.000033   -0.02    -21.27   
   132. D(C   8,C   7,C   6,H  21)   -137.90 -0.000010   -0.01   -137.91   
   133. D(C  10,C   8,C   7,H  23)    178.74 -0.000005   -0.02    178.72   
   134. D(C  10,C   8,C   7,C   6)     -1.07  0.000010   -0.00     -1.07   
   135. D(C   9,C   8,C   7,H  23)     -1.50 -0.000008   -0.02     -1.53   
   136. D(C   9,C   8,C   7,C   6)    178.69  0.000007   -0.01    178.68   
   137. D(H  26,C   9,C   8,C  10)    -60.02 -0.000003    0.11    -59.92   
   138. D(H  26,C   9,C   8,C   7)    120.20 -0.000000    0.11    120.31   
   139. D(H  25,C   9,C   8,C  10)     57.95 -0.000007    0.11     58.06   
   140. D(H  25,C   9,C   8,C   7)   -121.83 -0.000004    0.11   -121.71   
   141. D(H  24,C   9,C   8,C  10)    178.79 -0.000014    0.10    178.89   
   142. D(H  24,C   9,C   8,C   7)     -0.99 -0.000011    0.11     -0.88   
   143. D(H  33,C  10,C   8,C   9)    -72.61  0.000007   -0.00    -72.61   
   144. D(H  33,C  10,C   8,C   7)    107.16  0.000005   -0.01    107.16   
   145. D(H  28,C  10,C   8,C   9)     44.65  0.000019    0.01     44.66   
   146. D(H  28,C  10,C   8,C   7)   -135.58  0.000016   -0.00   -135.58   
   147. D(H  27,C  10,C   8,C   9)    164.93 -0.000008    0.01    164.94   
   148. D(H  27,C  10,C   8,C   7)    -15.30 -0.000011    0.00    -15.30   
   149. D(C  29,C  11,C   5,C   6)      0.41  0.000002    0.02      0.42   
   150. D(C  29,C  11,C   5,C   4)   -178.79 -0.000010   -0.01   -178.80   
   151. D(C  12,C  11,C   5,C   6)   -179.32  0.000008    0.02   -179.30   
   152. D(C  12,C  11,C   5,C   4)      1.49 -0.000004   -0.01      1.47   
   153. D(C   1,C  12,C  11,C  29)   -179.87  0.000007    0.00   -179.86   
   154. D(C   1,C  12,C  11,C   5)     -0.14  0.000001    0.00     -0.13   
   155. D(O  13,C  12,C   1,C   2)   -179.72  0.000009   -0.04   -179.76   
   156. D(O  13,C  12,C   1,C   0)      0.59  0.000014   -0.07      0.52   
   157. D(C  11,C  12,C   1,C   2)     -2.00 -0.000009   -0.01     -2.01   
   158. D(O  13,C  12,C  11,C   5)    177.66 -0.000017    0.04    177.70   
   159. D(C  11,C  12,C   1,C   0)    178.31 -0.000004   -0.04    178.28   
   160. D(O  13,C  12,C  11,C  29)     -2.07 -0.000011    0.04     -2.03   
   161. D(H  34,O  13,C  12,C  11)    144.62 -0.000044    1.37    145.99   
   162. D(H  34,O  13,C  12,C   1)    -37.58 -0.000063    1.41    -36.17   
   163. D(H  32,C  29,C  11,C  12)     89.58  0.000011   -0.34     89.23   
   164. D(H  32,C  29,C  11,C   5)    -90.15  0.000017   -0.34    -90.49   
   165. D(H  31,C  29,C  11,C  12)    -29.48  0.000016   -0.33    -29.81   
   166. D(H  31,C  29,C  11,C   5)    150.80  0.000022   -0.33    150.47   
   167. D(H  30,C  29,C  11,C  12)   -150.49 -0.000010   -0.34   -150.83   
   168. D(H  30,C  29,C  11,C   5)     29.78 -0.000004   -0.34     29.44   
    ----------------------------------------------------------------------------

         *************************************************************
         *                GEOMETRY OPTIMIZATION CYCLE  34            *
         *************************************************************
---------------------------------
CARTESIAN COORDINATES (ANGSTROEM)
---------------------------------
  C     18.405953    2.007566    0.105946
  C     17.080070    1.320650   -0.164240
  C     16.055086    1.982788   -0.860064
  C     16.258463    3.380965   -1.402328
  C     14.769687    1.365331   -1.078162
  C     14.604607    0.020837   -0.574098
  C     13.245815   -0.630147   -0.807375
  C     12.372879   -0.750865    0.428226
  C     11.362805    0.049606    0.810994
  C     10.575266   -0.240963    2.069493
  C     10.917842    1.278892    0.049281
  C     15.649860   -0.653722    0.082286
  C     16.875823    0.003951    0.281323
  O     17.875969   -0.687979    0.984529
  O     13.817241    1.985993   -1.704129
  H     18.278366    3.086695    0.237967
  H     19.124928    1.873674   -0.717181
  H     18.881910    1.622135    1.015237
  H     17.179185    3.477277   -1.994556
  H     16.318444    4.145142   -0.610439
  H     15.405097    3.630979   -2.038354
  H     13.374906   -1.642253   -1.221031
  H     12.743860   -0.030060   -1.569839
  H     12.608011   -1.595617    1.079169
  H     10.924030   -1.150113    2.571992
  H      9.505028   -0.365635    1.845933
  H     10.643312    0.592976    2.783849
  H     11.661370    1.597781   -0.687638
  H     10.748125    2.113588    0.744904
  C     15.495646   -2.074411    0.591479
  H     14.785248   -2.649488   -0.011076
  H     16.456655   -2.597215    0.582204
  H     15.129911   -2.104255    1.628579
  H      9.956936    1.106145   -0.459595
  H     18.738473   -0.436628    0.619213

----------------------------
CARTESIAN COORDINATES (A.U.)
----------------------------
  NO LB      ZA    FRAG     MASS         X           Y           Z
   0 C     6.0000    0    12.011   34.782211    3.793750    0.200208
   1 C     6.0000    0    12.011   32.276654    2.495668   -0.310369
   2 C     6.0000    0    12.011   30.339715    3.746927   -1.625285
   3 C     6.0000    0    12.011   30.724043    6.389098   -2.650015
   4 C     6.0000    0    12.011   27.910663    2.580102   -2.037430
   5 C     6.0000    0    12.011   27.598707    0.039376   -1.084889
   6 C     6.0000    0    12.011   25.030963   -1.190806   -1.525719
   7 C     6.0000    0    12.011   23.381353   -1.418930    0.809230
   8 C     6.0000    0    12.011   21.472589    0.093742    1.532556
   9 C     6.0000    0    12.011   19.984357   -0.455353    3.910774
  10 C     6.0000    0    12.011   20.631732    2.416756    0.093128
  11 C     6.0000    0    12.011   29.573950   -1.235356    0.155498
  12 C     6.0000    0    12.011   31.890684    0.007467    0.531624
  13 O     8.0000    0    15.999   33.780686   -1.300092    1.860490
  14 O     8.0000    0    15.999   26.110801    3.752983   -3.220338
  15 H     1.0000    0     1.008   34.541105    5.833009    0.449692
  16 H     1.0000    0     1.008   36.140876    3.540730   -1.355276
  17 H     1.0000    0     1.008   35.681640    3.065391    1.918520
  18 H     1.0000    0     1.008   32.463956    6.571101   -3.769165
  19 H     1.0000    0     1.008   30.837390    7.833183   -1.153562
  20 H     1.0000    0     1.008   29.111415    6.861556   -3.851931
  21 H     1.0000    0     1.008   25.274910   -3.103409   -2.307415
  22 H     1.0000    0     1.008   24.082406   -0.056806   -2.966566
  23 H     1.0000    0     1.008   23.825688   -3.015280    2.039335
  24 H     1.0000    0     1.008   20.643425   -2.173399    4.860360
  25 H     1.0000    0     1.008   17.961899   -0.690951    3.488308
  26 H     1.0000    0     1.008   20.112945    1.120563    5.260712
  27 H     1.0000    0     1.008   22.036796    3.019369   -1.299448
  28 H     1.0000    0     1.008   20.311014    3.994102    1.407665
  29 C     6.0000    0    12.011   29.282528   -3.920069    1.117734
  30 H     1.0000    0     1.008   27.940069   -5.006806   -0.020931
  31 H     1.0000    0     1.008   31.098570   -4.908025    1.100206
  32 H     1.0000    0     1.008   28.591388   -3.976466    3.077569
  33 H     1.0000    0     1.008   18.815882    2.090311   -0.868508
  34 H     1.0000    0     1.008   35.410583   -0.825107    1.170142

--------------------------------
INTERNAL COORDINATES (ANGSTROEM)
--------------------------------
 C      0   0   0     0.000000000000     0.00000000     0.00000000
 C      1   0   0     1.517504898435     0.00000000     0.00000000
 C      2   1   0     1.404702250041   120.82145395     0.00000000
 C      3   2   1     1.513377132183   120.99235015     2.14110178
 C      3   2   1     1.442591858598   121.55413042   182.56361780
 C      5   3   2     1.445335669800   116.56419325   358.48086242
 C      6   5   3     1.524635746147   116.46285654   180.07320020
 C      7   6   5     1.517663327349   114.96167238   253.12712485
 C      8   7   6     1.344438569558   128.06590683    98.99498021
 C      9   8   7     1.512767697970   120.90462093   178.68013874
 C      9   8   7     1.513057062107   124.14885615   358.92676288
 C      6   5   3     1.406564919908   121.60028307   359.34074970
 C      2   1   3     1.404969901293   119.65489943   179.71602303
 O     13   2   1     1.404833633809   121.12044272     0.51743984
 O      5   3   2     1.297771310648   121.47722673   178.97466433
 H      1   2   3     1.094635953928   111.46195511    32.04215095
 H      1   2   3     1.101085377809   112.48069783   272.34316415
 H      1   2   3     1.096313506239   111.58326088   151.96936337
 H      4   3   2     1.098972246441   112.74615754    50.56488331
 H      4   3   2     1.102112901947   112.98264465   289.99447926
 H      4   3   2     1.093284182909   108.35058628   170.90311575
 H      7   6   5     1.100969511576   110.21250976   131.50885624
 H      7   6   5     1.092434746331   106.36457115    15.56180179
 H      8   7   6     1.092071593383   115.02217253   279.19743289
 H     10   9   8     1.095762915063   112.03502042   359.11929335
 H     10   9   8     1.100423913472   111.04280591   238.28529651
 H     10   9   8     1.100176770912   111.24636294   120.30921278
 H     11   9   8     1.094337544209   112.08259450   344.70490112
 H     11   9   8     1.099732702797   110.09624377   224.42401657
 C     12   6   5     1.517042185003   122.01969526   181.19671708
 H     30  12   6     1.094738685754   111.91099328    29.44490299
 H     30  12   6     1.094050433665   110.81622515   150.46699866
 H     30  12   6     1.100104369404   112.06305700   269.50967342
 H     11   9   8     1.100970976022   111.21559997   107.15576496
 H     14  13   2     0.969818314999   108.47844526   323.82882969

---------------------------
INTERNAL COORDINATES (A.U.)
---------------------------
 C      0   0   0     0.000000000000     0.00000000     0.00000000
 C      1   0   0     2.867668664926     0.00000000     0.00000000
 C      2   1   0     2.654502552281   120.82145395     0.00000000
 C      3   2   1     2.859868317164   120.99235015     2.14110178
 C      3   2   1     2.726103535774   121.55413042   182.56361780
 C      5   3   2     2.731288587510   116.56419325   358.48086242
 C      6   5   3     2.881144014204   116.46285654   180.07320020
 C      7   6   5     2.867968052186   114.96167238   253.12712485
 C      8   7   6     2.540620700346   128.06590683    98.99498021
 C      9   8   7     2.858716653405   120.90462093   178.68013874
 C      9   8   7     2.859263472378   124.14885615   358.92676288
 C      6   5   3     2.658022488208   121.60028307   359.34074970
 C      2   1   3     2.655008339846   119.65489943   179.71602303
 O     13   2   1     2.654750831620   121.12044272     0.51743984
 O      5   3   2     2.452432361585   121.47722673   178.97466433
 H      1   2   3     2.068562169268   111.46195511    32.04215095
 H      1   2   3     2.080749814125   112.48069783   272.34316415
 H      1   2   3     2.071732283710   111.58326088   151.96936337
 H      4   3   2     2.076756574553   112.74615754    50.56488331
 H      4   3   2     2.082691553341   112.98264465   289.99447926
 H      4   3   2     2.066007692246   108.35058628   170.90311575
 H      7   6   5     2.080530858676   110.21250976   131.50885624
 H      7   6   5     2.064402489746   106.36457115    15.56180179
 H      8   7   6     2.063716230129   115.02217253   279.19743289
 H     10   9   8     2.070691817176   112.03502042   359.11929335
 H     10   9   8     2.079499827680   111.04280591   238.28529651
 H     10   9   8     2.079032795926   111.24636294   120.30921278
 H     11   9   8     2.067998256622   112.08259450   344.70490112
 H     11   9   8     2.078193628804   110.09624377   224.42401657
 C     12   6   5     2.866794263262   122.01969526   181.19671708
 H     30  12   6     2.068756304284   111.91099328    29.44490299
 H     30  12   6     2.067455696325   110.81622515   150.46699866
 H     30  12   6     2.078895976903   112.06305700   269.50967342
 H     11   9   8     2.080533626078   111.21559997   107.15576496
 H     14  13   2     1.832691015009   108.47844526   323.82882969


           ************************************************************
           *        Program running with 4 parallel MPI-processes     *
           *              working on a common directory               *
           ************************************************************
------------------------------------------------------------------------------
                   ___                                                        
                  /   \      - P O W E R E D   B Y -                         
                 /     \                                                     
                 |  |  |   _    _      __       _____    __    __             
                 |  |  |  | |  | |    /  \     |  _  \  |  |  /  |          
                  \  \/   | |  | |   /    \    | | | |  |  | /  /          
                 / \  \   | |__| |  /  /\  \   | |_| |  |  |/  /          
                |  |  |   |  __  | /  /__\  \  |    /   |      \           
                |  |  |   | |  | | |   __   |  |    \   |  |\   \          
                \     /   | |  | | |  |  |  |  | |\  \  |  | \   \       
                 \___/    |_|  |_| |__|  |__|  |_| \__\ |__|  \__/        
                                                                              
                      - O R C A' S   B I G   F R I E N D -                    
                                      &                                       
                       - I N T E G R A L  F E E D E R -                       
                                                                              
 v1 FN, 2020, v2 2021                                                         
------------------------------------------------------------------------------


Reading SHARK input file mPQ1_2e_1H_B3LYP_631Gd_opt.SHARKINP.tmp ... ok
----------------------
SHARK INTEGRAL PACKAGE
----------------------

Number of atoms                             ...     35
Number of basis functions                   ...    262
Number of shells                            ...    134
Maximum angular momentum                    ...      2
Integral batch strategy                     ... SHARK/LIBINT Hybrid
RI-J (if used) integral strategy            ... SPLIT-RIJ (Revised 2003 algorithm where possible)
Printlevel                                  ...      1
Contraction scheme used                     ... SEGMENTED contraction
Coulomb Range Separation                    ... NOT USED
Exchange Range Separation                   ... NOT USED
Finite Nucleus Model                        ... NOT USED
Auxiliary Coulomb fitting basis             ... AVAILABLE
   # of basis functions in Aux-J            ...    993
   # of shells in Aux-J                     ...    335
   Maximum angular momentum in Aux-J        ...      4
Auxiliary J/K fitting basis                 ... NOT available
Auxiliary Correlation fitting basis         ... NOT available
Auxiliary 'external' fitting basis          ... NOT available
Integral threshold                          ...     2.500000e-11
Primitive cut-off                           ...     2.500000e-12
Primitive pair pre-selection threshold      ...     2.500000e-12

Calculating pre-screening integrals         ... done (  0.0 sec) Dimension = 134
Organizing shell pair data                  ... done (  0.0 sec)
Shell pair information
Total number of shell pairs                 ...      9045
Shell pairs after pre-screening             ...      7315
Total number of primitive shell pairs       ...     50479
Primitive shell pairs kept                  ...     23575
          la=0 lb=0:   2871 shell pairs
          la=1 lb=0:   2391 shell pairs
          la=1 lb=1:    497 shell pairs
          la=2 lb=0:   1011 shell pairs
          la=2 lb=1:    446 shell pairs
          la=2 lb=2:     99 shell pairs

Calculating one electron integrals          ... done (  0.0 sec)
Calculating RI/J V-Matrix + Cholesky decomp.... done (  0.0 sec)
Calculating Nuclear repulsion               ... done (  0.0 sec) ENN=   1096.701549247812 Eh

SHARK setup successfully completed in   0.3 seconds

Maximum memory used throughout the entire GTOINT-calculation: 17.4 MB


           ************************************************************
           *        Program running with 4 parallel MPI-processes     *
           *              working on a common directory               *
           ************************************************************

Diagonalization of the overlap matrix:
Smallest eigenvalue                        ... 3.575e-04
Time for diagonalization                   ...    0.010 sec
Threshold for overlap eigenvalues          ... 1.000e-08
Number of eigenvalues below threshold      ... 0
Time for construction of square roots      ...    0.005 sec
Total time needed                          ...    0.016 sec

-------------------
DFT GRID GENERATION
-------------------

General Integration Accuracy     IntAcc      ... 4.959
Radial Grid Type                 RadialGrid  ... OptM3 with GC (2021)
Angular Grid (max. ang.)         AngularGrid ... 6 (Lebedev-590)
Angular grid pruning method      GridPruning ... 4 (adaptive)
Weight generation scheme         WeightScheme... Becke
Basis function cutoff            BFCut       ... 1.0000e-11
Integration weight cutoff        WCut        ... 1.0000e-14
Angular grids for H and He will be reduced by one unit
Partially contracted basis set               ... off
Rotationally invariant grid construction     ... off

Total number of grid points                  ...   390029
Total number of batches                      ...     6116
Average number of points per batch           ...       63
Average number of grid points per atom       ...    11144
Time for grid setup =    4.862 sec

--------------------
COSX GRID GENERATION
--------------------

GRIDX 1
-------
General Integration Accuracy     IntAcc      ... 4.020
Radial Grid Type                 RadialGrid  ... OptM3 with GC (2021)
Angular Grid (max. ang.)         AngularGrid ... 2 (Lebedev-110)
Angular grid pruning method      GridPruning ... 4 (adaptive)
Weight generation scheme         WeightScheme... Becke
Basis function cutoff            BFCut       ... 1.0000e-11
Integration weight cutoff        WCut        ... 1.0000e-14
Angular grids for H and He will be reduced by one unit
Partially contracted basis set               ... on
Rotationally invariant grid construction     ... off

Total number of grid points                  ...    42232
Total number of batches                      ...      677
Average number of points per batch           ...       62
Average number of grid points per atom       ...     1207
UseSFitting                                  ... on

GRIDX 2
-------
General Integration Accuracy     IntAcc      ... 4.338
Radial Grid Type                 RadialGrid  ... OptM3 with GC (2021)
Angular Grid (max. ang.)         AngularGrid ... 3 (Lebedev-194)
Angular grid pruning method      GridPruning ... 4 (adaptive)
Weight generation scheme         WeightScheme... Becke
Basis function cutoff            BFCut       ... 1.0000e-11
Integration weight cutoff        WCut        ... 1.0000e-14
Angular grids for H and He will be reduced by one unit
Partially contracted basis set               ... on
Rotationally invariant grid construction     ... off

Total number of grid points                  ...    92087
Total number of batches                      ...     1455
Average number of points per batch           ...       63
Average number of grid points per atom       ...     2631
UseSFitting                                  ... on

GRIDX 3
-------
General Integration Accuracy     IntAcc      ... 4.871
Radial Grid Type                 RadialGrid  ... OptM3 with GC (2021)
Angular Grid (max. ang.)         AngularGrid ... 4 (Lebedev-302)
Angular grid pruning method      GridPruning ... 4 (adaptive)
Weight generation scheme         WeightScheme... Becke
Basis function cutoff            BFCut       ... 1.0000e-11
Integration weight cutoff        WCut        ... 1.0000e-14
Angular grids for H and He will be reduced by one unit
Partially contracted basis set               ... on
Rotationally invariant grid construction     ... off

Total number of grid points                  ...   176680
Total number of batches                      ...     2779
Average number of points per batch           ...       63
Average number of grid points per atom       ...     5048
UseSFitting                                  ... on

Time for X-Grid setup             =    2.297 sec


--------------------
CPCM SOLVATION MODEL
--------------------
CPCM parameters:
  Epsilon                                         ...      80.4000
  Refrac                                          ...       1.3300
  Rsolv                                           ...       1.3000
  Surface type                                    ... GAUSSIAN VDW
  Epsilon function type                           ...         CPCM
Radii:
 Radius for C  used is    3.8550 Bohr (=   2.0400 Ang.)
 Radius for O  used is    3.4469 Bohr (=   1.8240 Ang.)
 Radius for H  used is    2.4944 Bohr (=   1.3200 Ang.)
Calculating surface                               ...        done! (  0.0s)
GEPOL surface points                              ...         1856
GEPOL Volume                                      ...    1945.2992
GEPOL Surface-area                                ...    1007.2026
Calculating surface distance matrix               ...        done! (  0.0s)
Performing Cholesky decomposition & store         ...        done! (  0.1s)
Overall time for CPCM initialization              ...                 0.1s
--------------
SCF ITERATIONS
--------------
ITER       Energy         Delta-E        Max-DP      RMS-DP      [F,P]     Damp
               ***  Starting incremental Fock matrix formation  ***
                      *** Initiating the SOSCF procedure ***
                      *** Re-Reading the Fockian *** 
                      *** Removing any level shift *** 
ITER      Energy       Delta-E        Grad      Rot      Max-DP    RMS-DP
  0   -695.02900283 -695.0290028297  0.000867  0.000867  0.004996  0.000054
               *** Restarting incremental Fock matrix formation ***
  1   -695.02907697  -0.0000741407  0.000209  0.000626  0.001886  0.000030
  2   -695.02908486  -0.0000078907  0.000071  0.000226  0.000529  0.000009
  3   -695.02908469   0.0000001683  0.000098  0.000113  0.000288  0.000005
  4   -695.02908518  -0.0000004873  0.000009  0.000040  0.000058  0.000001
  5   -695.02908518   0.0000000044  0.000016  0.000031  0.000041  0.000001
                  ***Gradient check signals convergence***
              ***Rediagonalizing the Fockian in SOSCF/NRSCF***

               *****************************************************
               *                     SUCCESS                       *
               *           SCF CONVERGED AFTER   6 CYCLES          *
               *****************************************************

Old exchange energy                            =    -19.225423986 Eh
New exchange energy                            =    -19.225436827 Eh
Exchange energy change after final integration =     -0.000012841 Eh
Total energy after final integration           =   -695.029098028 Eh
Final COS-X integration done in                =    13.356 sec
Total Energy       :         -695.02909803 Eh          -18912.70326 eV
  Last Energy change         ...   -1.1484e-08  Tolerance :   1.0000e-08
  Last MAX-Density change    ...    5.7732e-15  Tolerance :   1.0000e-07
             **** THE GBW FILE WAS UPDATED (mPQ1_2e_1H_B3LYP_631Gd_opt.gbw) ****
             **** DENSITY mPQ1_2e_1H_B3LYP_631Gd_opt.scfp WAS UPDATED ****
             **** ENERGY FILE WAS UPDATED (mPQ1_2e_1H_B3LYP_631Gd_opt.en.tmp) ****
             **** THE GBW FILE WAS UPDATED (mPQ1_2e_1H_B3LYP_631Gd_opt.gbw) ****
             **** DENSITY mPQ1_2e_1H_B3LYP_631Gd_opt.scfp WAS UPDATED ****
Total SCF time: 0 days 0 hours 1 min 9 sec 

Maximum memory used throughout the entire SCF-calculation: 110.7 MB

-------------------------   --------------------
FINAL SINGLE POINT ENERGY      -695.029098028206
-------------------------   --------------------


           ************************************************************
           *        Program running with 4 parallel MPI-processes     *
           *              working on a common directory               *
           ************************************************************
------------------------------------------------------------------------------
                         ORCA SCF GRADIENT CALCULATION
------------------------------------------------------------------------------

 ... reading COSX grid (gridx3)
Gradient of the Kohn-Sham DFT energy:
Kohn-Sham wavefunction type      ... RKS
Hartree-Fock exchange scaling    ...    0.200
Number of operators              ...    1
Number of atoms                  ...   35
Basis set dimensions             ...  262
Integral neglect threshold       ... 2.5e-11
Integral primitive cutoff        ... 2.5e-12
SHARK Integral package           ... ON

Nuc. rep. gradient       (SHARK) ... done (  0.0 sec)
HCore & Overlap gradient (SHARK) ... done (  0.2 sec)
RI-J gradient            (SHARK) ... done (  1.0 sec)
COSX-gradient                    ... done ( 16.6 sec)
Exchange-correlation gradient    ... done

------------------
CARTESIAN GRADIENT
------------------

   1   C   :   -0.000012841   -0.000053352    0.000040641
   2   C   :   -0.000143405   -0.000002042   -0.000019808
   3   C   :    0.000137516   -0.000066417   -0.000018597
   4   C   :    0.000044433   -0.000023991   -0.000038715
   5   C   :    0.000071614   -0.000006140    0.000090069
   6   C   :   -0.000252653   -0.000107506   -0.000062342
   7   C   :    0.000237485    0.000213447   -0.000120091
   8   C   :   -0.000098069   -0.000050312    0.000018146
   9   C   :    0.000045592    0.000055768    0.000039406
  10   C   :    0.000026099   -0.000013182    0.000020483
  11   C   :   -0.000076235   -0.000047993   -0.000041970
  12   C   :    0.000060646    0.000111339    0.000014008
  13   C   :   -0.000025460   -0.000028552   -0.000071986
  14   O   :    0.000067060    0.000026031    0.000068602
  15   O   :   -0.000072604   -0.000001986    0.000005306
  16   H   :    0.000016544    0.000037293    0.000009063
  17   H   :   -0.000047679    0.000064072   -0.000036133
  18   H   :    0.000013763    0.000057688   -0.000018844
  19   H   :   -0.000063616    0.000056540   -0.000025035
  20   H   :    0.000006645   -0.000004277    0.000088819
  21   H   :    0.000090772   -0.000013134   -0.000061000
  22   H   :   -0.000009940   -0.000038299    0.000056247
  23   H   :   -0.000066972   -0.000065246    0.000023038
  24   H   :    0.000028829    0.000009690   -0.000003694
  25   H   :   -0.000004614   -0.000003394   -0.000001831
  26   H   :    0.000002569   -0.000003850   -0.000014152
  27   H   :   -0.000007168   -0.000006356    0.000003201
  28   H   :    0.000001952   -0.000046786   -0.000006651
  29   H   :    0.000013289   -0.000032982    0.000038367
  30   C   :    0.000043047   -0.000149652   -0.000055620
  31   H   :   -0.000002716    0.000042803    0.000017268
  32   H   :   -0.000025051    0.000015187    0.000061678
  33   H   :   -0.000009058   -0.000006964    0.000025143
  34   H   :    0.000029081    0.000039279   -0.000018222
  35   H   :    0.000009803   -0.000038439    0.000010473

Difference to translation invariance:
           :    0.0000286598   -0.0000817159    0.0000152650

Difference to rotation invariance:
           :   -0.0003058962   -0.0003819086   -0.0014075997

Norm of the cartesian gradient     ...    0.0006569548
RMS gradient                       ...    0.0000641122
MAX gradient                       ...    0.0002526530

-------
TIMINGS
-------

Total SCF gradient time            ...       25.608 sec

One electron gradient       ....       0.201 sec  (  0.8%)
RI-J Coulomb gradient       ....       1.019 sec  (  4.0%)
COSX gradient               ....      16.554 sec  ( 64.6%)
XC gradient                 ....       6.358 sec  ( 24.8%)
CPCM gradient               ....       0.557 sec  (  2.2%)
   A-Matrix (El+Nuc)        ....       0.142 sec  (  0.6%)
   Potential                ....       0.415 sec  (  1.6%)

Maximum memory used throughout the entire SCFGRAD-calculation: 85.6 MB
------------------------------------------------------------------------------
                         ORCA GEOMETRY RELAXATION STEP
------------------------------------------------------------------------------

Reading the OPT-File                    .... done
Getting information on internals        .... done
Copying old internal coords+grads       .... done
Making the new internal coordinates     .... (new redundants).... done
Validating the new internal coordinates .... (new redundants).... done
Calculating the B-matrix                .... done
Calculating the G,G- and P matrices     .... done
Transforming gradient to internals      .... done
Projecting the internal gradient        .... done
Number of atoms                         ....  35
Number of internal coordinates          .... 168
Current Energy                          ....  -695.029098028 Eh
Current gradient norm                   ....     0.000656955 Eh/bohr
Maximum allowed component of the step   ....  0.300
Current trust radius                    ....  0.300
Updating the Hessian (BFGS)             .... done
Forming the augmented Hessian           .... done
Diagonalizing the augmented Hessian     .... done
Last element of RFO vector              ....  0.997105163
Lowest eigenvalues of augmented Hessian:
 -0.000005852  0.000614162  0.000860301  0.001335009  0.001983374
Length of the computed step             ....  0.076255564
The final length of the internal step   ....  0.076255564
Converting the step to cartesian space:
 Initial RMS(Int)=    0.0058832445
Transforming coordinates:
 Iter   0:  RMS(Cart)=    0.0086929976 RMS(Int)=    0.0058826090
 Iter   1:  RMS(Cart)=    0.0001478119 RMS(Int)=    0.0001117716
 Iter   2:  RMS(Cart)=    0.0000056151 RMS(Int)=    0.0000038243
 Iter   3:  RMS(Cart)=    0.0000002337 RMS(Int)=    0.0000001796
 Iter   4:  RMS(Cart)=    0.0000000094 RMS(Int)=    0.0000000064
done
Storing new coordinates                 .... done

                                .--------------------.
          ----------------------|Geometry convergence|-------------------------
          Item                value                   Tolerance       Converged
          ---------------------------------------------------------------------
          Energy change      -0.0000029317            0.0000002000      NO
          RMS gradient        0.0000461604            0.0000080000      NO
          MAX gradient        0.0002128962            0.0000300000      NO
          RMS step            0.0058832445            0.0001000000      NO
          MAX step            0.0419242990            0.0002000000      NO
          ........................................................
          Max(Bonds)      0.0006      Max(Angles)    0.10
          Max(Dihed)        2.40      Max(Improp)    0.00
          ---------------------------------------------------------------------

The optimization has not yet converged - more geometry cycles are needed


    ---------------------------------------------------------------------------
                         Redundant Internal Coordinates
                            (Angstroem and degrees)

        Definition                    Value    dE/dq     Step     New-Value
    ----------------------------------------------------------------------------
     1. B(C   1,C   0)                1.5175  0.000020  0.0001    1.5176   
     2. B(C   2,C   1)                1.4047 -0.000162  0.0002    1.4049   
     3. B(C   3,C   2)                1.5134  0.000042 -0.0000    1.5134   
     4. B(C   4,C   2)                1.4426  0.000050 -0.0001    1.4425   
     5. B(C   5,C   4)                1.4453  0.000011 -0.0001    1.4453   
     6. B(C   6,C   5)                1.5246 -0.000127 -0.0000    1.5246   
     7. B(C   7,C   6)                1.5177  0.000059  0.0000    1.5177   
     8. B(C   8,C   7)                1.3444 -0.000017 -0.0000    1.3444   
     9. B(C   9,C   8)                1.5128  0.000000  0.0000    1.5128   
    10. B(C  10,C   8)                1.5131 -0.000029  0.0000    1.5131   
    11. B(C  11,C   5)                1.4066  0.000089  0.0000    1.4066   
    12. B(C  12,C  11)                1.4054  0.000033 -0.0000    1.4054   
    13. B(C  12,C   1)                1.4050  0.000030 -0.0001    1.4049   
    14. B(O  13,C  12)                1.4048  0.000098 -0.0006    1.4042   
    15. B(O  14,C   4)                1.2978  0.000051  0.0001    1.2979   
    16. B(H  15,C   0)                1.0946  0.000033 -0.0002    1.0945   
    17. B(H  16,C   0)                1.1011 -0.000011  0.0000    1.1011   
    18. B(H  17,C   0)                1.0963 -0.000028  0.0003    1.0966   
    19. B(H  18,C   3)                1.0990 -0.000034 -0.0000    1.0989   
    20. B(H  19,C   3)                1.1021  0.000065 -0.0000    1.1021   
    21. B(H  20,C   3)                1.0933 -0.000042  0.0001    1.0933   
    22. B(H  21,C   6)                1.1010  0.000008 -0.0000    1.1010   
    23. B(H  22,C   6)                1.0924 -0.000016 -0.0000    1.0924   
    24. B(H  23,C   7)                1.0921 -0.000009  0.0000    1.0921   
    25. B(H  24,C   9)                1.0958 -0.000004  0.0000    1.0958   
    26. B(H  25,C   9)                1.1004  0.000002  0.0000    1.1004   
    27. B(H  26,C   9)                1.1002 -0.000000 -0.0000    1.1002   
    28. B(H  27,C  10)                1.0943 -0.000007  0.0000    1.0943   
    29. B(H  28,C  10)                1.0997  0.000003 -0.0000    1.0997   
    30. B(C  29,C  11)                1.5170  0.000103 -0.0001    1.5170   
    31. B(H  30,C  29)                1.0947 -0.000025 -0.0000    1.0947   
    32. B(H  31,C  29)                1.0941 -0.000033  0.0001    1.0941   
    33. B(H  32,C  29)                1.1001  0.000024  0.0000    1.1001   
    34. B(H  33,C  10)                1.1010 -0.000025  0.0000    1.1010   
    35. B(H  34,O  13)                0.9698 -0.000007 -0.0001    0.9697   
    36. A(H  16,C   0,H  17)          107.09  0.000019   -0.03    107.06   
    37. A(C   1,C   0,H  16)          112.48 -0.000041    0.05    112.53   
    38. A(C   1,C   0,H  17)          111.58  0.000084    0.05    111.64   
    39. A(H  15,C   0,H  16)          106.63 -0.000031    0.03    106.65   
    40. A(H  15,C   0,H  17)          107.29 -0.000044   -0.10    107.19   
    41. A(C   1,C   0,H  15)          111.46  0.000009   -0.01    111.45   
    42. A(C   0,C   1,C  12)          119.65  0.000150   -0.03    119.63   
    43. A(C   2,C   1,C  12)          119.52  0.000063   -0.01    119.51   
    44. A(C   0,C   1,C   2)          120.82 -0.000213    0.04    120.86   
    45. A(C   1,C   2,C   4)          121.55  0.000011    0.00    121.56   
    46. A(C   1,C   2,C   3)          120.99 -0.000129    0.04    121.03   
    47. A(C   3,C   2,C   4)          117.45  0.000118   -0.04    117.41   
    48. A(H  18,C   3,H  19)          106.31  0.000003    0.01    106.32   
    49. A(C   2,C   3,H  18)          112.75  0.000102   -0.00    112.74   
    50. A(H  19,C   3,H  20)          107.57  0.000048   -0.06    107.51   
    51. A(C   2,C   3,H  20)          108.35  0.000054   -0.03    108.32   
    52. A(C   2,C   3,H  19)          112.98 -0.000111    0.05    113.04   
    53. A(H  18,C   3,H  20)          108.69 -0.000100    0.04    108.73   
    54. A(C   2,C   4,C   5)          116.56  0.000009    0.00    116.57   
    55. A(C   2,C   4,O  14)          121.48  0.000045   -0.00    121.47   
    56. A(C   5,C   4,O  14)          121.96 -0.000054    0.00    121.96   
    57. A(C   4,C   5,C   6)          116.46  0.000067   -0.01    116.45   
    58. A(C   4,C   5,C  11)          121.60 -0.000053    0.00    121.60   
    59. A(C   6,C   5,C  11)          121.93 -0.000014    0.01    121.94   
    60. A(C   5,C   6,C   7)          114.96 -0.000039   -0.02    114.94   
    61. A(C   7,C   6,H  22)          110.34 -0.000029    0.00    110.35   
    62. A(H  21,C   6,H  22)          107.25  0.000001   -0.00    107.25   
    63. A(C   5,C   6,H  22)          106.36  0.000097    0.00    106.37   
    64. A(C   7,C   6,H  21)          107.47 -0.000043    0.01    107.48   
    65. A(C   5,C   6,H  21)          110.21  0.000016    0.01    110.22   
    66. A(C   8,C   7,H  23)          116.91  0.000000    0.02    116.93   
    67. A(C   6,C   7,H  23)          115.02 -0.000039   -0.02    115.00   
    68. A(C   6,C   7,C   8)          128.07  0.000039    0.00    128.07   
    69. A(C   9,C   8,C  10)          114.95  0.000022    0.01    114.96   
    70. A(C   7,C   8,C  10)          124.15 -0.000017   -0.00    124.14   
    71. A(C   7,C   8,C   9)          120.90 -0.000005   -0.00    120.90   
    72. A(H  25,C   9,H  26)          106.14  0.000002   -0.00    106.14   
    73. A(H  24,C   9,H  26)          108.15 -0.000002    0.00    108.15   
    74. A(C   8,C   9,H  26)          111.25  0.000017   -0.00    111.24   
    75. A(H  24,C   9,H  25)          107.98  0.000004   -0.00    107.98   
    76. A(C   8,C   9,H  25)          111.04 -0.000027    0.01    111.05   
    77. A(C   8,C   9,H  24)          112.04  0.000006   -0.01    112.03   
    78. A(H  28,C  10,H  33)          106.07  0.000006   -0.00    106.07   
    79. A(C   8,C  10,H  33)          111.22  0.000097   -0.01    111.20   
    80. A(H  27,C  10,H  33)          109.12 -0.000024   -0.01    109.11   
    81. A(H  27,C  10,H  28)          108.04  0.000049    0.01    108.05   
    82. A(C   8,C  10,H  28)          110.10 -0.000077    0.01    110.11   
    83. A(C   8,C  10,H  27)          112.08 -0.000050   -0.00    112.08   
    84. A(C  12,C  11,C  29)          118.64  0.000035   -0.03    118.62   
    85. A(C   5,C  11,C  29)          122.02 -0.000062    0.03    122.05   
    86. A(C   5,C  11,C  12)          119.33  0.000027   -0.01    119.33   
    87. A(C  11,C  12,O  13)          117.48  0.000028   -0.08    117.40   
    88. A(C   1,C  12,O  13)          121.12  0.000029    0.07    121.19   
    89. A(C   1,C  12,C  11)          121.36 -0.000058    0.01    121.37   
    90. A(C  12,O  13,H  34)          108.48  0.000063   -0.01    108.47   
    91. A(H  31,C  29,H  32)          106.68 -0.000030   -0.01    106.67   
    92. A(H  30,C  29,H  32)          106.79  0.000001    0.01    106.80   
    93. A(C  11,C  29,H  32)          112.06 -0.000001    0.01    112.07   
    94. A(H  30,C  29,H  31)          108.32  0.000030   -0.02    108.30   
    95. A(C  11,C  29,H  31)          110.82  0.000046    0.01    110.83   
    96. A(C  11,C  29,H  30)          111.91 -0.000045    0.00    111.91   
    97. D(C  12,C   1,C   0,H  17)    -28.31  0.000006   -1.08    -29.40   
    98. D(C   2,C   1,C   0,H  15)     32.04 -0.000002   -1.03     31.01   
    99. D(C  12,C   1,C   0,H  16)     92.06  0.000061   -1.05     91.01   
   100. D(C  12,C   1,C   0,H  15)   -148.24 -0.000001   -0.99   -149.23   
   101. D(C   2,C   1,C   0,H  17)    151.97  0.000005   -1.12    150.84   
   102. D(C   2,C   1,C   0,H  16)    -87.66  0.000060   -1.09    -88.74   
   103. D(C   3,C   2,C   1,C   0)      2.14 -0.000004    0.07      2.21   
   104. D(C   4,C   2,C   1,C  12)      2.85  0.000024   -0.04      2.81   
   105. D(C   3,C   2,C   1,C  12)   -177.58 -0.000006    0.03   -177.54   
   106. D(C   4,C   2,C   1,C   0)   -177.44  0.000026    0.00   -177.43   
   107. D(H  19,C   3,C   2,C   4)    109.59 -0.000018   -0.13    109.46   
   108. D(H  20,C   3,C   2,C   1)    170.90 -0.000018   -0.12    170.78   
   109. D(H  19,C   3,C   2,C   1)    -70.01  0.000010   -0.19    -70.20   
   110. D(H  18,C   3,C   2,C   4)   -129.84 -0.000022   -0.08   -129.92   
   111. D(H  18,C   3,C   2,C   1)     50.56  0.000007   -0.15     50.42   
   112. D(H  20,C   3,C   2,C   4)     -9.50 -0.000047   -0.06     -9.56   
   113. D(O  14,C   4,C   2,C   3)     -0.62 -0.000002   -0.04     -0.65   
   114. D(O  14,C   4,C   2,C   1)    178.97 -0.000032    0.03    179.00   
   115. D(C   5,C   4,C   2,C   3)    178.89  0.000008   -0.04    178.85   
   116. D(C   5,C   4,C   2,C   1)     -1.52 -0.000021    0.02     -1.49   
   117. D(C  11,C   5,C   4,O  14)    178.84  0.000023   -0.01    178.84   
   118. D(C   6,C   5,C   4,O  14)     -0.42  0.000008   -0.01     -0.43   
   119. D(C   6,C   5,C   4,C   2)   -179.93 -0.000003   -0.00   -179.93   
   120. D(C  11,C   5,C   4,C   2)     -0.66  0.000012   -0.00     -0.66   
   121. D(H  22,C   6,C   5,C  11)   -163.70 -0.000030    0.01   -163.70   
   122. D(H  22,C   6,C   5,C   4)     15.56 -0.000016    0.00     15.57   
   123. D(H  21,C   6,C   5,C  11)    -47.76  0.000033    0.01    -47.74   
   124. D(H  21,C   6,C   5,C   4)    131.51  0.000048    0.01    131.52   
   125. D(C   7,C   6,C   5,C  11)     73.86 -0.000040    0.02     73.88   
   126. D(C   7,C   6,C   5,C   4)   -106.87 -0.000025    0.01   -106.86   
   127. D(C   8,C   7,C   6,C   5)     98.99  0.000026    0.05     99.04   
   128. D(H  23,C   7,C   6,H  22)    158.93 -0.000034    0.04    158.97   
   129. D(H  23,C   7,C   6,H  21)     42.29  0.000005    0.04     42.33   
   130. D(H  23,C   7,C   6,C   5)    -80.80  0.000044    0.03    -80.77   
   131. D(C   8,C   7,C   6,H  22)    -21.27 -0.000052    0.06    -21.21   
   132. D(C   8,C   7,C   6,H  21)   -137.91 -0.000013    0.06   -137.85   
   133. D(C  10,C   8,C   7,H  23)    178.72 -0.000010    0.00    178.72   
   134. D(C  10,C   8,C   7,C   6)     -1.07  0.000009   -0.02     -1.09   
   135. D(C   9,C   8,C   7,H  23)     -1.53 -0.000012    0.00     -1.52   
   136. D(C   9,C   8,C   7,C   6)    178.68  0.000007   -0.02    178.66   
   137. D(H  26,C   9,C   8,C  10)    -59.92  0.000003    0.12    -59.79   
   138. D(H  26,C   9,C   8,C   7)    120.31  0.000006    0.12    120.43   
   139. D(H  25,C   9,C   8,C  10)     58.06 -0.000001    0.13     58.19   
   140. D(H  25,C   9,C   8,C   7)   -121.71  0.000002    0.13   -121.59   
   141. D(H  24,C   9,C   8,C  10)    178.89 -0.000010    0.13    179.02   
   142. D(H  24,C   9,C   8,C   7)     -0.88 -0.000007    0.13     -0.75   
   143. D(H  33,C  10,C   8,C   9)    -72.61  0.000001   -0.07    -72.68   
   144. D(H  33,C  10,C   8,C   7)    107.16 -0.000001   -0.07    107.09   
   145. D(H  28,C  10,C   8,C   9)     44.66  0.000020   -0.07     44.59   
   146. D(H  28,C  10,C   8,C   7)   -135.58  0.000018   -0.07   -135.65   
   147. D(H  27,C  10,C   8,C   9)    164.94 -0.000003   -0.05    164.89   
   148. D(H  27,C  10,C   8,C   7)    -15.30 -0.000005   -0.05    -15.34   
   149. D(C  29,C  11,C   5,C   6)      0.42  0.000005   -0.00      0.42   
   150. D(C  29,C  11,C   5,C   4)   -178.80 -0.000012   -0.00   -178.81   
   151. D(C  12,C  11,C   5,C   6)   -179.30  0.000013   -0.01   -179.30   
   152. D(C  12,C  11,C   5,C   4)      1.47 -0.000004   -0.00      1.47   
   153. D(C   1,C  12,C  11,C  29)   -179.86  0.000010   -0.01   -179.87   
   154. D(C   1,C  12,C  11,C   5)     -0.13  0.000002   -0.01     -0.14   
   155. D(O  13,C  12,C   1,C   2)   -179.76  0.000016   -0.10   -179.86   
   156. D(O  13,C  12,C   1,C   0)      0.52  0.000015   -0.14      0.38   
   157. D(C  11,C  12,C   1,C   2)     -2.01 -0.000013    0.03     -1.98   
   158. D(O  13,C  12,C  11,C   5)    177.70 -0.000026    0.12    177.82   
   159. D(C  11,C  12,C   1,C   0)    178.27 -0.000014   -0.01    178.26   
   160. D(O  13,C  12,C  11,C  29)     -2.03 -0.000018    0.11     -1.92   
   161. D(H  34,O  13,C  12,C  11)    145.99 -0.000008    2.28    148.27   
   162. D(H  34,O  13,C  12,C   1)    -36.17 -0.000038    2.40    -33.77   
   163. D(H  32,C  29,C  11,C  12)     89.23  0.000013   -0.41     88.82   
   164. D(H  32,C  29,C  11,C   5)    -90.49  0.000022   -0.42    -90.91   
   165. D(H  31,C  29,C  11,C  12)    -29.81  0.000022   -0.41    -30.22   
   166. D(H  31,C  29,C  11,C   5)    150.47  0.000030   -0.41    150.05   
   167. D(H  30,C  29,C  11,C  12)   -150.83 -0.000018   -0.40   -151.23   
   168. D(H  30,C  29,C  11,C   5)     29.44 -0.000010   -0.40     29.05   
    ----------------------------------------------------------------------------

         *************************************************************
         *                GEOMETRY OPTIMIZATION CYCLE  35            *
         *************************************************************
---------------------------------
CARTESIAN COORDINATES (ANGSTROEM)
---------------------------------
  C     18.407036    2.004679    0.105365
  C     17.080457    1.319071   -0.165397
  C     16.054951    1.982393   -0.859815
  C     16.257833    3.380636   -1.402071
  C     14.769387    1.365563   -1.077862
  C     14.604135    0.020713   -0.574968
  C     13.244932   -0.629404   -0.808262
  C     12.372784   -0.750331    0.427920
  C     11.362869    0.049955    0.811433
  C     10.576006   -0.241174    2.070232
  C     10.917561    1.279495    0.050247
  C     15.649454   -0.654883    0.080250
  C     16.875747    0.002177    0.279148
  O     17.875249   -0.692859    0.978903
  O     13.816827    1.987177   -1.702959
  H     18.282501    3.085851    0.221127
  H     19.132812    1.856058   -0.709255
  H     18.874539    1.632043    1.024647
  H     17.179002    3.477442   -1.993453
  H     16.315892    4.145774   -0.610974
  H     15.404357    3.629555   -2.038470
  H     13.373135   -1.641255   -1.222778
  H     12.742931   -0.028407   -1.569965
  H     12.608530   -1.595427    1.078213
  H     10.926646   -1.149278    2.573321
  H      9.505946   -0.368123    1.847068
  H     10.642576    0.593435    2.783934
  H     11.661178    1.599033   -0.686312
  H     10.746851    2.113744    0.746112
  C     15.495696   -2.075881    0.588475
  H     14.779680   -2.648494   -0.009702
  H     16.455363   -2.601135    0.571311
  H     15.137684   -2.106546    1.628252
  H      9.957025    1.106276   -0.459227
  H     18.739235   -0.414255    0.638009

----------------------------
CARTESIAN COORDINATES (A.U.)
----------------------------
  NO LB      ZA    FRAG     MASS         X           Y           Z
   0 C     6.0000    0    12.011   34.784257    3.788294    0.199112
   1 C     6.0000    0    12.011   32.277386    2.492684   -0.312554
   2 C     6.0000    0    12.011   30.339460    3.746180   -1.624815
   3 C     6.0000    0    12.011   30.722852    6.388475   -2.649530
   4 C     6.0000    0    12.011   27.910097    2.580540   -2.036864
   5 C     6.0000    0    12.011   27.597815    0.039142   -1.086531
   6 C     6.0000    0    12.011   25.029294   -1.189402   -1.527393
   7 C     6.0000    0    12.011   23.381173   -1.417920    0.808653
   8 C     6.0000    0    12.011   21.472711    0.094402    1.533385
   9 C     6.0000    0    12.011   19.985755   -0.455752    3.912171
  10 C     6.0000    0    12.011   20.631201    2.417894    0.094953
  11 C     6.0000    0    12.011   29.573183   -1.237550    0.151651
  12 C     6.0000    0    12.011   31.890539    0.004115    0.527514
  13 O     8.0000    0    15.999   33.779326   -1.309314    1.849859
  14 O     8.0000    0    15.999   26.110020    3.755221   -3.218127
  15 H     1.0000    0     1.008   34.548920    5.831413    0.417870
  16 H     1.0000    0     1.008   36.155774    3.507442   -1.340297
  17 H     1.0000    0     1.008   35.667710    3.084114    1.936302
  18 H     1.0000    0     1.008   32.463610    6.571413   -3.767080
  19 H     1.0000    0     1.008   30.832567    7.834378   -1.154574
  20 H     1.0000    0     1.008   29.110017    6.858866   -3.852150
  21 H     1.0000    0     1.008   25.271563   -3.101522   -2.310716
  22 H     1.0000    0     1.008   24.080651   -0.053681   -2.966803
  23 H     1.0000    0     1.008   23.826668   -3.014920    2.037527
  24 H     1.0000    0     1.008   20.648369   -2.171820    4.862872
  25 H     1.0000    0     1.008   17.963635   -0.695651    3.490453
  26 H     1.0000    0     1.008   20.111554    1.121430    5.260873
  27 H     1.0000    0     1.008   22.036432    3.021734   -1.296941
  28 H     1.0000    0     1.008   20.308605    3.994397    1.409948
  29 C     6.0000    0    12.011   29.282622   -3.922846    1.112056
  30 H     1.0000    0     1.008   27.929548   -5.004929   -0.018335
  31 H     1.0000    0     1.008   31.096129   -4.915432    1.079621
  32 H     1.0000    0     1.008   28.606078   -3.980796    3.076950
  33 H     1.0000    0     1.008   18.816050    2.090558   -0.867814
  34 H     1.0000    0     1.008   35.412023   -0.782829    1.205662

--------------------------------
INTERNAL COORDINATES (ANGSTROEM)
--------------------------------
 C      0   0   0     0.000000000000     0.00000000     0.00000000
 C      1   0   0     1.517623209725     0.00000000     0.00000000
 C      2   1   0     1.404947407491   120.85917501     0.00000000
 C      3   2   1     1.513368383610   121.02844304     2.21236715
 C      3   2   1     1.442462496858   121.55722607   182.56842441
 C      5   3   2     1.445278980957   116.56501325   358.50566064
 C      6   5   3     1.524634613750   116.45330770   180.06954504
 C      7   6   5     1.517699672538   114.93817174   253.14171090
 C      8   7   6     1.344420580246   128.06768572    99.04469117
 C      9   8   7     1.512773806257   120.90002495   178.66222397
 C      9   8   7     1.513099467178   124.14445047   358.90877182
 C      6   5   3     1.406568476629   121.60454416   359.33575137
 C      2   1   3     1.404897241722   119.62891013   179.75644188
 O     13   2   1     1.404185861612   121.19395477     0.38121556
 O      5   3   2     1.297891011651   121.47290738   179.00305570
 H      1   2   3     1.094460136314   111.44988032    31.01462932
 H      1   2   3     1.101110423570   112.53134895   271.25556805
 H      1   2   3     1.096583456352   111.63597100   150.84510283
 H      4   3   2     1.098934496989   112.74222129    50.41909825
 H      4   3   2     1.102107920109   113.03557310   289.80304177
 H      4   3   2     1.093336804578   108.31632589   170.78064244
 H      7   6   5     1.100954497767   110.22438305   131.51968057
 H      7   6   5     1.092425885952   106.36587326    15.56618405
 H      8   7   6     1.092082294780   114.99997476   279.22753302
 H     10   9   8     1.095765022901   112.02957788   359.24649679
 H     10   9   8     1.100429849570   111.05364168   238.41253741
 H     10   9   8     1.100169895533   111.24405965   120.43318914
 H     11   9   8     1.094343706073   112.07882654   344.65782451
 H     11   9   8     1.099701057757   110.10892803   224.35233666
 C     12   6   5     1.516959923132   122.05066138   181.19461059
 H     30  12   6     1.094705733427   111.91393646    29.04620651
 H     30  12   6     1.094141330083   110.82619149   150.05309479
 H     30  12   6     1.100113506302   112.07070103   269.09419210
 H     11   9   8     1.100998941797   111.20447065   107.08507763
 H     14  13   2     0.969691333893   108.46999159   326.23101604

---------------------------
INTERNAL COORDINATES (A.U.)
---------------------------
 C      0   0   0     0.000000000000     0.00000000     0.00000000
 C      1   0   0     2.867892240862     0.00000000     0.00000000
 C      2   1   0     2.654965832720   120.85917501     0.00000000
 C      3   2   1     2.859851784759   121.02844304     2.21236715
 C      3   2   1     2.725859077514   121.55722607   182.56842441
 C      5   3   2     2.731181461122   116.56501325   358.50566064
 C      6   5   3     2.881141874285   116.45330770   180.06954504
 C      7   6   5     2.868036734640   114.93817174   253.14171090
 C      8   7   6     2.540586705472   128.06768572    99.04469117
 C      9   8   7     2.858728196395   120.90002495   178.66222397
 C      9   8   7     2.859343606348   124.14445047   358.90877182
 C      6   5   3     2.658029209435   121.60454416   359.33575137
 C      2   1   3     2.654871033155   119.62891013   179.75644188
 O     13   2   1     2.653526719571   121.19395477     0.38121556
 O      5   3   2     2.452658563698   121.47290738   179.00305570
 H      1   2   3     2.068229922127   111.44988032    31.01462932
 H      1   2   3     2.080797143753   112.53134895   271.25556805
 H      1   2   3     2.072242415495   111.63597100   150.84510283
 H      4   3   2     2.076685238427   112.74222129    50.41909825
 H      4   3   2     2.082682139032   113.03557310   289.80304177
 H      4   3   2     2.066107132788   108.31632589   170.78064244
 H      7   6   5     2.080502486689   110.22438305   131.51968057
 H      7   6   5     2.064385746055   106.36587326    15.56618405
 H      8   7   6     2.063736452838   114.99997476   279.22753302
 H     10   9   8     2.070695800413   112.02957788   359.24649679
 H     10   9   8     2.079511045279   111.05364168   238.41253741
 H     10   9   8     2.079019803341   111.24405965   120.43318914
 H     11   9   8     2.068009900858   112.07882654   344.65782451
 H     11   9   8     2.078133828344   110.10892803   224.35233666
 C     12   6   5     2.866638810854   122.05066138   181.19461059
 H     30  12   6     2.068694033410   111.91393646    29.04620651
 H     30  12   6     2.067627465662   110.82619149   150.05309479
 H     30  12   6     2.078913243138   112.07070103   269.09419210
 H     11   9   8     2.080586473733   111.20447065   107.08507763
 H     14  13   2     1.832451055494   108.46999159   326.23101604


           ************************************************************
           *        Program running with 4 parallel MPI-processes     *
           *              working on a common directory               *
           ************************************************************
------------------------------------------------------------------------------
                   ___                                                        
                  /   \      - P O W E R E D   B Y -                         
                 /     \                                                     
                 |  |  |   _    _      __       _____    __    __             
                 |  |  |  | |  | |    /  \     |  _  \  |  |  /  |          
                  \  \/   | |  | |   /    \    | | | |  |  | /  /          
                 / \  \   | |__| |  /  /\  \   | |_| |  |  |/  /          
                |  |  |   |  __  | /  /__\  \  |    /   |      \           
                |  |  |   | |  | | |   __   |  |    \   |  |\   \          
                \     /   | |  | | |  |  |  |  | |\  \  |  | \   \       
                 \___/    |_|  |_| |__|  |__|  |_| \__\ |__|  \__/        
                                                                              
                      - O R C A' S   B I G   F R I E N D -                    
                                      &                                       
                       - I N T E G R A L  F E E D E R -                       
                                                                              
 v1 FN, 2020, v2 2021                                                         
------------------------------------------------------------------------------


Reading SHARK input file mPQ1_2e_1H_B3LYP_631Gd_opt.SHARKINP.tmp ... ok
----------------------
SHARK INTEGRAL PACKAGE
----------------------

Number of atoms                             ...     35
Number of basis functions                   ...    262
Number of shells                            ...    134
Maximum angular momentum                    ...      2
Integral batch strategy                     ... SHARK/LIBINT Hybrid
RI-J (if used) integral strategy            ... SPLIT-RIJ (Revised 2003 algorithm where possible)
Printlevel                                  ...      1
Contraction scheme used                     ... SEGMENTED contraction
Coulomb Range Separation                    ... NOT USED
Exchange Range Separation                   ... NOT USED
Finite Nucleus Model                        ... NOT USED
Auxiliary Coulomb fitting basis             ... AVAILABLE
   # of basis functions in Aux-J            ...    993
   # of shells in Aux-J                     ...    335
   Maximum angular momentum in Aux-J        ...      4
Auxiliary J/K fitting basis                 ... NOT available
Auxiliary Correlation fitting basis         ... NOT available
Auxiliary 'external' fitting basis          ... NOT available
Integral threshold                          ...     2.500000e-11
Primitive cut-off                           ...     2.500000e-12
Primitive pair pre-selection threshold      ...     2.500000e-12

Calculating pre-screening integrals         ... done (  0.1 sec) Dimension = 134
Organizing shell pair data                  ... done (  0.1 sec)
Shell pair information
Total number of shell pairs                 ...      9045
Shell pairs after pre-screening             ...      7315
Total number of primitive shell pairs       ...     50479
Primitive shell pairs kept                  ...     23572
          la=0 lb=0:   2872 shell pairs
          la=1 lb=0:   2391 shell pairs
          la=1 lb=1:    497 shell pairs
          la=2 lb=0:   1010 shell pairs
          la=2 lb=1:    446 shell pairs
          la=2 lb=2:     99 shell pairs

Calculating one electron integrals          ... done (  0.0 sec)
Calculating RI/J V-Matrix + Cholesky decomp.... done (  0.0 sec)
Calculating Nuclear repulsion               ... done (  0.0 sec) ENN=   1096.731897321730 Eh

SHARK setup successfully completed in   0.3 seconds

Maximum memory used throughout the entire GTOINT-calculation: 17.4 MB


           ************************************************************
           *        Program running with 4 parallel MPI-processes     *
           *              working on a common directory               *
           ************************************************************

Diagonalization of the overlap matrix:
Smallest eigenvalue                        ... 3.578e-04
Time for diagonalization                   ...    0.009 sec
Threshold for overlap eigenvalues          ... 1.000e-08
Number of eigenvalues below threshold      ... 0
Time for construction of square roots      ...    0.004 sec
Total time needed                          ...    0.013 sec

-------------------
DFT GRID GENERATION
-------------------

General Integration Accuracy     IntAcc      ... 4.959
Radial Grid Type                 RadialGrid  ... OptM3 with GC (2021)
Angular Grid (max. ang.)         AngularGrid ... 6 (Lebedev-590)
Angular grid pruning method      GridPruning ... 4 (adaptive)
Weight generation scheme         WeightScheme... Becke
Basis function cutoff            BFCut       ... 1.0000e-11
Integration weight cutoff        WCut        ... 1.0000e-14
Angular grids for H and He will be reduced by one unit
Partially contracted basis set               ... off
Rotationally invariant grid construction     ... off

Total number of grid points                  ...   390010
Total number of batches                      ...     6113
Average number of points per batch           ...       63
Average number of grid points per atom       ...    11143
Time for grid setup =    4.852 sec

--------------------
COSX GRID GENERATION
--------------------

GRIDX 1
-------
General Integration Accuracy     IntAcc      ... 4.020
Radial Grid Type                 RadialGrid  ... OptM3 with GC (2021)
Angular Grid (max. ang.)         AngularGrid ... 2 (Lebedev-110)
Angular grid pruning method      GridPruning ... 4 (adaptive)
Weight generation scheme         WeightScheme... Becke
Basis function cutoff            BFCut       ... 1.0000e-11
Integration weight cutoff        WCut        ... 1.0000e-14
Angular grids for H and He will be reduced by one unit
Partially contracted basis set               ... on
Rotationally invariant grid construction     ... off

Total number of grid points                  ...    42229
Total number of batches                      ...      677
Average number of points per batch           ...       62
Average number of grid points per atom       ...     1207
UseSFitting                                  ... on

GRIDX 2
-------
General Integration Accuracy     IntAcc      ... 4.338
Radial Grid Type                 RadialGrid  ... OptM3 with GC (2021)
Angular Grid (max. ang.)         AngularGrid ... 3 (Lebedev-194)
Angular grid pruning method      GridPruning ... 4 (adaptive)
Weight generation scheme         WeightScheme... Becke
Basis function cutoff            BFCut       ... 1.0000e-11
Integration weight cutoff        WCut        ... 1.0000e-14
Angular grids for H and He will be reduced by one unit
Partially contracted basis set               ... on
Rotationally invariant grid construction     ... off

Total number of grid points                  ...    92073
Total number of batches                      ...     1456
Average number of points per batch           ...       63
Average number of grid points per atom       ...     2631
UseSFitting                                  ... on

GRIDX 3
-------
General Integration Accuracy     IntAcc      ... 4.871
Radial Grid Type                 RadialGrid  ... OptM3 with GC (2021)
Angular Grid (max. ang.)         AngularGrid ... 4 (Lebedev-302)
Angular grid pruning method      GridPruning ... 4 (adaptive)
Weight generation scheme         WeightScheme... Becke
Basis function cutoff            BFCut       ... 1.0000e-11
Integration weight cutoff        WCut        ... 1.0000e-14
Angular grids for H and He will be reduced by one unit
Partially contracted basis set               ... on
Rotationally invariant grid construction     ... off

Total number of grid points                  ...   176685
Total number of batches                      ...     2780
Average number of points per batch           ...       63
Average number of grid points per atom       ...     5048
UseSFitting                                  ... on

Time for X-Grid setup             =    2.320 sec


--------------------
CPCM SOLVATION MODEL
--------------------
CPCM parameters:
  Epsilon                                         ...      80.4000
  Refrac                                          ...       1.3300
  Rsolv                                           ...       1.3000
  Surface type                                    ... GAUSSIAN VDW
  Epsilon function type                           ...         CPCM
Radii:
 Radius for C  used is    3.8550 Bohr (=   2.0400 Ang.)
 Radius for O  used is    3.4469 Bohr (=   1.8240 Ang.)
 Radius for H  used is    2.4944 Bohr (=   1.3200 Ang.)
Calculating surface                               ...        done! (  0.0s)
GEPOL surface points                              ...         1854
GEPOL Volume                                      ...    1944.1553
GEPOL Surface-area                                ...    1006.9401
Calculating surface distance matrix               ...        done! (  0.0s)
Performing Cholesky decomposition & store         ...        done! (  0.1s)
Overall time for CPCM initialization              ...                 0.1s
--------------
SCF ITERATIONS
--------------
ITER       Energy         Delta-E        Max-DP      RMS-DP      [F,P]     Damp
               ***  Starting incremental Fock matrix formation  ***
                      *** Initiating the SOSCF procedure ***
                      *** Re-Reading the Fockian *** 
                      *** Removing any level shift *** 
ITER      Energy       Delta-E        Grad      Rot      Max-DP    RMS-DP
  0   -695.02883989 -695.0288398922  0.001470  0.001470  0.008273  0.000092
               *** Restarting incremental Fock matrix formation ***
  1   -695.02906460  -0.0002247091  0.000348  0.000999  0.003204  0.000051
  2   -695.02908873  -0.0000241317  0.000118  0.000313  0.000878  0.000015
  3   -695.02908839   0.0000003425  0.000166  0.000166  0.000482  0.000007
  4   -695.02908959  -0.0000012029  0.000016  0.000069  0.000070  0.000002
                 **** Energy Check signals convergence ****
              ***Rediagonalizing the Fockian in SOSCF/NRSCF***

               *****************************************************
               *                     SUCCESS                       *
               *           SCF CONVERGED AFTER   5 CYCLES          *
               *****************************************************

Old exchange energy                            =    -19.225446597 Eh
New exchange energy                            =    -19.225458923 Eh
Exchange energy change after final integration =     -0.000012325 Eh
Total energy after final integration           =   -695.029101915 Eh
Final COS-X integration done in                =    13.291 sec
Total Energy       :         -695.02910192 Eh          -18912.70337 eV
  Last Energy change         ...    3.4892e-09  Tolerance :   1.0000e-08
  Last MAX-Density change    ...    3.5527e-15  Tolerance :   1.0000e-07
             **** THE GBW FILE WAS UPDATED (mPQ1_2e_1H_B3LYP_631Gd_opt.gbw) ****
             **** DENSITY mPQ1_2e_1H_B3LYP_631Gd_opt.scfp WAS UPDATED ****
             **** ENERGY FILE WAS UPDATED (mPQ1_2e_1H_B3LYP_631Gd_opt.en.tmp) ****
             **** THE GBW FILE WAS UPDATED (mPQ1_2e_1H_B3LYP_631Gd_opt.gbw) ****
             **** DENSITY mPQ1_2e_1H_B3LYP_631Gd_opt.scfp WAS UPDATED ****
Total SCF time: 0 days 0 hours 1 min 4 sec 

Maximum memory used throughout the entire SCF-calculation: 110.4 MB

-------------------------   --------------------
FINAL SINGLE POINT ENERGY      -695.029101915186
-------------------------   --------------------


           ************************************************************
           *        Program running with 4 parallel MPI-processes     *
           *              working on a common directory               *
           ************************************************************
------------------------------------------------------------------------------
                         ORCA SCF GRADIENT CALCULATION
------------------------------------------------------------------------------

 ... reading COSX grid (gridx3)
Gradient of the Kohn-Sham DFT energy:
Kohn-Sham wavefunction type      ... RKS
Hartree-Fock exchange scaling    ...    0.200
Number of operators              ...    1
Number of atoms                  ...   35
Basis set dimensions             ...  262
Integral neglect threshold       ... 2.5e-11
Integral primitive cutoff        ... 2.5e-12
SHARK Integral package           ... ON

Nuc. rep. gradient       (SHARK) ... done (  0.0 sec)
HCore & Overlap gradient (SHARK) ... done (  0.2 sec)
RI-J gradient            (SHARK) ... done (  1.0 sec)
COSX-gradient                    ... done ( 16.1 sec)
Exchange-correlation gradient    ... done

------------------
CARTESIAN GRADIENT
------------------

   1   C   :   -0.000020214   -0.000099293   -0.000002691
   2   C   :   -0.000068874   -0.000005195   -0.000055649
   3   C   :    0.000062275   -0.000031731   -0.000057333
   4   C   :    0.000074340   -0.000089617   -0.000027622
   5   C   :    0.000028836   -0.000003583    0.000062121
   6   C   :   -0.000246848   -0.000088293   -0.000014626
   7   C   :    0.000245963    0.000185200   -0.000160541
   8   C   :   -0.000123754   -0.000004619    0.000083206
   9   C   :    0.000041773    0.000033203    0.000011521
  10   C   :    0.000016490   -0.000020237    0.000011605
  11   C   :   -0.000032552    0.000013760   -0.000002436
  12   C   :    0.000053881    0.000056401    0.000030382
  13   C   :    0.000071827   -0.000042900    0.000019190
  14   O   :   -0.000022297   -0.000014906   -0.000027820
  15   O   :   -0.000010431    0.000002770    0.000015962
  16   H   :    0.000002110    0.000019933    0.000044298
  17   H   :   -0.000028490    0.000078918   -0.000022706
  18   H   :    0.000034923    0.000074426   -0.000021768
  19   H   :   -0.000025216    0.000024969    0.000010501
  20   H   :   -0.000036385    0.000043494    0.000017701
  21   H   :    0.000021374    0.000016109   -0.000009951
  22   H   :   -0.000014954   -0.000028694    0.000049113
  23   H   :   -0.000071786   -0.000070242    0.000024096
  24   H   :    0.000052045   -0.000006018   -0.000033469
  25   H   :    0.000003895   -0.000001303   -0.000000231
  26   H   :    0.000000075   -0.000011946   -0.000000482
  27   H   :   -0.000011903   -0.000001104   -0.000001868
  28   H   :   -0.000002685   -0.000055700   -0.000020775
  29   H   :   -0.000003675   -0.000035932    0.000026747
  30   C   :    0.000054260   -0.000098978   -0.000043522
  31   H   :   -0.000011327    0.000037104    0.000007026
  32   H   :   -0.000011118    0.000016204    0.000057160
  33   H   :   -0.000016489   -0.000013614    0.000015801
  34   H   :    0.000023755    0.000025745   -0.000023869
  35   H   :   -0.000008150    0.000018018    0.000044227

Difference to translation invariance:
           :    0.0000206725   -0.0000776499    0.0000032969

Difference to rotation invariance:
           :   -0.0002551519    0.0000013617   -0.0013082589

Norm of the cartesian gradient     ...    0.0005914573
RMS gradient                       ...    0.0000577203
MAX gradient                       ...    0.0002468479

-------
TIMINGS
-------

Total SCF gradient time            ...       25.107 sec

One electron gradient       ....       0.226 sec  (  0.9%)
RI-J Coulomb gradient       ....       1.043 sec  (  4.2%)
COSX gradient               ....      16.097 sec  ( 64.1%)
XC gradient                 ....       6.186 sec  ( 24.6%)
CPCM gradient               ....       0.557 sec  (  2.2%)
   A-Matrix (El+Nuc)        ....       0.140 sec  (  0.6%)
   Potential                ....       0.416 sec  (  1.7%)

Maximum memory used throughout the entire SCFGRAD-calculation: 84.2 MB
------------------------------------------------------------------------------
                         ORCA GEOMETRY RELAXATION STEP
------------------------------------------------------------------------------

Reading the OPT-File                    .... done
Getting information on internals        .... done
Copying old internal coords+grads       .... done
Making the new internal coordinates     .... (new redundants).... done
Validating the new internal coordinates .... (new redundants).... done
Calculating the B-matrix                .... done
Calculating the G,G- and P matrices     .... done
Transforming gradient to internals      .... done
Projecting the internal gradient        .... done
Number of atoms                         ....  35
Number of internal coordinates          .... 168
Current Energy                          ....  -695.029101915 Eh
Current gradient norm                   ....     0.000591457 Eh/bohr
Maximum allowed component of the step   ....  0.300
Current trust radius                    ....  0.300
Updating the Hessian (BFGS)             .... done
Forming the augmented Hessian           .... done
Diagonalizing the augmented Hessian     .... done
Last element of RFO vector              ....  0.999263282
Lowest eigenvalues of augmented Hessian:
 -0.000002732  0.000537689  0.000883557  0.001295836  0.001960195
Length of the computed step             ....  0.038406597
The final length of the internal step   ....  0.038406597
Converting the step to cartesian space:
 Initial RMS(Int)=    0.0029631333
Transforming coordinates:
 Iter   0:  RMS(Cart)=    0.0046979444 RMS(Int)=    0.0029629784
 Iter   1:  RMS(Cart)=    0.0000296724 RMS(Int)=    0.0000222396
 Iter   2:  RMS(Cart)=    0.0000003778 RMS(Int)=    0.0000002414
 Iter   3:  RMS(Cart)=    0.0000000051 RMS(Int)=    0.0000000039
done
Storing new coordinates                 .... done

                                .--------------------.
          ----------------------|Geometry convergence|-------------------------
          Item                value                   Tolerance       Converged
          ---------------------------------------------------------------------
          Energy change      -0.0000038870            0.0000002000      NO
          RMS gradient        0.0000376819            0.0000080000      NO
          MAX gradient        0.0001726421            0.0000300000      NO
          RMS step            0.0029631333            0.0001000000      NO
          MAX step            0.0154497257            0.0002000000      NO
          ........................................................
          Max(Bonds)      0.0002      Max(Angles)    0.05
          Max(Dihed)        0.89      Max(Improp)    0.00
          ---------------------------------------------------------------------

The optimization has not yet converged - more geometry cycles are needed


    ---------------------------------------------------------------------------
                         Redundant Internal Coordinates
                            (Angstroem and degrees)

        Definition                    Value    dE/dq     Step     New-Value
    ----------------------------------------------------------------------------
     1. B(C   1,C   0)                1.5176  0.000023  0.0000    1.5176   
     2. B(C   2,C   1)                1.4049 -0.000080  0.0001    1.4051   
     3. B(C   3,C   2)                1.5134  0.000007 -0.0000    1.5134   
     4. B(C   4,C   2)                1.4425  0.000001 -0.0000    1.4424   
     5. B(C   5,C   4)                1.4453 -0.000005 -0.0000    1.4453   
     6. B(C   6,C   5)                1.5246 -0.000130  0.0002    1.5248   
     7. B(C   7,C   6)                1.5177  0.000068 -0.0001    1.5176   
     8. B(C   8,C   7)                1.3444 -0.000023  0.0000    1.3444   
     9. B(C   9,C   8)                1.5128  0.000007 -0.0000    1.5128   
    10. B(C  10,C   8)                1.5131 -0.000009  0.0000    1.5131   
    11. B(C  11,C   5)                1.4066  0.000100 -0.0001    1.4065   
    12. B(C  12,C  11)                1.4054  0.000041 -0.0000    1.4054   
    13. B(C  12,C   1)                1.4049  0.000053 -0.0000    1.4049   
    14. B(O  13,C  12)                1.4042 -0.000016 -0.0002    1.4039   
    15. B(O  14,C   4)                1.2979  0.000002  0.0000    1.2979   
    16. B(H  15,C   0)                1.0945  0.000022 -0.0001    1.0943   
    17. B(H  16,C   0)                1.1011 -0.000012  0.0000    1.1011   
    18. B(H  17,C   0)                1.0966 -0.000026  0.0002    1.0967   
    19. B(H  18,C   3)                1.0989 -0.000024 -0.0000    1.0989   
    20. B(H  19,C   3)                1.1021  0.000044 -0.0000    1.1021   
    21. B(H  20,C   3)                1.0933 -0.000011  0.0000    1.0934   
    22. B(H  21,C   6)                1.1010  0.000002 -0.0000    1.1009   
    23. B(H  22,C   6)                1.0924 -0.000018  0.0000    1.0925   
    24. B(H  23,C   7)                1.0921 -0.000009  0.0000    1.0921   
    25. B(H  24,C   9)                1.0958 -0.000002  0.0000    1.0958   
    26. B(H  25,C   9)                1.1004  0.000002 -0.0000    1.1004   
    27. B(H  26,C   9)                1.1002  0.000000 -0.0000    1.1002   
    28. B(H  27,C  10)                1.0943 -0.000003  0.0000    1.0943   
    29. B(H  28,C  10)                1.0997 -0.000004 -0.0000    1.0997   
    30. B(C  29,C  11)                1.5170  0.000062 -0.0001    1.5168   
    31. B(H  30,C  29)                1.0947 -0.000012  0.0000    1.0947   
    32. B(H  31,C  29)                1.0941 -0.000022  0.0000    1.0942   
    33. B(H  32,C  29)                1.1001  0.000019 -0.0000    1.1001   
    34. B(H  33,C  10)                1.1010 -0.000016  0.0000    1.1010   
    35. B(H  34,O  13)                0.9697 -0.000020 -0.0000    0.9697   
    36. A(H  16,C   0,H  17)          107.06 -0.000010   -0.03    107.03   
    37. A(C   1,C   0,H  16)          112.53  0.000005    0.02    112.55   
    38. A(C   1,C   0,H  17)          111.64  0.000112   -0.01    111.63   
    39. A(H  15,C   0,H  16)          106.65 -0.000027    0.02    106.68   
    40. A(H  15,C   0,H  17)          107.19 -0.000067   -0.02    107.17   
    41. A(C   1,C   0,H  15)          111.45 -0.000023    0.01    111.46   
    42. A(C   0,C   1,C  12)          119.63  0.000144   -0.04    119.58   
    43. A(C   2,C   1,C  12)          119.51  0.000029   -0.01    119.51   
    44. A(C   0,C   1,C   2)          120.86 -0.000173    0.05    120.91   
    45. A(C   1,C   2,C   4)          121.56  0.000026   -0.00    121.55   
    46. A(C   1,C   2,C   3)          121.03 -0.000071    0.03    121.06   
    47. A(C   3,C   2,C   4)          117.41  0.000045   -0.03    117.39   
    48. A(H  18,C   3,H  19)          106.32 -0.000012    0.00    106.32   
    49. A(C   2,C   3,H  18)          112.74  0.000036   -0.01    112.73   
    50. A(H  19,C   3,H  20)          107.51 -0.000031   -0.03    107.48   
    51. A(C   2,C   3,H  20)          108.32  0.000027   -0.02    108.30   
    52. A(C   2,C   3,H  19)          113.04  0.000004    0.03    113.06   
    53. A(H  18,C   3,H  20)          108.73 -0.000030    0.03    108.76   
    54. A(C   2,C   4,C   5)          116.57  0.000017   -0.00    116.56   
    55. A(C   2,C   4,O  14)          121.47 -0.000007   -0.00    121.47   
    56. A(C   5,C   4,O  14)          121.96 -0.000010    0.00    121.96   
    57. A(C   4,C   5,C   6)          116.45  0.000038   -0.01    116.44   
    58. A(C   4,C   5,C  11)          121.60 -0.000046    0.01    121.61   
    59. A(C   6,C   5,C  11)          121.94  0.000008   -0.00    121.94   
    60. A(C   5,C   6,C   7)          114.94 -0.000077    0.00    114.94   
    61. A(C   7,C   6,H  22)          110.35 -0.000027    0.01    110.35   
    62. A(H  21,C   6,H  22)          107.25 -0.000007   -0.00    107.25   
    63. A(C   5,C   6,H  22)          106.37  0.000113   -0.04    106.33   
    64. A(C   7,C   6,H  21)          107.48 -0.000025    0.03    107.51   
    65. A(C   5,C   6,H  21)          110.22  0.000028   -0.00    110.22   
    66. A(C   8,C   7,H  23)          116.93  0.000043    0.00    116.93   
    67. A(C   6,C   7,H  23)          115.00 -0.000079    0.01    115.01   
    68. A(C   6,C   7,C   8)          128.07  0.000036   -0.01    128.06   
    69. A(C   9,C   8,C  10)          114.96  0.000036   -0.00    114.95   
    70. A(C   7,C   8,C  10)          124.14 -0.000021    0.00    124.15   
    71. A(C   7,C   8,C   9)          120.90 -0.000015    0.00    120.90   
    72. A(H  25,C   9,H  26)          106.14 -0.000005    0.00    106.14   
    73. A(H  24,C   9,H  26)          108.15  0.000002   -0.00    108.15   
    74. A(C   8,C   9,H  26)          111.24  0.000009   -0.01    111.24   
    75. A(H  24,C   9,H  25)          107.98 -0.000001    0.00    107.98   
    76. A(C   8,C   9,H  25)          111.05 -0.000002    0.01    111.06   
    77. A(C   8,C   9,H  24)          112.03 -0.000003   -0.00    112.03   
    78. A(H  28,C  10,H  33)          106.07  0.000002   -0.00    106.06   
    79. A(C   8,C  10,H  33)          111.20  0.000071   -0.02    111.18   
    80. A(H  27,C  10,H  33)          109.11 -0.000026   -0.00    109.10   
    81. A(H  27,C  10,H  28)          108.05  0.000055   -0.00    108.05   
    82. A(C   8,C  10,H  28)          110.11 -0.000051    0.02    110.13   
    83. A(C   8,C  10,H  27)          112.08 -0.000049    0.01    112.09   
    84. A(C  12,C  11,C  29)          118.62  0.000020   -0.00    118.61   
    85. A(C   5,C  11,C  29)          122.05 -0.000049    0.01    122.06   
    86. A(C   5,C  11,C  12)          119.33  0.000028   -0.01    119.32   
    87. A(C  11,C  12,O  13)          117.40 -0.000011   -0.02    117.38   
    88. A(C   1,C  12,O  13)          121.19  0.000064    0.01    121.20   
    89. A(C   1,C  12,C  11)          121.37 -0.000054    0.01    121.38   
    90. A(C  12,O  13,H  34)          108.47  0.000026   -0.01    108.46   
    91. A(H  31,C  29,H  32)          106.67 -0.000026    0.01    106.68   
    92. A(H  30,C  29,H  32)          106.80 -0.000004    0.00    106.80   
    93. A(C  11,C  29,H  32)          112.07  0.000012    0.01    112.08   
    94. A(H  30,C  29,H  31)          108.30  0.000035   -0.02    108.28   
    95. A(C  11,C  29,H  31)          110.83  0.000033   -0.01    110.82   
    96. A(C  11,C  29,H  30)          111.91 -0.000049    0.01    111.92   
    97. D(C  12,C   1,C   0,H  17)    -29.40  0.000005   -0.73    -30.13   
    98. D(C   2,C   1,C   0,H  15)     31.01  0.000022   -0.72     30.30   
    99. D(C  12,C   1,C   0,H  16)     91.01  0.000076   -0.75     90.26   
   100. D(C  12,C   1,C   0,H  15)   -149.23  0.000029   -0.71   -149.94   
   101. D(C   2,C   1,C   0,H  17)    150.85 -0.000002   -0.74    150.10   
   102. D(C   2,C   1,C   0,H  16)    -88.74  0.000069   -0.77    -89.51   
   103. D(C   3,C   2,C   1,C   0)      2.21  0.000009    0.02      2.24   
   104. D(C   4,C   2,C   1,C  12)      2.81  0.000017   -0.06      2.75   
   105. D(C   3,C   2,C   1,C  12)   -177.54  0.000001    0.01   -177.53   
   106. D(C   4,C   2,C   1,C   0)   -177.43  0.000025   -0.05   -177.48   
   107. D(H  19,C   3,C   2,C   4)    109.46 -0.000035   -0.00    109.46   
   108. D(H  20,C   3,C   2,C   1)    170.78 -0.000002   -0.04    170.74   
   109. D(H  19,C   3,C   2,C   1)    -70.20 -0.000020   -0.07    -70.27   
   110. D(H  18,C   3,C   2,C   4)   -129.92 -0.000021    0.01   -129.91   
   111. D(H  18,C   3,C   2,C   1)     50.42 -0.000006   -0.06     50.36   
   112. D(H  20,C   3,C   2,C   4)     -9.56 -0.000017    0.03     -9.53   
   113. D(O  14,C   4,C   2,C   3)     -0.65 -0.000006   -0.01     -0.66   
   114. D(O  14,C   4,C   2,C   1)    179.00 -0.000022    0.06    179.06   
   115. D(C   5,C   4,C   2,C   3)    178.85  0.000000   -0.01    178.84   
   116. D(C   5,C   4,C   2,C   1)     -1.49 -0.000016    0.06     -1.43   
   117. D(C  11,C   5,C   4,O  14)    178.84  0.000013   -0.03    178.80   
   118. D(C   6,C   5,C   4,O  14)     -0.43  0.000004   -0.01     -0.44   
   119. D(C   6,C   5,C   4,C   2)   -179.93 -0.000003   -0.00   -179.93   
   120. D(C  11,C   5,C   4,C   2)     -0.66  0.000007   -0.03     -0.70   
   121. D(H  22,C   6,C   5,C  11)   -163.70 -0.000030    0.03   -163.67   
   122. D(H  22,C   6,C   5,C   4)     15.57 -0.000021    0.00     15.57   
   123. D(H  21,C   6,C   5,C  11)    -47.74  0.000038    0.01    -47.74   
   124. D(H  21,C   6,C   5,C   4)    131.52  0.000047   -0.02    131.50   
   125. D(C   7,C   6,C   5,C  11)     73.88 -0.000029    0.04     73.92   
   126. D(C   7,C   6,C   5,C   4)   -106.86 -0.000019    0.02   -106.84   
   127. D(C   8,C   7,C   6,C   5)     99.04  0.000027    0.04     99.09   
   128. D(H  23,C   7,C   6,H  22)    158.97 -0.000035    0.05    159.02   
   129. D(H  23,C   7,C   6,H  21)     42.33  0.000002    0.03     42.36   
   130. D(H  23,C   7,C   6,C   5)    -80.77  0.000038    0.01    -80.76   
   131. D(C   8,C   7,C   6,H  22)    -21.21 -0.000045    0.08    -21.13   
   132. D(C   8,C   7,C   6,H  21)   -137.85 -0.000008    0.06   -137.79   
   133. D(C  10,C   8,C   7,H  23)    178.72 -0.000008    0.02    178.75   
   134. D(C  10,C   8,C   7,C   6)     -1.09  0.000002   -0.01     -1.10   
   135. D(C   9,C   8,C   7,H  23)     -1.52 -0.000009    0.03     -1.50   
   136. D(C   9,C   8,C   7,C   6)    178.66  0.000002   -0.01    178.66   
   137. D(H  26,C   9,C   8,C  10)    -59.79  0.000008   -0.00    -59.79   
   138. D(H  26,C   9,C   8,C   7)    120.43  0.000009   -0.00    120.43   
   139. D(H  25,C   9,C   8,C  10)     58.19  0.000007    0.00     58.19   
   140. D(H  25,C   9,C   8,C   7)   -121.59  0.000007   -0.00   -121.59   
   141. D(H  24,C   9,C   8,C  10)    179.02  0.000002    0.01    179.03   
   142. D(H  24,C   9,C   8,C   7)     -0.75  0.000003    0.00     -0.75   
   143. D(H  33,C  10,C   8,C   9)    -72.68 -0.000007   -0.09    -72.77   
   144. D(H  33,C  10,C   8,C   7)    107.09 -0.000008   -0.09    107.00   
   145. D(H  28,C  10,C   8,C   9)     44.59  0.000008   -0.10     44.49   
   146. D(H  28,C  10,C   8,C   7)   -135.65  0.000007   -0.10   -135.74   
   147. D(H  27,C  10,C   8,C   9)    164.89  0.000010   -0.08    164.81   
   148. D(H  27,C  10,C   8,C   7)    -15.34  0.000009   -0.08    -15.42   
   149. D(C  29,C  11,C   5,C   6)      0.42  0.000004   -0.02      0.40   
   150. D(C  29,C  11,C   5,C   4)   -178.81 -0.000006    0.00   -178.80   
   151. D(C  12,C  11,C   5,C   6)   -179.30  0.000011   -0.03   -179.33   
   152. D(C  12,C  11,C   5,C   4)      1.47  0.000001    0.00      1.47   
   153. D(C   1,C  12,C  11,C  29)   -179.87  0.000005   -0.00   -179.87   
   154. D(C   1,C  12,C  11,C   5)     -0.14 -0.000002    0.00     -0.14   
   155. D(O  13,C  12,C   1,C   2)   -179.86  0.000018   -0.05   -179.91   
   156. D(O  13,C  12,C   1,C   0)      0.38  0.000011   -0.07      0.32   
   157. D(C  11,C  12,C   1,C   2)     -1.98 -0.000007    0.03     -1.95   
   158. D(O  13,C  12,C  11,C   5)    177.82 -0.000024    0.08    177.90   
   159. D(C  11,C  12,C   1,C   0)    178.26 -0.000014    0.02    178.27   
   160. D(O  13,C  12,C  11,C  29)     -1.92 -0.000017    0.08     -1.84   
   161. D(H  34,O  13,C  12,C  11)    148.27  0.000046    0.81    149.08   
   162. D(H  34,O  13,C  12,C   1)    -33.77  0.000022    0.89    -32.88   
   163. D(H  32,C  29,C  11,C  12)     88.82  0.000020   -0.05     88.77   
   164. D(H  32,C  29,C  11,C   5)    -90.91  0.000027   -0.06    -90.96   
   165. D(H  31,C  29,C  11,C  12)    -30.22  0.000022   -0.06    -30.29   
   166. D(H  31,C  29,C  11,C   5)    150.05  0.000029   -0.07    149.99   
   167. D(H  30,C  29,C  11,C  12)   -151.23 -0.000012   -0.04   -151.27   
   168. D(H  30,C  29,C  11,C   5)     29.05 -0.000005   -0.04     29.00   
    ----------------------------------------------------------------------------

         *************************************************************
         *                GEOMETRY OPTIMIZATION CYCLE  36            *
         *************************************************************
---------------------------------
CARTESIAN COORDINATES (ANGSTROEM)
---------------------------------
  C     18.408449    2.002743    0.104585
  C     17.080966    1.318730   -0.165925
  C     16.054797    1.982849   -0.858863
  C     16.256901    3.381219   -1.401071
  C     14.769241    1.366041   -1.076862
  C     14.604189    0.021015   -0.574434
  C     13.244692   -0.628969   -0.807710
  C     12.372663   -0.749994    0.428420
  C     11.362381    0.050010    0.811580
  C     10.575441   -0.241078    2.070332
  C     10.916708    1.279242    0.050041
  C     15.649712   -0.655146    0.079716
  C     16.876198    0.001694    0.278031
  O     17.876257   -0.694658    0.975182
  O     13.816552    1.987905   -1.701565
  H     18.287030    3.085302    0.209019
  H     19.138262    1.843170   -0.704390
  H     18.869971    1.637885    1.030174
  H     17.177789    3.478206   -1.992858
  H     16.314860    4.146671   -0.610332
  H     15.402709    3.629678   -2.036739
  H     13.372712   -1.640512   -1.223003
  H     12.743099   -0.027208   -1.569119
  H     12.608382   -1.595112    1.078720
  H     10.926429   -1.148879    2.573734
  H      9.505436   -0.368503    1.847204
  H     10.641692    0.593775    2.783775
  H     11.660808    1.599857   -0.685565
  H     10.743827    2.113291    0.745580
  C     15.496315   -2.076265    0.587348
  H     14.779310   -2.648493   -0.010060
  H     16.455826   -2.601815    0.568081
  H     15.139999   -2.107519    1.627664
  H      9.957067    1.104586   -0.460697
  H     18.740140   -0.406099    0.642505

----------------------------
CARTESIAN COORDINATES (A.U.)
----------------------------
  NO LB      ZA    FRAG     MASS         X           Y           Z
   0 C     6.0000    0    12.011   34.786927    3.784635    0.197638
   1 C     6.0000    0    12.011   32.278348    2.492039   -0.313552
   2 C     6.0000    0    12.011   30.339169    3.747041   -1.623016
   3 C     6.0000    0    12.011   30.721090    6.389577   -2.647641
   4 C     6.0000    0    12.011   27.909820    2.581444   -2.034974
   5 C     6.0000    0    12.011   27.597918    0.039712   -1.085522
   6 C     6.0000    0    12.011   25.028841   -1.188579   -1.526351
   7 C     6.0000    0    12.011   23.380945   -1.417282    0.809597
   8 C     6.0000    0    12.011   21.471789    0.094506    1.533664
   9 C     6.0000    0    12.011   19.984687   -0.455572    3.912360
  10 C     6.0000    0    12.011   20.629589    2.417416    0.094563
  11 C     6.0000    0    12.011   29.573670   -1.238046    0.150642
  12 C     6.0000    0    12.011   31.891392    0.003201    0.525402
  13 O     8.0000    0    15.999   33.781230   -1.312714    1.842827
  14 O     8.0000    0    15.999   26.109500    3.756595   -3.215492
  15 H     1.0000    0     1.008   34.557478    5.830376    0.394990
  16 H     1.0000    0     1.008   36.166073    3.483087   -1.331104
  17 H     1.0000    0     1.008   35.659078    3.095155    1.946747
  18 H     1.0000    0     1.008   32.461316    6.572857   -3.765956
  19 H     1.0000    0     1.008   30.830617    7.836073   -1.153360
  20 H     1.0000    0     1.008   29.106901    6.859097   -3.848879
  21 H     1.0000    0     1.008   25.270763   -3.100118   -2.311141
  22 H     1.0000    0     1.008   24.080968   -0.051415   -2.965204
  23 H     1.0000    0     1.008   23.826389   -3.014325    2.038486
  24 H     1.0000    0     1.008   20.647958   -2.171068    4.863652
  25 H     1.0000    0     1.008   17.962671   -0.696370    3.490709
  26 H     1.0000    0     1.008   20.109884    1.122072    5.260572
  27 H     1.0000    0     1.008   22.035735    3.023292   -1.295530
  28 H     1.0000    0     1.008   20.302890    3.993542    1.408941
  29 C     6.0000    0    12.011   29.283791   -3.923572    1.109927
  30 H     1.0000    0     1.008   27.928849   -5.004927   -0.019010
  31 H     1.0000    0     1.008   31.097004   -4.916717    1.073517
  32 H     1.0000    0     1.008   28.610452   -3.982634    3.075840
  33 H     1.0000    0     1.008   18.816129    2.087365   -0.870592
  34 H     1.0000    0     1.008   35.413732   -0.767416    1.214158

--------------------------------
INTERNAL COORDINATES (ANGSTROEM)
--------------------------------
 C      0   0   0     0.000000000000     0.00000000     0.00000000
 C      1   0   0     1.517649583908     0.00000000     0.00000000
 C      2   1   0     1.405076647300   120.91003827     0.00000000
 C      3   2   1     1.513365050590   121.05765957     2.23648464
 C      3   2   1     1.442438788576   121.55495719   182.52092587
 C      5   3   2     1.445258510289   116.56417715   358.56596785
 C      6   5   3     1.524837776526   116.44492085   180.06502094
 C      7   6   5     1.517596562452   114.94123207   253.15916408
 C      8   7   6     1.344428379558   128.05976722    99.08765939
 C      9   8   7     1.512767196821   120.90062539   178.65567025
 C      9   8   7     1.513134317431   124.14577900   358.90013719
 C      6   5   3     1.406493117431   121.61396222   359.30393048
 C      2   1   3     1.404852673875   119.58395258   179.76816103
 O     13   2   1     1.403938974466   121.20428866     0.31573302
 O      5   3   2     1.297915054116   121.46937750   179.06457570
 H      1   2   3     1.094341880300   111.45766954    30.29666007
 H      1   2   3     1.101149869543   112.54836835   270.48856212
 H      1   2   3     1.096740043932   111.62762310   150.10487899
 H      4   3   2     1.098932688213   112.73048638    50.36069269
 H      4   3   2     1.102064349768   113.06283429   289.72915893
 H      4   3   2     1.093366328392   108.29688851   170.73849905
 H      7   6   5     1.100943284457   110.22362310   131.50047991
 H      7   6   5     1.092453674303   106.33078006    15.56857652
 H      8   7   6     1.092098368892   115.00571281   279.23800031
 H     10   9   8     1.095768889878   112.02752530   359.25115814
 H     10   9   8     1.100424249018   111.06225818   238.41183053
 H     10   9   8     1.100168046770   111.23858032   120.43024193
 H     11   9   8     1.094346788243   112.08844117   344.57913595
 H     11   9   8     1.099682438839   110.12821905   224.25626721
 C     12   6   5     1.516839110125   122.06492098   181.19955303
 H     30  12   6     1.094731504363   111.92119907    29.00389392
 H     30  12   6     1.094182295892   110.81962404   149.98568504
 H     30  12   6     1.100089132539   112.07707302   269.03856697
 H     11   9   8     1.101031235812   111.18049729   106.99515389
 H     14  13   2     0.969657176234   108.46047709   327.11636975

---------------------------
INTERNAL COORDINATES (A.U.)
---------------------------
 C      0   0   0     0.000000000000     0.00000000     0.00000000
 C      1   0   0     2.867942080847     0.00000000     0.00000000
 C      2   1   0     2.655210060565   120.91003827     0.00000000
 C      3   2   1     2.859845486262   121.05765957     2.23648464
 C      3   2   1     2.725814275354   121.55495719   182.52092587
 C      5   3   2     2.731142777166   116.56417715   358.56596785
 C      6   5   3     2.881525796292   116.44492085   180.06502094
 C      7   6   5     2.867841884815   114.94123207   253.15916408
 C      8   7   6     2.540601444037   128.05976722    99.08765939
 C      9   8   7     2.858715706371   120.90062539   178.65567025
 C      9   8   7     2.859409463783   124.14577900   358.90013719
 C      6   5   3     2.657886801190   121.61396222   359.30393048
 C      2   1   3     2.654786812131   119.58395258   179.76816103
 O     13   2   1     2.653060170479   121.20428866     0.31573302
 O      5   3   2     2.452703997373   121.46937750   179.06457570
 H      1   2   3     2.068006450648   111.45766954    30.29666007
 H      1   2   3     2.080871685840   112.54836835   270.48856212
 H      1   2   3     2.072538323136   111.62762310   150.10487899
 H      4   3   2     2.076681820336   112.73048638    50.36069269
 H      4   3   2     2.082599803019   113.06283429   289.72915893
 H      4   3   2     2.066162924711   108.29688851   170.73849905
 H      7   6   5     2.080481296603   110.22362310   131.50047991
 H      7   6   5     2.064438258428   106.33078006    15.56857652
 H      8   7   6     2.063766828507   115.00571281   279.23800031
 H     10   9   8     2.070703107940   112.02752530   359.25115814
 H     10   9   8     2.079500461771   111.06225818   238.41183053
 H     10   9   8     2.079016309686   111.23858032   120.43024193
 H     11   9   8     2.068015725315   112.08844117   344.57913595
 H     11   9   8     2.078098643689   110.12821905   224.25626721
 C     12   6   5     2.866410507357   122.06492098   181.19955303
 H     30  12   6     2.068742733422   111.92119907    29.00389392
 H     30  12   6     2.067704879822   110.81962404   149.98568504
 H     30  12   6     2.078867183401   112.07707302   269.03856697
 H     11   9   8     2.080647500578   111.18049729   106.99515389
 H     14  13   2     1.832386506875   108.46047709   327.11636975


           ************************************************************
           *        Program running with 4 parallel MPI-processes     *
           *              working on a common directory               *
           ************************************************************
------------------------------------------------------------------------------
                   ___                                                        
                  /   \      - P O W E R E D   B Y -                         
                 /     \                                                     
                 |  |  |   _    _      __       _____    __    __             
                 |  |  |  | |  | |    /  \     |  _  \  |  |  /  |          
                  \  \/   | |  | |   /    \    | | | |  |  | /  /          
                 / \  \   | |__| |  /  /\  \   | |_| |  |  |/  /          
                |  |  |   |  __  | /  /__\  \  |    /   |      \           
                |  |  |   | |  | | |   __   |  |    \   |  |\   \          
                \     /   | |  | | |  |  |  |  | |\  \  |  | \   \       
                 \___/    |_|  |_| |__|  |__|  |_| \__\ |__|  \__/        
                                                                              
                      - O R C A' S   B I G   F R I E N D -                    
                                      &                                       
                       - I N T E G R A L  F E E D E R -                       
                                                                              
 v1 FN, 2020, v2 2021                                                         
------------------------------------------------------------------------------


Reading SHARK input file mPQ1_2e_1H_B3LYP_631Gd_opt.SHARKINP.tmp ... ok
----------------------
SHARK INTEGRAL PACKAGE
----------------------

Number of atoms                             ...     35
Number of basis functions                   ...    262
Number of shells                            ...    134
Maximum angular momentum                    ...      2
Integral batch strategy                     ... SHARK/LIBINT Hybrid
RI-J (if used) integral strategy            ... SPLIT-RIJ (Revised 2003 algorithm where possible)
Printlevel                                  ...      1
Contraction scheme used                     ... SEGMENTED contraction
Coulomb Range Separation                    ... NOT USED
Exchange Range Separation                   ... NOT USED
Finite Nucleus Model                        ... NOT USED
Auxiliary Coulomb fitting basis             ... AVAILABLE
   # of basis functions in Aux-J            ...    993
   # of shells in Aux-J                     ...    335
   Maximum angular momentum in Aux-J        ...      4
Auxiliary J/K fitting basis                 ... NOT available
Auxiliary Correlation fitting basis         ... NOT available
Auxiliary 'external' fitting basis          ... NOT available
Integral threshold                          ...     2.500000e-11
Primitive cut-off                           ...     2.500000e-12
Primitive pair pre-selection threshold      ...     2.500000e-12

Calculating pre-screening integrals         ... done (  0.1 sec) Dimension = 134
Organizing shell pair data                  ... done (  0.0 sec)
Shell pair information
Total number of shell pairs                 ...      9045
Shell pairs after pre-screening             ...      7313
Total number of primitive shell pairs       ...     50479
Primitive shell pairs kept                  ...     23561
          la=0 lb=0:   2870 shell pairs
          la=1 lb=0:   2391 shell pairs
          la=1 lb=1:    497 shell pairs
          la=2 lb=0:   1010 shell pairs
          la=2 lb=1:    446 shell pairs
          la=2 lb=2:     99 shell pairs

Calculating one electron integrals          ... done (  0.0 sec)
Calculating RI/J V-Matrix + Cholesky decomp.... done (  0.0 sec)
Calculating Nuclear repulsion               ... done (  0.0 sec) ENN=   1096.722466688400 Eh

SHARK setup successfully completed in   0.3 seconds

Maximum memory used throughout the entire GTOINT-calculation: 17.4 MB


           ************************************************************
           *        Program running with 4 parallel MPI-processes     *
           *              working on a common directory               *
           ************************************************************

Diagonalization of the overlap matrix:
Smallest eigenvalue                        ... 3.578e-04
Time for diagonalization                   ...    0.009 sec
Threshold for overlap eigenvalues          ... 1.000e-08
Number of eigenvalues below threshold      ... 0
Time for construction of square roots      ...    0.005 sec
Total time needed                          ...    0.014 sec

-------------------
DFT GRID GENERATION
-------------------

General Integration Accuracy     IntAcc      ... 4.959
Radial Grid Type                 RadialGrid  ... OptM3 with GC (2021)
Angular Grid (max. ang.)         AngularGrid ... 6 (Lebedev-590)
Angular grid pruning method      GridPruning ... 4 (adaptive)
Weight generation scheme         WeightScheme... Becke
Basis function cutoff            BFCut       ... 1.0000e-11
Integration weight cutoff        WCut        ... 1.0000e-14
Angular grids for H and He will be reduced by one unit
Partially contracted basis set               ... off
Rotationally invariant grid construction     ... off

Total number of grid points                  ...   390012
Total number of batches                      ...     6112
Average number of points per batch           ...       63
Average number of grid points per atom       ...    11143
Time for grid setup =    4.859 sec

--------------------
COSX GRID GENERATION
--------------------

GRIDX 1
-------
General Integration Accuracy     IntAcc      ... 4.020
Radial Grid Type                 RadialGrid  ... OptM3 with GC (2021)
Angular Grid (max. ang.)         AngularGrid ... 2 (Lebedev-110)
Angular grid pruning method      GridPruning ... 4 (adaptive)
Weight generation scheme         WeightScheme... Becke
Basis function cutoff            BFCut       ... 1.0000e-11
Integration weight cutoff        WCut        ... 1.0000e-14
Angular grids for H and He will be reduced by one unit
Partially contracted basis set               ... on
Rotationally invariant grid construction     ... off

Total number of grid points                  ...    42229
Total number of batches                      ...      675
Average number of points per batch           ...       62
Average number of grid points per atom       ...     1207
UseSFitting                                  ... on

GRIDX 2
-------
General Integration Accuracy     IntAcc      ... 4.338
Radial Grid Type                 RadialGrid  ... OptM3 with GC (2021)
Angular Grid (max. ang.)         AngularGrid ... 3 (Lebedev-194)
Angular grid pruning method      GridPruning ... 4 (adaptive)
Weight generation scheme         WeightScheme... Becke
Basis function cutoff            BFCut       ... 1.0000e-11
Integration weight cutoff        WCut        ... 1.0000e-14
Angular grids for H and He will be reduced by one unit
Partially contracted basis set               ... on
Rotationally invariant grid construction     ... off

Total number of grid points                  ...    92072
Total number of batches                      ...     1455
Average number of points per batch           ...       63
Average number of grid points per atom       ...     2631
UseSFitting                                  ... on

GRIDX 3
-------
General Integration Accuracy     IntAcc      ... 4.871
Radial Grid Type                 RadialGrid  ... OptM3 with GC (2021)
Angular Grid (max. ang.)         AngularGrid ... 4 (Lebedev-302)
Angular grid pruning method      GridPruning ... 4 (adaptive)
Weight generation scheme         WeightScheme... Becke
Basis function cutoff            BFCut       ... 1.0000e-11
Integration weight cutoff        WCut        ... 1.0000e-14
Angular grids for H and He will be reduced by one unit
Partially contracted basis set               ... on
Rotationally invariant grid construction     ... off

Total number of grid points                  ...   176680
Total number of batches                      ...     2780
Average number of points per batch           ...       63
Average number of grid points per atom       ...     5048
UseSFitting                                  ... on

Time for X-Grid setup             =    2.294 sec


--------------------
CPCM SOLVATION MODEL
--------------------
CPCM parameters:
  Epsilon                                         ...      80.4000
  Refrac                                          ...       1.3300
  Rsolv                                           ...       1.3000
  Surface type                                    ... GAUSSIAN VDW
  Epsilon function type                           ...         CPCM
Radii:
 Radius for C  used is    3.8550 Bohr (=   2.0400 Ang.)
 Radius for O  used is    3.4469 Bohr (=   1.8240 Ang.)
 Radius for H  used is    2.4944 Bohr (=   1.3200 Ang.)
Calculating surface                               ...        done! (  0.0s)
GEPOL surface points                              ...         1854
GEPOL Volume                                      ...    1943.8641
GEPOL Surface-area                                ...    1006.9418
Calculating surface distance matrix               ...        done! (  0.0s)
Performing Cholesky decomposition & store         ...        done! (  0.1s)
Overall time for CPCM initialization              ...                 0.1s
--------------
SCF ITERATIONS
--------------
ITER       Energy         Delta-E        Max-DP      RMS-DP      [F,P]     Damp
               ***  Starting incremental Fock matrix formation  ***
                      *** Initiating the SOSCF procedure ***
                      *** Re-Reading the Fockian *** 
                      *** Removing any level shift *** 
ITER      Energy       Delta-E        Grad      Rot      Max-DP    RMS-DP
  0   -695.02903655 -695.0290365496  0.000761  0.000761  0.003002  0.000042
               *** Restarting incremental Fock matrix formation ***
  1   -695.02908660  -0.0000500458  0.000189  0.000353  0.001142  0.000023
  2   -695.02909211  -0.0000055147  0.000042  0.000243  0.000287  0.000007
  3   -695.02909197   0.0000001439  0.000074  0.000145  0.000215  0.000004
  4   -695.02909229  -0.0000003253  0.000011  0.000035  0.000045  0.000001
  5   -695.02909228   0.0000000084  0.000011  0.000018  0.000035  0.000001
                  ***Gradient check signals convergence***
              ***Rediagonalizing the Fockian in SOSCF/NRSCF***

               *****************************************************
               *                     SUCCESS                       *
               *           SCF CONVERGED AFTER   6 CYCLES          *
               *****************************************************

Old exchange energy                            =    -19.225456445 Eh
New exchange energy                            =    -19.225468601 Eh
Exchange energy change after final integration =     -0.000012156 Eh
Total energy after final integration           =   -695.029104457 Eh
Final COS-X integration done in                =    13.151 sec
Total Energy       :         -695.02910446 Eh          -18912.70344 eV
  Last Energy change         ...   -1.7133e-08  Tolerance :   1.0000e-08
  Last MAX-Density change    ...    5.3291e-15  Tolerance :   1.0000e-07
             **** THE GBW FILE WAS UPDATED (mPQ1_2e_1H_B3LYP_631Gd_opt.gbw) ****
             **** DENSITY mPQ1_2e_1H_B3LYP_631Gd_opt.scfp WAS UPDATED ****
             **** ENERGY FILE WAS UPDATED (mPQ1_2e_1H_B3LYP_631Gd_opt.en.tmp) ****
             **** THE GBW FILE WAS UPDATED (mPQ1_2e_1H_B3LYP_631Gd_opt.gbw) ****
             **** DENSITY mPQ1_2e_1H_B3LYP_631Gd_opt.scfp WAS UPDATED ****
Total SCF time: 0 days 0 hours 1 min 9 sec 

Maximum memory used throughout the entire SCF-calculation: 110.7 MB

-------------------------   --------------------
FINAL SINGLE POINT ENERGY      -695.029104456533
-------------------------   --------------------


           ************************************************************
           *        Program running with 4 parallel MPI-processes     *
           *              working on a common directory               *
           ************************************************************
------------------------------------------------------------------------------
                         ORCA SCF GRADIENT CALCULATION
------------------------------------------------------------------------------

 ... reading COSX grid (gridx3)
Gradient of the Kohn-Sham DFT energy:
Kohn-Sham wavefunction type      ... RKS
Hartree-Fock exchange scaling    ...    0.200
Number of operators              ...    1
Number of atoms                  ...   35
Basis set dimensions             ...  262
Integral neglect threshold       ... 2.5e-11
Integral primitive cutoff        ... 2.5e-12
SHARK Integral package           ... ON

Nuc. rep. gradient       (SHARK) ... done (  0.0 sec)
HCore & Overlap gradient (SHARK) ... done (  0.2 sec)
RI-J gradient            (SHARK) ... done (  1.0 sec)
COSX-gradient                    ... done ( 16.4 sec)
Exchange-correlation gradient    ... done

------------------
CARTESIAN GRADIENT
------------------

   1   C   :   -0.000020473   -0.000105582   -0.000034649
   2   C   :   -0.000007800   -0.000014460   -0.000069088
   3   C   :    0.000010526   -0.000006720   -0.000051303
   4   C   :    0.000049864   -0.000111733   -0.000022897
   5   C   :    0.000003196    0.000034158    0.000011234
   6   C   :   -0.000115355   -0.000043579    0.000038461
   7   C   :    0.000124597    0.000070038   -0.000101106
   8   C   :   -0.000085612    0.000027046    0.000091565
   9   C   :    0.000014339    0.000003307   -0.000010311
  10   C   :    0.000001981   -0.000017256   -0.000002544
  11   C   :    0.000014881    0.000038680    0.000023021
  12   C   :    0.000024938   -0.000017208    0.000024037
  13   C   :    0.000104491   -0.000007831    0.000083017
  14   O   :   -0.000046259   -0.000024314   -0.000077808
  15   O   :    0.000034601   -0.000006342    0.000015895
  16   H   :   -0.000014085    0.000018020    0.000059749
  17   H   :   -0.000010439    0.000071882   -0.000021373
  18   H   :    0.000042049    0.000051945   -0.000009677
  19   H   :    0.000013257   -0.000006526    0.000039425
  20   H   :   -0.000057937    0.000053806   -0.000035500
  21   H   :   -0.000026168    0.000034129    0.000024475
  22   H   :   -0.000008537   -0.000015703    0.000018800
  23   H   :   -0.000043294   -0.000040730    0.000004389
  24   H   :    0.000043286   -0.000021340   -0.000034867
  25   H   :    0.000008249    0.000000273    0.000000616
  26   H   :    0.000001418   -0.000012916    0.000009297
  27   H   :   -0.000007476   -0.000001056   -0.000006087
  28   H   :   -0.000009021   -0.000034394   -0.000017964
  29   H   :   -0.000012284   -0.000022611    0.000002862
  30   C   :    0.000037329   -0.000015763   -0.000006039
  31   H   :   -0.000004819    0.000010907   -0.000005019
  32   H   :    0.000001381    0.000018793    0.000031092
  33   H   :   -0.000021626   -0.000011167   -0.000002578
  34   H   :    0.000010217   -0.000001693   -0.000016260
  35   H   :   -0.000031161    0.000028366    0.000044655

Difference to translation invariance:
           :    0.0000182514   -0.0000775708   -0.0000024786

Difference to rotation invariance:
           :   -0.0002308504    0.0001726287   -0.0013131699

Norm of the cartesian gradient     ...    0.0004221042
RMS gradient                       ...    0.0000411932
MAX gradient                       ...    0.0001245965

-------
TIMINGS
-------

Total SCF gradient time            ...       25.375 sec

One electron gradient       ....       0.204 sec  (  0.8%)
RI-J Coulomb gradient       ....       1.019 sec  (  4.0%)
COSX gradient               ....      16.420 sec  ( 64.7%)
XC gradient                 ....       6.281 sec  ( 24.8%)
CPCM gradient               ....       0.560 sec  (  2.2%)
   A-Matrix (El+Nuc)        ....       0.142 sec  (  0.6%)
   Potential                ....       0.418 sec  (  1.6%)

Maximum memory used throughout the entire SCFGRAD-calculation: 85.5 MB
------------------------------------------------------------------------------
                         ORCA GEOMETRY RELAXATION STEP
------------------------------------------------------------------------------

Reading the OPT-File                    .... done
Getting information on internals        .... done
Copying old internal coords+grads       .... done
Making the new internal coordinates     .... (new redundants).... done
Validating the new internal coordinates .... (new redundants).... done
Calculating the B-matrix                .... done
Calculating the G,G- and P matrices     .... done
Transforming gradient to internals      .... done
Projecting the internal gradient        .... done
Number of atoms                         ....  35
Number of internal coordinates          .... 168
Current Energy                          ....  -695.029104457 Eh
Current gradient norm                   ....     0.000422104 Eh/bohr
Maximum allowed component of the step   ....  0.300
Current trust radius                    ....  0.300
Updating the Hessian (BFGS)             .... done
Forming the augmented Hessian           .... done
Diagonalizing the augmented Hessian     .... done
Last element of RFO vector              ....  0.978194479
Lowest eigenvalues of augmented Hessian:
 -0.000012410  0.000205830  0.000883254  0.001207885  0.001948248
Length of the computed step             ....  0.212320789
The final length of the internal step   ....  0.212320789
Converting the step to cartesian space:
 Initial RMS(Int)=    0.0163809045
Transforming coordinates:
 Iter   0:  RMS(Cart)=    0.0262037508 RMS(Int)=    0.4847532889
 Iter   1:  RMS(Cart)=    0.0009300687 RMS(Int)=    0.0007041548
 Iter   2:  RMS(Cart)=    0.0000652603 RMS(Int)=    0.0000407432
 Iter   3:  RMS(Cart)=    0.0000047099 RMS(Int)=    0.0000035956
 Iter   4:  RMS(Cart)=    0.0000003369 RMS(Int)=    0.0000002149
 Iter   5:  RMS(Cart)=    0.0000000245 RMS(Int)=    0.0000000187
done
Storing new coordinates                 .... done

                                .--------------------.
          ----------------------|Geometry convergence|-------------------------
          Item                value                   Tolerance       Converged
          ---------------------------------------------------------------------
          Energy change      -0.0000025413            0.0000002000      NO
          RMS gradient        0.0000279862            0.0000080000      NO
          MAX gradient        0.0001045588            0.0000300000      NO
          RMS step            0.0163809045            0.0001000000      NO
          MAX step            0.0794912076            0.0002000000      NO
          ........................................................
          Max(Bonds)      0.0011      Max(Angles)    0.27
          Max(Dihed)        4.55      Max(Improp)    0.00
          ---------------------------------------------------------------------

The optimization has not yet converged - more geometry cycles are needed


    ---------------------------------------------------------------------------
                         Redundant Internal Coordinates
                            (Angstroem and degrees)

        Definition                    Value    dE/dq     Step     New-Value
    ----------------------------------------------------------------------------
     1. B(C   1,C   0)                1.5176  0.000013  0.0002    1.5178   
     2. B(C   2,C   1)                1.4051 -0.000019  0.0006    1.4057   
     3. B(C   3,C   2)                1.5134 -0.000029  0.0001    1.5135   
     4. B(C   4,C   2)                1.4424 -0.000046  0.0001    1.4425   
     5. B(C   5,C   4)                1.4453  0.000002 -0.0002    1.4451   
     6. B(C   6,C   5)                1.5248 -0.000047  0.0007    1.5256   
     7. B(C   7,C   6)                1.5176  0.000048 -0.0005    1.5171   
     8. B(C   8,C   7)                1.3444 -0.000015  0.0000    1.3445   
     9. B(C   9,C   8)                1.5128  0.000003 -0.0000    1.5128   
    10. B(C  10,C   8)                1.5131  0.000005  0.0001    1.5133   
    11. B(C  11,C   5)                1.4065  0.000056 -0.0003    1.4062   
    12. B(C  12,C  11)                1.4054  0.000042 -0.0002    1.4052   
    13. B(C  12,C   1)                1.4049  0.000042 -0.0002    1.4046   
    14. B(O  13,C  12)                1.4039 -0.000074 -0.0011    1.4028   
    15. B(O  14,C   4)                1.2979 -0.000035  0.0002    1.2981   
    16. B(H  15,C   0)                1.0943  0.000023 -0.0007    1.0937   
    17. B(H  16,C   0)                1.1011 -0.000001  0.0002    1.1013   
    18. B(H  17,C   0)                1.0967 -0.000005  0.0008    1.0975   
    19. B(H  18,C   3)                1.0989 -0.000010 -0.0001    1.0988   
    20. B(H  19,C   3)                1.1021  0.000012 -0.0001    1.1019   
    21. B(H  20,C   3)                1.0934  0.000011  0.0001    1.0935   
    22. B(H  21,C   6)                1.1009  0.000002 -0.0001    1.1009   
    23. B(H  22,C   6)                1.0925 -0.000001  0.0001    1.0925   
    24. B(H  23,C   7)                1.0921  0.000001  0.0000    1.0921   
    25. B(H  24,C   9)                1.0958 -0.000002  0.0000    1.0958   
    26. B(H  25,C   9)                1.1004 -0.000001 -0.0000    1.1004   
    27. B(H  26,C   9)                1.1002 -0.000002  0.0000    1.1002   
    28. B(H  27,C  10)                1.0943 -0.000003  0.0001    1.0944   
    29. B(H  28,C  10)                1.0997 -0.000008 -0.0001    1.0996   
    30. B(C  29,C  11)                1.5168 -0.000002 -0.0004    1.5164   
    31. B(H  30,C  29)                1.0947  0.000004  0.0000    1.0948   
    32. B(H  31,C  29)                1.0942 -0.000012  0.0002    1.0944   
    33. B(H  32,C  29)                1.1001  0.000003 -0.0001    1.1000   
    34. B(H  33,C  10)                1.1010 -0.000003  0.0001    1.1012   
    35. B(H  34,O  13)                0.9697 -0.000037 -0.0001    0.9696   
    36. A(H  16,C   0,H  17)          107.03 -0.000018   -0.13    106.90   
    37. A(C   1,C   0,H  16)          112.55  0.000027    0.06    112.61   
    38. A(C   1,C   0,H  17)          111.63  0.000093   -0.04    111.59   
    39. A(H  15,C   0,H  16)          106.68 -0.000014    0.12    106.80   
    40. A(H  15,C   0,H  17)          107.17 -0.000057   -0.08    107.09   
    41. A(C   1,C   0,H  15)          111.46 -0.000039    0.06    111.52   
    42. A(C   0,C   1,C  12)          119.58  0.000103   -0.24    119.34   
    43. A(C   2,C   1,C  12)          119.51  0.000001   -0.03    119.48   
    44. A(C   0,C   1,C   2)          120.91 -0.000105    0.27    121.18   
    45. A(C   1,C   2,C   4)          121.55  0.000033   -0.02    121.53   
    46. A(C   1,C   2,C   3)          121.06 -0.000011    0.15    121.21   
    47. A(C   3,C   2,C   4)          117.39 -0.000021   -0.13    117.26   
    48. A(H  18,C   3,H  19)          106.32 -0.000014    0.03    106.35   
    49. A(C   2,C   3,H  18)          112.73 -0.000026   -0.02    112.71   
    50. A(H  19,C   3,H  20)          107.48 -0.000074   -0.11    107.37   
    51. A(C   2,C   3,H  20)          108.30  0.000015   -0.08    108.21   
    52. A(C   2,C   3,H  19)          113.06  0.000068    0.09    113.15   
    53. A(H  18,C   3,H  20)          108.76  0.000028    0.09    108.85   
    54. A(C   2,C   4,C   5)          116.56  0.000011    0.00    116.57   
    55. A(C   2,C   4,O  14)          121.47 -0.000028   -0.02    121.45   
    56. A(C   5,C   4,O  14)          121.96  0.000016    0.01    121.98   
    57. A(C   4,C   5,C   6)          116.44  0.000004   -0.03    116.42   
    58. A(C   4,C   5,C  11)          121.61 -0.000026    0.04    121.65   
    59. A(C   6,C   5,C  11)          121.94  0.000022   -0.01    121.92   
    60. A(C   5,C   6,C   7)          114.94 -0.000055    0.02    114.96   
    61. A(C   7,C   6,H  22)          110.35 -0.000015    0.03    110.39   
    62. A(H  21,C   6,H  22)          107.25 -0.000010   -0.00    107.25   
    63. A(C   5,C   6,H  22)          106.33  0.000066   -0.15    106.18   
    64. A(C   7,C   6,H  21)          107.51 -0.000003    0.10    107.61   
    65. A(C   5,C   6,H  21)          110.22  0.000019   -0.01    110.22   
    66. A(C   8,C   7,H  23)          116.93  0.000052    0.00    116.94   
    67. A(C   6,C   7,H  23)          115.01 -0.000066    0.03    115.04   
    68. A(C   6,C   7,C   8)          128.06  0.000014   -0.03    128.03   
    69. A(C   9,C   8,C  10)          114.95  0.000026   -0.01    114.95   
    70. A(C   7,C   8,C  10)          124.15 -0.000012    0.00    124.15   
    71. A(C   7,C   8,C   9)          120.90 -0.000014    0.00    120.91   
    72. A(H  25,C   9,H  26)          106.14 -0.000006    0.00    106.14   
    73. A(H  24,C   9,H  26)          108.15  0.000004   -0.01    108.14   
    74. A(C   8,C   9,H  26)          111.24 -0.000002   -0.02    111.22   
    75. A(H  24,C   9,H  25)          107.98 -0.000003    0.00    107.98   
    76. A(C   8,C   9,H  25)          111.06  0.000016    0.03    111.09   
    77. A(C   8,C   9,H  24)          112.03 -0.000008   -0.01    112.02   
    78. A(H  28,C  10,H  33)          106.06 -0.000000   -0.01    106.05   
    79. A(C   8,C  10,H  33)          111.18  0.000016   -0.09    111.09   
    80. A(H  27,C  10,H  33)          109.10 -0.000016   -0.00    109.10   
    81. A(H  27,C  10,H  28)          108.05  0.000027   -0.01    108.04   
    82. A(C   8,C  10,H  28)          110.13 -0.000008    0.07    110.20   
    83. A(C   8,C  10,H  27)          112.09 -0.000019    0.04    112.12   
    84. A(C  12,C  11,C  29)          118.61  0.000011   -0.03    118.59   
    85. A(C   5,C  11,C  29)          122.06 -0.000028    0.07    122.14   
    86. A(C   5,C  11,C  12)          119.32  0.000017   -0.05    119.27   
    87. A(C  11,C  12,O  13)          117.38 -0.000037   -0.09    117.29   
    88. A(C   1,C  12,O  13)          121.20  0.000073    0.05    121.25   
    89. A(C   1,C  12,C  11)          121.38 -0.000036    0.06    121.44   
    90. A(C  12,O  13,H  34)          108.46 -0.000005   -0.03    108.43   
    91. A(H  31,C  29,H  32)          106.68 -0.000005    0.03    106.71   
    92. A(H  30,C  29,H  32)          106.80 -0.000008    0.02    106.82   
    93. A(C  11,C  29,H  32)          112.08  0.000016    0.02    112.10   
    94. A(H  30,C  29,H  31)          108.28  0.000023   -0.09    108.19   
    95. A(C  11,C  29,H  31)          110.82  0.000002   -0.01    110.80   
    96. A(C  11,C  29,H  30)          111.92 -0.000026    0.03    111.95   
    97. D(C  12,C   1,C   0,H  17)    -30.13  0.000010   -4.15    -34.28   
    98. D(C   2,C   1,C   0,H  15)     30.30  0.000038   -4.09     26.20   
    99. D(C  12,C   1,C   0,H  16)     90.26  0.000072   -4.30     85.96   
   100. D(C  12,C   1,C   0,H  15)   -149.94  0.000046   -4.06   -154.00   
   101. D(C   2,C   1,C   0,H  17)    150.10  0.000002   -4.18    145.92   
   102. D(C   2,C   1,C   0,H  16)    -89.51  0.000065   -4.33    -93.84   
   103. D(C   3,C   2,C   1,C   0)      2.24  0.000011    0.07      2.30   
   104. D(C   4,C   2,C   1,C  12)      2.75  0.000002   -0.19      2.56   
   105. D(C   3,C   2,C   1,C  12)   -177.53  0.000003    0.03   -177.50   
   106. D(C   4,C   2,C   1,C   0)   -177.48  0.000010   -0.16   -177.64   
   107. D(H  19,C   3,C   2,C   4)    109.46 -0.000035   -0.28    109.18   
   108. D(H  20,C   3,C   2,C   1)    170.74  0.000005   -0.36    170.38   
   109. D(H  19,C   3,C   2,C   1)    -70.27 -0.000036   -0.50    -70.77   
   110. D(H  18,C   3,C   2,C   4)   -129.91 -0.000023   -0.19   -130.10   
   111. D(H  18,C   3,C   2,C   1)     50.36 -0.000024   -0.41     49.95   
   112. D(H  20,C   3,C   2,C   4)     -9.53  0.000006   -0.14     -9.68   
   113. D(O  14,C   4,C   2,C   3)     -0.66 -0.000003   -0.04     -0.70   
   114. D(O  14,C   4,C   2,C   1)    179.06 -0.000002    0.18    179.24   
   115. D(C   5,C   4,C   2,C   3)    178.84 -0.000002   -0.05    178.79   
   116. D(C   5,C   4,C   2,C   1)     -1.43 -0.000001    0.17     -1.26   
   117. D(C  11,C   5,C   4,O  14)    178.80  0.000000   -0.08    178.72   
   118. D(C   6,C   5,C   4,O  14)     -0.44  0.000000   -0.01     -0.45   
   119. D(C   6,C   5,C   4,C   2)   -179.93 -0.000001   -0.00   -179.94   
   120. D(C  11,C   5,C   4,C   2)     -0.70 -0.000001   -0.07     -0.77   
   121. D(H  22,C   6,C   5,C  11)   -163.67 -0.000012    0.05   -163.62   
   122. D(H  22,C   6,C   5,C   4)     15.57 -0.000012   -0.01     15.55   
   123. D(H  21,C   6,C   5,C  11)    -47.74  0.000022   -0.03    -47.77   
   124. D(H  21,C   6,C   5,C   4)    131.50  0.000022   -0.10    131.40   
   125. D(C   7,C   6,C   5,C  11)     73.92 -0.000006    0.11     74.03   
   126. D(C   7,C   6,C   5,C   4)   -106.84 -0.000006    0.04   -106.80   
   127. D(C   8,C   7,C   6,C   5)     99.09  0.000016    0.11     99.20   
   128. D(H  23,C   7,C   6,H  22)    159.02 -0.000022    0.18    159.20   
   129. D(H  23,C   7,C   6,H  21)     42.36 -0.000000    0.10     42.46   
   130. D(H  23,C   7,C   6,C   5)    -80.76  0.000014    0.02    -80.74   
   131. D(C   8,C   7,C   6,H  22)    -21.13 -0.000021    0.27    -20.86   
   132. D(C   8,C   7,C   6,H  21)   -137.79  0.000001    0.19   -137.60   
   133. D(C  10,C   8,C   7,H  23)    178.75 -0.000002    0.09    178.84   
   134. D(C  10,C   8,C   7,C   6)     -1.10 -0.000003    0.00     -1.10   
   135. D(C   9,C   8,C   7,H  23)     -1.50 -0.000001    0.09     -1.41   
   136. D(C   9,C   8,C   7,C   6)    178.66 -0.000002    0.00    178.66   
   137. D(H  26,C   9,C   8,C  10)    -59.79  0.000006   -0.04    -59.84   
   138. D(H  26,C   9,C   8,C   7)    120.43  0.000005   -0.04    120.39   
   139. D(H  25,C   9,C   8,C  10)     58.19  0.000007   -0.04     58.15   
   140. D(H  25,C   9,C   8,C   7)   -121.59  0.000006   -0.03   -121.62   
   141. D(H  24,C   9,C   8,C  10)    179.03  0.000008   -0.02    179.01   
   142. D(H  24,C   9,C   8,C   7)     -0.75  0.000008   -0.01     -0.76   
   143. D(H  33,C  10,C   8,C   9)    -72.77 -0.000009   -0.37    -73.15   
   144. D(H  33,C  10,C   8,C   7)    107.00 -0.000008   -0.38    106.62   
   145. D(H  28,C  10,C   8,C   9)     44.49 -0.000005   -0.40     44.09   
   146. D(H  28,C  10,C   8,C   7)   -135.74 -0.000004   -0.40   -136.14   
   147. D(H  27,C  10,C   8,C   9)    164.81  0.000013   -0.33    164.48   
   148. D(H  27,C  10,C   8,C   7)    -15.42  0.000013   -0.33    -15.75   
   149. D(C  29,C  11,C   5,C   6)      0.40  0.000000   -0.09      0.30   
   150. D(C  29,C  11,C   5,C   4)   -178.80  0.000000   -0.02   -178.82   
   151. D(C  12,C  11,C   5,C   6)   -179.33  0.000002   -0.08   -179.41   
   152. D(C  12,C  11,C   5,C   4)      1.47  0.000001   -0.01      1.46   
   153. D(C   1,C  12,C  11,C  29)   -179.87  0.000000    0.01   -179.86   
   154. D(C   1,C  12,C  11,C   5)     -0.14 -0.000001    0.00     -0.14   
   155. D(O  13,C  12,C   1,C   2)   -179.91  0.000006   -0.21   -180.12   
   156. D(O  13,C  12,C   1,C   0)      0.32 -0.000002   -0.25      0.07   
   157. D(C  11,C  12,C   1,C   2)     -1.95  0.000000    0.10     -1.86   
   158. D(O  13,C  12,C  11,C   5)    177.90 -0.000004    0.30    178.20   
   159. D(C  11,C  12,C   1,C   0)    178.27 -0.000007    0.06    178.34   
   160. D(O  13,C  12,C  11,C  29)     -1.84 -0.000003    0.31     -1.53   
   161. D(H  34,O  13,C  12,C  11)    149.08  0.000044    4.26    153.34   
   162. D(H  34,O  13,C  12,C   1)    -32.88  0.000038    4.55    -28.33   
   163. D(H  32,C  29,C  11,C  12)     88.77  0.000023   -0.48     88.28   
   164. D(H  32,C  29,C  11,C   5)    -90.96  0.000024   -0.47    -91.43   
   165. D(H  31,C  29,C  11,C  12)    -30.29  0.000018   -0.53    -30.81   
   166. D(H  31,C  29,C  11,C   5)    149.99  0.000019   -0.51    149.47   
   167. D(H  30,C  29,C  11,C  12)   -151.27  0.000006   -0.42   -151.69   
   168. D(H  30,C  29,C  11,C   5)     29.00  0.000007   -0.41     28.59   
    ----------------------------------------------------------------------------

         *************************************************************
         *                GEOMETRY OPTIMIZATION CYCLE  37            *
         *************************************************************
---------------------------------
CARTESIAN COORDINATES (ANGSTROEM)
---------------------------------
  C     18.414324    1.993227    0.101652
  C     17.082553    1.317284   -0.169045
  C     16.054069    1.984920   -0.856337
  C     16.252563    3.384163   -1.398025
  C     14.768196    1.368468   -1.073806
  C     14.603933    0.022503   -0.574097
  C     13.243186   -0.626680   -0.807217
  C     12.372271   -0.749450    0.428956
  C     11.361421    0.049649    0.812593
  C     10.574963   -0.242312    2.071425
  C     10.914461    1.278825    0.051482
  C     15.650038   -0.656201    0.075780
  C     16.877148   -0.000348    0.272126
  O     17.878778   -0.702260    0.959162
  O     13.814666    1.991920   -1.696062
  H     18.311476    3.081365    0.139923
  H     19.166563    1.771691   -0.671609
  H     18.840590    1.675585    1.061808
  H     17.173826    3.483660   -1.988637
  H     16.305963    4.150912   -0.608406
  H     15.397238    3.629105   -2.033702
  H     13.370316   -1.636541   -1.226683
  H     12.742978   -0.021025   -1.566561
  H     12.607878   -1.595489    1.078167
  H     10.926663   -1.150132    2.574343
  H      9.504830   -0.369991    1.849127
  H     10.641565    0.592322    2.785100
  H     11.660215    1.604266   -0.680397
  H     10.733868    2.111256    0.746905
  C     15.498111   -2.077862    0.581167
  H     14.774026   -2.647355   -0.010376
  H     16.456030   -2.606132    0.549452
  H     15.152873   -2.111313    1.625081
  H      9.957992    1.099662   -0.463886
  H     18.741240   -0.364071    0.673094

----------------------------
CARTESIAN COORDINATES (A.U.)
----------------------------
  NO LB      ZA    FRAG     MASS         X           Y           Z
   0 C     6.0000    0    12.011   34.798029    3.766652    0.192094
   1 C     6.0000    0    12.011   32.281346    2.489305   -0.319449
   2 C     6.0000    0    12.011   30.337794    3.750956   -1.618242
   3 C     6.0000    0    12.011   30.712893    6.395142   -2.641885
   4 C     6.0000    0    12.011   27.907846    2.586030   -2.029200
   5 C     6.0000    0    12.011   27.597433    0.042524   -1.084885
   6 C     6.0000    0    12.011   25.025994   -1.184254   -1.525419
   7 C     6.0000    0    12.011   23.380204   -1.416255    0.810610
   8 C     6.0000    0    12.011   21.469973    0.093823    1.535577
   9 C     6.0000    0    12.011   19.983784   -0.457903    3.914427
  10 C     6.0000    0    12.011   20.625343    2.416629    0.097287
  11 C     6.0000    0    12.011   29.574286   -1.240041    0.143204
  12 C     6.0000    0    12.011   31.893188   -0.000658    0.514243
  13 O     8.0000    0    15.999   33.785994   -1.327079    1.812553
  14 O     8.0000    0    15.999   26.105934    3.764184   -3.205092
  15 H     1.0000    0     1.008   34.603674    5.822936    0.264415
  16 H     1.0000    0     1.008   36.219555    3.348010   -1.269156
  17 H     1.0000    0     1.008   35.603556    3.166397    2.006526
  18 H     1.0000    0     1.008   32.453827    6.583162   -3.757979
  19 H     1.0000    0     1.008   30.813805    7.844087   -1.149720
  20 H     1.0000    0     1.008   29.096564    6.858015   -3.843140
  21 H     1.0000    0     1.008   25.266236   -3.092614   -2.318094
  22 H     1.0000    0     1.008   24.080738   -0.039732   -2.960371
  23 H     1.0000    0     1.008   23.825437   -3.015037    2.037440
  24 H     1.0000    0     1.008   20.648401   -2.173435    4.864803
  25 H     1.0000    0     1.008   17.961525   -0.699182    3.494344
  26 H     1.0000    0     1.008   20.109644    1.119326    5.263077
  27 H     1.0000    0     1.008   22.034613    3.031623   -1.285764
  28 H     1.0000    0     1.008   20.284070    3.989695    1.411447
  29 C     6.0000    0    12.011   29.287186   -3.926590    1.098247
  30 H     1.0000    0     1.008   27.918862   -5.002776   -0.019608
  31 H     1.0000    0     1.008   31.097390   -4.924876    1.038314
  32 H     1.0000    0     1.008   28.634781   -3.989803    3.070957
  33 H     1.0000    0     1.008   18.817877    2.078059   -0.876617
  34 H     1.0000    0     1.008   35.415810   -0.687994    1.271964

--------------------------------
INTERNAL COORDINATES (ANGSTROEM)
--------------------------------
 C      0   0   0     0.000000000000     0.00000000     0.00000000
 C      1   0   0     1.517824197739     0.00000000     0.00000000
 C      2   1   0     1.405662172436   121.17591193     0.00000000
 C      3   2   1     1.513508329108   121.20766773     2.30686614
 C      3   2   1     1.442489378506   121.53157745   182.36466109
 C      5   3   2     1.445100675308   116.56621813   358.73759493
 C      6   5   3     1.525586822352   116.41602403   180.06123727
 C      7   6   5     1.517131876635   114.95794417   253.20153981
 C      8   7   6     1.344453489704   128.02593353    99.19921754
 C      9   8   7     1.512751407303   120.90546735   178.65638189
 C      9   8   7     1.513253138551   124.14878311   358.90197564
 C      6   5   3     1.406170647361   121.65480264   359.23372403
 C      2   1   3     1.404626631401   119.34376931   179.80256160
 O     13   2   1     1.402840142968   121.24989195     0.07278443
 O      5   3   2     1.298119912440   121.45414059   179.24369476
 H      1   2   3     1.093658184684   111.51943414    26.20234169
 H      1   2   3     1.101305331171   112.61344050   266.15570150
 H      1   2   3     1.097496387568   111.58775980   145.92100668
 H      4   3   2     1.098838557944   112.70788326    49.95394569
 H      4   3   2     1.101931957910   113.15252435   289.23346945
 H      4   3   2     1.093463102980   108.21429891   170.37706720
 H      7   6   5     1.100877551884   110.21653950   131.39956280
 H      7   6   5     1.092533572328   106.18154895    15.55456716
 H      8   7   6     1.092138692290   115.03688612   279.26028528
 H     10   9   8     1.095790677300   112.02125994   359.23639662
 H     10   9   8     1.100410820262   111.09216232   238.37748917
 H     10   9   8     1.100173208859   111.21807211   120.38794458
 H     11   9   8     1.094397985397   112.12530809   344.24602554
 H     11   9   8     1.099621872052   110.20180343   223.85675482
 C     12   6   5     1.516448490245   122.13957744   181.17717938
 H     30  12   6     1.094781421958   111.95393102    28.59300288
 H     30  12   6     1.094387665992   110.80479980   149.47055118
 H     30  12   6     1.100028761239   112.09975125   268.56568843
 H     11   9   8     1.101152947183   111.08749400   106.61981235
 H     14  13   2     0.969559963815   108.42767589   331.67143934

---------------------------
INTERNAL COORDINATES (A.U.)
---------------------------
 C      0   0   0     0.000000000000     0.00000000     0.00000000
 C      1   0   0     2.868272053166     0.00000000     0.00000000
 C      2   1   0     2.656316542717   121.17591193     0.00000000
 C      3   2   1     2.860116243422   121.20766773     2.30686614
 C      3   2   1     2.725909876466   121.53157745   182.36466109
 C      5   3   2     2.730844512277   116.56621813   358.73759493
 C      6   5   3     2.882941287764   116.41602403   180.06123727
 C      7   6   5     2.866963755882   114.95794417   253.20153981
 C      8   7   6     2.540648895336   128.02593353    99.19921754
 C      9   8   7     2.858685868507   120.90546735   178.65638189
 C      9   8   7     2.859634003159   124.14878311   358.90197564
 C      6   5   3     2.657277421070   121.65480264   359.23372403
 C      2   1   3     2.654359653761   119.34376931   179.80256160
 O     13   2   1     2.650983679881   121.24989195     0.07278443
 O      5   3   2     2.453091123502   121.45414059   179.24369476
 H      1   2   3     2.066714453174   111.51943414    26.20234169
 H      1   2   3     2.081165465741   112.61344050   266.15570150
 H      1   2   3     2.073967605472   111.58775980   145.92100668
 H      4   3   2     2.076503939908   112.70788326    49.95394569
 H      4   3   2     2.082349618666   113.15252435   289.23346945
 H      4   3   2     2.066345802180   108.21429891   170.37706720
 H      7   6   5     2.080357080042   110.21653950   131.39956280
 H      7   6   5     2.064589243814   106.18154895    15.55456716
 H      8   7   6     2.063843028687   115.03688612   279.26028528
 H     10   9   8     2.070744280201   112.02125994   359.23639662
 H     10   9   8     2.079475085100   111.09216232   238.37748917
 H     10   9   8     2.079026064620   111.21807211   120.38794458
 H     11   9   8     2.068112473915   112.12530809   344.24602554
 H     11   9   8     2.077984189047   110.20180343   223.85675482
 C     12   6   5     2.865672342761   122.13957744   181.17717938
 H     30  12   6     2.068837064006   111.95393102    28.59300288
 H     30  12   6     2.068092973067   110.80479980   149.47055118
 H     30  12   6     2.078753098178   112.09975125   268.56568843
 H     11   9   8     2.080877501737   111.08749400   106.61981235
 H     14  13   2     1.832202802024   108.42767589   331.67143934


           ************************************************************
           *        Program running with 4 parallel MPI-processes     *
           *              working on a common directory               *
           ************************************************************
------------------------------------------------------------------------------
                   ___                                                        
                  /   \      - P O W E R E D   B Y -                         
                 /     \                                                     
                 |  |  |   _    _      __       _____    __    __             
                 |  |  |  | |  | |    /  \     |  _  \  |  |  /  |          
                  \  \/   | |  | |   /    \    | | | |  |  | /  /          
                 / \  \   | |__| |  /  /\  \   | |_| |  |  |/  /          
                |  |  |   |  __  | /  /__\  \  |    /   |      \           
                |  |  |   | |  | | |   __   |  |    \   |  |\   \          
                \     /   | |  | | |  |  |  |  | |\  \  |  | \   \       
                 \___/    |_|  |_| |__|  |__|  |_| \__\ |__|  \__/        
                                                                              
                      - O R C A' S   B I G   F R I E N D -                    
                                      &                                       
                       - I N T E G R A L  F E E D E R -                       
                                                                              
 v1 FN, 2020, v2 2021                                                         
------------------------------------------------------------------------------


Reading SHARK input file mPQ1_2e_1H_B3LYP_631Gd_opt.SHARKINP.tmp ... ok
----------------------
SHARK INTEGRAL PACKAGE
----------------------

Number of atoms                             ...     35
Number of basis functions                   ...    262
Number of shells                            ...    134
Maximum angular momentum                    ...      2
Integral batch strategy                     ... SHARK/LIBINT Hybrid
RI-J (if used) integral strategy            ... SPLIT-RIJ (Revised 2003 algorithm where possible)
Printlevel                                  ...      1
Contraction scheme used                     ... SEGMENTED contraction
Coulomb Range Separation                    ... NOT USED
Exchange Range Separation                   ... NOT USED
Finite Nucleus Model                        ... NOT USED
Auxiliary Coulomb fitting basis             ... AVAILABLE
   # of basis functions in Aux-J            ...    993
   # of shells in Aux-J                     ...    335
   Maximum angular momentum in Aux-J        ...      4
Auxiliary J/K fitting basis                 ... NOT available
Auxiliary Correlation fitting basis         ... NOT available
Auxiliary 'external' fitting basis          ... NOT available
Integral threshold                          ...     2.500000e-11
Primitive cut-off                           ...     2.500000e-12
Primitive pair pre-selection threshold      ...     2.500000e-12

Calculating pre-screening integrals         ... done (  0.1 sec) Dimension = 134
Organizing shell pair data                  ... done (  0.0 sec)
Shell pair information
Total number of shell pairs                 ...      9045
Shell pairs after pre-screening             ...      7310
Total number of primitive shell pairs       ...     50479
Primitive shell pairs kept                  ...     23568
          la=0 lb=0:   2869 shell pairs
          la=1 lb=0:   2390 shell pairs
          la=1 lb=1:    497 shell pairs
          la=2 lb=0:   1009 shell pairs
          la=2 lb=1:    446 shell pairs
          la=2 lb=2:     99 shell pairs

Calculating one electron integrals          ... done (  0.0 sec)
Calculating RI/J V-Matrix + Cholesky decomp.... done (  0.0 sec)
Calculating Nuclear repulsion               ... done (  0.0 sec) ENN=   1096.725331188090 Eh

SHARK setup successfully completed in   0.3 seconds

Maximum memory used throughout the entire GTOINT-calculation: 17.4 MB


           ************************************************************
           *        Program running with 4 parallel MPI-processes     *
           *              working on a common directory               *
           ************************************************************

Diagonalization of the overlap matrix:
Smallest eigenvalue                        ... 3.582e-04
Time for diagonalization                   ...    0.009 sec
Threshold for overlap eigenvalues          ... 1.000e-08
Number of eigenvalues below threshold      ... 0
Time for construction of square roots      ...    0.004 sec
Total time needed                          ...    0.013 sec

-------------------
DFT GRID GENERATION
-------------------

General Integration Accuracy     IntAcc      ... 4.959
Radial Grid Type                 RadialGrid  ... OptM3 with GC (2021)
Angular Grid (max. ang.)         AngularGrid ... 6 (Lebedev-590)
Angular grid pruning method      GridPruning ... 4 (adaptive)
Weight generation scheme         WeightScheme... Becke
Basis function cutoff            BFCut       ... 1.0000e-11
Integration weight cutoff        WCut        ... 1.0000e-14
Angular grids for H and He will be reduced by one unit
Partially contracted basis set               ... off
Rotationally invariant grid construction     ... off

Total number of grid points                  ...   390003
Total number of batches                      ...     6116
Average number of points per batch           ...       63
Average number of grid points per atom       ...    11143
Time for grid setup =    4.954 sec

--------------------
COSX GRID GENERATION
--------------------

GRIDX 1
-------
General Integration Accuracy     IntAcc      ... 4.020
Radial Grid Type                 RadialGrid  ... OptM3 with GC (2021)
Angular Grid (max. ang.)         AngularGrid ... 2 (Lebedev-110)
Angular grid pruning method      GridPruning ... 4 (adaptive)
Weight generation scheme         WeightScheme... Becke
Basis function cutoff            BFCut       ... 1.0000e-11
Integration weight cutoff        WCut        ... 1.0000e-14
Angular grids for H and He will be reduced by one unit
Partially contracted basis set               ... on
Rotationally invariant grid construction     ... off

Total number of grid points                  ...    42234
Total number of batches                      ...      678
Average number of points per batch           ...       62
Average number of grid points per atom       ...     1207
UseSFitting                                  ... on

GRIDX 2
-------
General Integration Accuracy     IntAcc      ... 4.338
Radial Grid Type                 RadialGrid  ... OptM3 with GC (2021)
Angular Grid (max. ang.)         AngularGrid ... 3 (Lebedev-194)
Angular grid pruning method      GridPruning ... 4 (adaptive)
Weight generation scheme         WeightScheme... Becke
Basis function cutoff            BFCut       ... 1.0000e-11
Integration weight cutoff        WCut        ... 1.0000e-14
Angular grids for H and He will be reduced by one unit
Partially contracted basis set               ... on
Rotationally invariant grid construction     ... off

Total number of grid points                  ...    92066
Total number of batches                      ...     1455
Average number of points per batch           ...       63
Average number of grid points per atom       ...     2630
UseSFitting                                  ... on

GRIDX 3
-------
General Integration Accuracy     IntAcc      ... 4.871
Radial Grid Type                 RadialGrid  ... OptM3 with GC (2021)
Angular Grid (max. ang.)         AngularGrid ... 4 (Lebedev-302)
Angular grid pruning method      GridPruning ... 4 (adaptive)
Weight generation scheme         WeightScheme... Becke
Basis function cutoff            BFCut       ... 1.0000e-11
Integration weight cutoff        WCut        ... 1.0000e-14
Angular grids for H and He will be reduced by one unit
Partially contracted basis set               ... on
Rotationally invariant grid construction     ... off

Total number of grid points                  ...   176651
Total number of batches                      ...     2777
Average number of points per batch           ...       63
Average number of grid points per atom       ...     5047
UseSFitting                                  ... on

Time for X-Grid setup             =    2.355 sec


--------------------
CPCM SOLVATION MODEL
--------------------
CPCM parameters:
  Epsilon                                         ...      80.4000
  Refrac                                          ...       1.3300
  Rsolv                                           ...       1.3000
  Surface type                                    ... GAUSSIAN VDW
  Epsilon function type                           ...         CPCM
Radii:
 Radius for C  used is    3.8550 Bohr (=   2.0400 Ang.)
 Radius for O  used is    3.4469 Bohr (=   1.8240 Ang.)
 Radius for H  used is    2.4944 Bohr (=   1.3200 Ang.)
Calculating surface                               ...        done! (  0.0s)
GEPOL surface points                              ...         1851
GEPOL Volume                                      ...    1942.5120
GEPOL Surface-area                                ...    1007.0800
Calculating surface distance matrix               ...        done! (  0.0s)
Performing Cholesky decomposition & store         ...        done! (  0.1s)
Overall time for CPCM initialization              ...                 0.1s
--------------
SCF ITERATIONS
--------------
ITER       Energy         Delta-E        Max-DP      RMS-DP      [F,P]     Damp
               ***  Starting incremental Fock matrix formation  ***
  0   -695.0274189259   0.000000000000 0.00448288  0.00006738  0.0185156 0.7000
                      *** Initiating the SOSCF procedure ***
                      *** Re-Reading the Fockian *** 
                      *** Removing any level shift *** 
ITER      Energy       Delta-E        Grad      Rot      Max-DP    RMS-DP
  1   -695.02785340  -0.0004344760  0.000869  0.000869  0.013253  0.000213
               *** Restarting incremental Fock matrix formation ***
  2   -695.02905496  -0.0012015605  0.000513  0.001078  0.004057  0.000068
  3   -695.02909399  -0.0000390303  0.000171  0.000969  0.001401  0.000025
  4   -695.02909229   0.0000016979  0.000266  0.000560  0.000772  0.000014
  5   -695.02909595  -0.0000036519  0.000022  0.000111  0.000167  0.000003
  6   -695.02909591   0.0000000414  0.000040  0.000066  0.000110  0.000002
  7   -695.02909598  -0.0000000777  0.000004  0.000009  0.000016  0.000000
  8   -695.02909598   0.0000000071  0.000004  0.000007  0.000011  0.000000
                  ***Gradient check signals convergence***
              ***Rediagonalizing the Fockian in SOSCF/NRSCF***

               *****************************************************
               *                     SUCCESS                       *
               *           SCF CONVERGED AFTER   9 CYCLES          *
               *****************************************************

Old exchange energy                            =    -19.225500981 Eh
New exchange energy                            =    -19.225513575 Eh
Exchange energy change after final integration =     -0.000012594 Eh
Total energy after final integration           =   -695.029108579 Eh
Final COS-X integration done in                =    13.219 sec
Total Energy       :         -695.02910858 Eh          -18912.70355 eV
  Last Energy change         ...   -9.0943e-09  Tolerance :   1.0000e-08
  Last MAX-Density change    ...    6.2172e-15  Tolerance :   1.0000e-07
             **** THE GBW FILE WAS UPDATED (mPQ1_2e_1H_B3LYP_631Gd_opt.gbw) ****
             **** DENSITY mPQ1_2e_1H_B3LYP_631Gd_opt.scfp WAS UPDATED ****
             **** ENERGY FILE WAS UPDATED (mPQ1_2e_1H_B3LYP_631Gd_opt.en.tmp) ****
             **** THE GBW FILE WAS UPDATED (mPQ1_2e_1H_B3LYP_631Gd_opt.gbw) ****
             **** DENSITY mPQ1_2e_1H_B3LYP_631Gd_opt.scfp WAS UPDATED ****
Total SCF time: 0 days 0 hours 1 min 26 sec 

Maximum memory used throughout the entire SCF-calculation: 110.3 MB

-------------------------   --------------------
FINAL SINGLE POINT ENERGY      -695.029108578620
-------------------------   --------------------


           ************************************************************
           *        Program running with 4 parallel MPI-processes     *
           *              working on a common directory               *
           ************************************************************
------------------------------------------------------------------------------
                         ORCA SCF GRADIENT CALCULATION
------------------------------------------------------------------------------

 ... reading COSX grid (gridx3)
Gradient of the Kohn-Sham DFT energy:
Kohn-Sham wavefunction type      ... RKS
Hartree-Fock exchange scaling    ...    0.200
Number of operators              ...    1
Number of atoms                  ...   35
Basis set dimensions             ...  262
Integral neglect threshold       ... 2.5e-11
Integral primitive cutoff        ... 2.5e-12
SHARK Integral package           ... ON

Nuc. rep. gradient       (SHARK) ... done (  0.0 sec)
HCore & Overlap gradient (SHARK) ... done (  0.2 sec)
RI-J gradient            (SHARK) ... done (  1.0 sec)
COSX-gradient                    ... done ( 16.2 sec)
Exchange-correlation gradient    ... done

------------------
CARTESIAN GRADIENT
------------------

   1   C   :    0.000024453   -0.000114876   -0.000170217
   2   C   :    0.000280707   -0.000061273    0.000002161
   3   C   :   -0.000159677    0.000114795   -0.000077674
   4   C   :   -0.000033336   -0.000142247   -0.000038763
   5   C   :   -0.000196109    0.000070794   -0.000163315
   6   C   :    0.000412235    0.000155896    0.000216212
   7   C   :   -0.000338338   -0.000358664    0.000163074
   8   C   :    0.000073056    0.000096893    0.000072693
   9   C   :   -0.000063694   -0.000106281   -0.000094234
  10   C   :   -0.000050214   -0.000000606   -0.000046306
  11   C   :    0.000171495    0.000112361    0.000124326
  12   C   :   -0.000114729   -0.000225296   -0.000029102
  13   C   :    0.000185933    0.000125493    0.000218502
  14   O   :   -0.000147748   -0.000171889   -0.000237253
  15   O   :    0.000167631   -0.000018360    0.000015792
  16   H   :   -0.000073512   -0.000028273    0.000112089
  17   H   :    0.000037320    0.000046690    0.000026077
  18   H   :    0.000041400   -0.000001353   -0.000008673
  19   H   :    0.000142723   -0.000111456    0.000144032
  20   H   :   -0.000130454    0.000082473   -0.000189951
  21   H   :   -0.000175898    0.000078787    0.000120172
  22   H   :    0.000017223    0.000056044   -0.000077550
  23   H   :    0.000101167    0.000073672   -0.000050891
  24   H   :    0.000000241   -0.000053339   -0.000038922
  25   H   :    0.000024626   -0.000000329    0.000005779
  26   H   :   -0.000001177   -0.000017426    0.000040443
  27   H   :    0.000010269    0.000006189   -0.000013351
  28   H   :   -0.000009128    0.000056200   -0.000016099
  29   H   :   -0.000044911    0.000032998   -0.000082230
  30   C   :   -0.000023681    0.000271803    0.000144597
  31   H   :    0.000022052   -0.000090203   -0.000045014
  32   H   :    0.000049293    0.000017584   -0.000076148
  33   H   :   -0.000052423   -0.000006855   -0.000052211
  34   H   :   -0.000041893   -0.000108541    0.000013681
  35   H   :   -0.000087555    0.000133408    0.000072542

Difference to translation invariance:
           :    0.0000173463   -0.0000851897   -0.0000157338

Difference to rotation invariance:
           :   -0.0001476356    0.0005323981   -0.0015716547

Norm of the cartesian gradient     ...    0.0012577659
RMS gradient                       ...    0.0001227454
MAX gradient                       ...    0.0004122349

-------
TIMINGS
-------

Total SCF gradient time            ...       25.129 sec

One electron gradient       ....       0.203 sec  (  0.8%)
RI-J Coulomb gradient       ....       1.013 sec  (  4.0%)
COSX gradient               ....      16.210 sec  ( 64.5%)
XC gradient                 ....       6.241 sec  ( 24.8%)
CPCM gradient               ....       0.557 sec  (  2.2%)
   A-Matrix (El+Nuc)        ....       0.141 sec  (  0.6%)
   Potential                ....       0.416 sec  (  1.7%)

Maximum memory used throughout the entire SCFGRAD-calculation: 85.6 MB
------------------------------------------------------------------------------
                         ORCA GEOMETRY RELAXATION STEP
------------------------------------------------------------------------------

Reading the OPT-File                    .... done
Getting information on internals        .... done
Copying old internal coords+grads       .... done
Making the new internal coordinates     .... (new redundants).... done
Validating the new internal coordinates .... (new redundants).... done
Calculating the B-matrix                .... done
Calculating the G,G- and P matrices     .... done
Transforming gradient to internals      .... done
Projecting the internal gradient        .... done
Number of atoms                         ....  35
Number of internal coordinates          .... 168
Current Energy                          ....  -695.029108579 Eh
Current gradient norm                   ....     0.001257766 Eh/bohr
Maximum allowed component of the step   ....  0.300
Current trust radius                    ....  0.300
Updating the Hessian (BFGS)             .... done
Forming the augmented Hessian           .... done
Diagonalizing the augmented Hessian     .... done
Last element of RFO vector              ....  0.998702183
Lowest eigenvalues of augmented Hessian:
 -0.000007459  0.000338112  0.000893090  0.001195864  0.001938760
Length of the computed step             ....  0.050997015
The final length of the internal step   ....  0.050997015
Converting the step to cartesian space:
 Initial RMS(Int)=    0.0039345051
Transforming coordinates:
 Iter   0:  RMS(Cart)=    0.0057552691 RMS(Int)=    0.0039339399
 Iter   1:  RMS(Cart)=    0.0000700057 RMS(Int)=    0.0000529781
 Iter   2:  RMS(Cart)=    0.0000019181 RMS(Int)=    0.0000013092
 Iter   3:  RMS(Cart)=    0.0000000565 RMS(Int)=    0.0000000434
done
Storing new coordinates                 .... done

                                .--------------------.
          ----------------------|Geometry convergence|-------------------------
          Item                value                   Tolerance       Converged
          ---------------------------------------------------------------------
          Energy change      -0.0000041221            0.0000002000      NO
          RMS gradient        0.0000810408            0.0000080000      NO
          MAX gradient        0.0002885908            0.0000300000      NO
          RMS step            0.0039345051            0.0001000000      NO
          MAX step            0.0291598377            0.0002000000      NO
          ........................................................
          Max(Bonds)      0.0004      Max(Angles)    0.08
          Max(Dihed)        1.67      Max(Improp)    0.00
          ---------------------------------------------------------------------

The optimization has not yet converged - more geometry cycles are needed


    ---------------------------------------------------------------------------
                         Redundant Internal Coordinates
                            (Angstroem and degrees)

        Definition                    Value    dE/dq     Step     New-Value
    ----------------------------------------------------------------------------
     1. B(C   1,C   0)                1.5178 -0.000023 -0.0001    1.5177   
     2. B(C   2,C   1)                1.4057  0.000289 -0.0002    1.4055   
     3. B(C   3,C   2)                1.5135 -0.000120  0.0000    1.5135   
     4. B(C   4,C   2)                1.4425 -0.000120  0.0001    1.4426   
     5. B(C   5,C   4)                1.4451 -0.000024  0.0001    1.4452   
     6. B(C   6,C   5)                1.5256  0.000205 -0.0000    1.5256   
     7. B(C   7,C   6)                1.5171 -0.000065 -0.0000    1.5171   
     8. B(C   8,C   7)                1.3445  0.000005  0.0000    1.3445   
     9. B(C   9,C   8)                1.5128 -0.000001 -0.0000    1.5127   
    10. B(C  10,C   8)                1.5133  0.000051 -0.0000    1.5132   
    11. B(C  11,C   5)                1.4062 -0.000162 -0.0000    1.4062   
    12. B(C  12,C  11)                1.4052  0.000024 -0.0000    1.4052   
    13. B(C  12,C   1)                1.4046  0.000014  0.0000    1.4046   
    14. B(O  13,C  12)                1.4028 -0.000230  0.0004    1.4033   
    15. B(O  14,C   4)                1.2981 -0.000139 -0.0001    1.2980   
    16. B(H  15,C   0)                1.0937 -0.000019  0.0001    1.0938   
    17. B(H  16,C   0)                1.1013 -0.000002 -0.0000    1.1013   
    18. B(H  17,C   0)                1.0975  0.000011 -0.0001    1.0974   
    19. B(H  18,C   3)                1.0988  0.000033  0.0001    1.0989   
    20. B(H  19,C   3)                1.1019 -0.000082 -0.0000    1.1019   
    21. B(H  20,C   3)                1.0935  0.000082 -0.0000    1.0934   
    22. B(H  21,C   6)                1.1009 -0.000024  0.0000    1.1009   
    23. B(H  22,C   6)                1.0925  0.000033  0.0000    1.0925   
    24. B(H  23,C   7)                1.0921  0.000014 -0.0000    1.0921   
    25. B(H  24,C   9)                1.0958  0.000006 -0.0000    1.0958   
    26. B(H  25,C   9)                1.1004 -0.000004 -0.0000    1.1004   
    27. B(H  26,C   9)                1.1002  0.000001 -0.0000    1.1002   
    28. B(H  27,C  10)                1.0944  0.000023 -0.0000    1.0944   
    29. B(H  28,C  10)                1.0996 -0.000014  0.0000    1.0996   
    30. B(C  29,C  11)                1.5164 -0.000194  0.0001    1.5165   
    31. B(H  30,C  29)                1.0948  0.000059  0.0000    1.0948   
    32. B(H  31,C  29)                1.0944  0.000033 -0.0001    1.0943   
    33. B(H  32,C  29)                1.1000 -0.000033 -0.0000    1.1000   
    34. B(H  33,C  10)                1.1012  0.000046 -0.0000    1.1011   
    35. B(H  34,O  13)                0.9696 -0.000055  0.0001    0.9697   
    36. A(H  16,C   0,H  17)          106.90 -0.000055    0.01    106.92   
    37. A(C   1,C   0,H  16)          112.61  0.000121   -0.04    112.58   
    38. A(C   1,C   0,H  17)          111.59  0.000023   -0.05    111.54   
    39. A(H  15,C   0,H  16)          106.79  0.000033   -0.01    106.78   
    40. A(H  15,C   0,H  17)          107.09 -0.000024    0.08    107.17   
    41. A(C   1,C   0,H  15)          111.52 -0.000102    0.01    111.53   
    42. A(C   0,C   1,C  12)          119.34  0.000000    0.01    119.35   
    43. A(C   2,C   1,C  12)          119.48 -0.000124    0.01    119.49   
    44. A(C   0,C   1,C   2)          121.18  0.000123   -0.02    121.16   
    45. A(C   1,C   2,C   4)          121.53  0.000040   -0.01    121.53   
    46. A(C   1,C   2,C   3)          121.21  0.000192   -0.03    121.18   
    47. A(C   3,C   2,C   4)          117.26 -0.000232    0.03    117.29   
    48. A(H  18,C   3,H  19)          106.35 -0.000014   -0.01    106.34   
    49. A(C   2,C   3,H  18)          112.71 -0.000233    0.00    112.71   
    50. A(H  19,C   3,H  20)          107.37 -0.000198    0.06    107.44   
    51. A(C   2,C   3,H  20)          108.21 -0.000025    0.00    108.22   
    52. A(C   2,C   3,H  19)          113.15  0.000257   -0.03    113.12   
    53. A(H  18,C   3,H  20)          108.85  0.000217   -0.03    108.82   
    54. A(C   2,C   4,C   5)          116.57 -0.000039    0.00    116.57   
    55. A(C   2,C   4,O  14)          121.45 -0.000087    0.01    121.46   
    56. A(C   5,C   4,O  14)          121.98  0.000126   -0.01    121.97   
    57. A(C   4,C   5,C   6)          116.42 -0.000133    0.01    116.42   
    58. A(C   4,C   5,C  11)          121.65  0.000097   -0.00    121.65   
    59. A(C   6,C   5,C  11)          121.92  0.000035   -0.00    121.92   
    60. A(C   5,C   6,C   7)          114.96  0.000036    0.01    114.97   
    61. A(C   7,C   6,H  22)          110.39  0.000053   -0.00    110.38   
    62. A(H  21,C   6,H  22)          107.25 -0.000012    0.00    107.25   
    63. A(C   5,C   6,H  22)          106.18 -0.000142    0.01    106.19   
    64. A(C   7,C   6,H  21)          107.61  0.000070   -0.01    107.60   
    65. A(C   5,C   6,H  21)          110.22 -0.000010   -0.01    110.21   
    66. A(C   8,C   7,H  23)          116.94  0.000074   -0.02    116.92   
    67. A(C   6,C   7,H  23)          115.04 -0.000001    0.02    115.05   
    68. A(C   6,C   7,C   8)          128.03 -0.000073    0.00    128.03   
    69. A(C   9,C   8,C  10)          114.95 -0.000015   -0.01    114.94   
    70. A(C   7,C   8,C  10)          124.15  0.000017    0.00    124.15   
    71. A(C   7,C   8,C   9)          120.91 -0.000002    0.00    120.91   
    72. A(H  25,C   9,H  26)          106.14 -0.000010    0.00    106.14   
    73. A(H  24,C   9,H  26)          108.14  0.000010   -0.00    108.14   
    74. A(C   8,C   9,H  26)          111.22 -0.000040    0.00    111.22   
    75. A(H  24,C   9,H  25)          107.98 -0.000011    0.00    107.98   
    76. A(C   8,C   9,H  25)          111.09  0.000075   -0.01    111.08   
    77. A(C   8,C   9,H  24)          112.02 -0.000024    0.00    112.03   
    78. A(H  28,C  10,H  33)          106.05 -0.000008    0.00    106.06   
    79. A(C   8,C  10,H  33)          111.09 -0.000195    0.02    111.11   
    80. A(H  27,C  10,H  33)          109.10  0.000031    0.01    109.11   
    81. A(H  27,C  10,H  28)          108.04 -0.000077   -0.01    108.03   
    82. A(C   8,C  10,H  28)          110.20  0.000153   -0.01    110.19   
    83. A(C   8,C  10,H  27)          112.13  0.000093   -0.00    112.12   
    84. A(C  12,C  11,C  29)          118.59 -0.000029    0.01    118.60   
    85. A(C   5,C  11,C  29)          122.14  0.000040   -0.01    122.13   
    86. A(C   5,C  11,C  12)          119.27 -0.000011    0.00    119.27   
    87. A(C  11,C  12,O  13)          117.29 -0.000154    0.06    117.35   
    88. A(C   1,C  12,O  13)          121.25  0.000118   -0.06    121.19   
    89. A(C   1,C  12,C  11)          121.44  0.000037   -0.01    121.44   
    90. A(C  12,O  13,H  34)          108.43 -0.000147    0.01    108.44   
    91. A(H  31,C  29,H  32)          106.71  0.000073    0.00    106.71   
    92. A(H  30,C  29,H  32)          106.82 -0.000027   -0.00    106.82   
    93. A(C  11,C  29,H  32)          112.10  0.000037   -0.01    112.09   
    94. A(H  30,C  29,H  31)          108.19 -0.000034    0.01    108.20   
    95. A(C  11,C  29,H  31)          110.80 -0.000110   -0.00    110.80   
    96. A(C  11,C  29,H  30)          111.95  0.000063   -0.00    111.95   
    97. D(C  12,C   1,C   0,H  17)    -34.28  0.000012    0.59    -33.69   
    98. D(C   2,C   1,C   0,H  15)     26.20  0.000101    0.53     26.73   
    99. D(C  12,C   1,C   0,H  16)     85.96  0.000042    0.55     86.51   
   100. D(C  12,C   1,C   0,H  15)   -154.00  0.000096    0.52   -153.48   
   101. D(C   2,C   1,C   0,H  17)    145.92  0.000016    0.60    146.53   
   102. D(C   2,C   1,C   0,H  16)    -93.84  0.000046    0.56    -93.28   
   103. D(C   3,C   2,C   1,C   0)      2.31  0.000017   -0.05      2.26   
   104. D(C   4,C   2,C   1,C  12)      2.56 -0.000030   -0.00      2.56   
   105. D(C   3,C   2,C   1,C  12)   -177.50  0.000021   -0.04   -177.53   
   106. D(C   4,C   2,C   1,C   0)   -177.64 -0.000034   -0.02   -177.65   
   107. D(H  19,C   3,C   2,C   4)    109.18 -0.000041    0.41    109.59   
   108. D(H  20,C   3,C   2,C   1)    170.38  0.000017    0.38    170.76   
   109. D(H  19,C   3,C   2,C   1)    -70.77 -0.000090    0.45    -70.32   
   110. D(H  18,C   3,C   2,C   4)   -130.10 -0.000043    0.38   -129.72   
   111. D(H  18,C   3,C   2,C   1)     49.95 -0.000092    0.42     50.37   
   112. D(H  20,C   3,C   2,C   4)     -9.68  0.000066    0.35     -9.33   
   113. D(O  14,C   4,C   2,C   3)     -0.70 -0.000004    0.03     -0.67   
   114. D(O  14,C   4,C   2,C   1)    179.24  0.000045   -0.01    179.24   
   115. D(C   5,C   4,C   2,C   3)    178.79 -0.000010    0.02    178.81   
   116. D(C   5,C   4,C   2,C   1)     -1.26  0.000039   -0.01     -1.28   
   117. D(C  11,C   5,C   4,O  14)    178.72 -0.000041    0.01    178.74   
   118. D(C   6,C   5,C   4,O  14)     -0.45 -0.000013    0.01     -0.44   
   119. D(C   6,C   5,C   4,C   2)   -179.94 -0.000006    0.02   -179.92   
   120. D(C  11,C   5,C   4,C   2)     -0.77 -0.000034    0.02     -0.75   
   121. D(H  22,C   6,C   5,C  11)   -163.62  0.000052    0.01   -163.61   
   122. D(H  22,C   6,C   5,C   4)     15.55  0.000025    0.01     15.57   
   123. D(H  21,C   6,C   5,C  11)    -47.77 -0.000046    0.01    -47.76   
   124. D(H  21,C   6,C   5,C   4)    131.40 -0.000073    0.01    131.41   
   125. D(C   7,C   6,C   5,C  11)     74.03  0.000065    0.00     74.03   
   126. D(C   7,C   6,C   5,C   4)   -106.80  0.000038    0.00   -106.79   
   127. D(C   8,C   7,C   6,C   5)     99.20 -0.000045    0.00     99.20   
   128. D(H  23,C   7,C   6,H  22)    159.20  0.000041    0.00    159.20   
   129. D(H  23,C   7,C   6,H  21)     42.46 -0.000014    0.01     42.47   
   130. D(H  23,C   7,C   6,C   5)    -80.74 -0.000079    0.02    -80.72   
   131. D(C   8,C   7,C   6,H  22)    -20.86  0.000075   -0.01    -20.87   
   132. D(C   8,C   7,C   6,H  21)   -137.60  0.000021   -0.00   -137.60   
   133. D(C  10,C   8,C   7,H  23)    178.84  0.000017   -0.00    178.84   
   134. D(C  10,C   8,C   7,C   6)     -1.10 -0.000018    0.01     -1.09   
   135. D(C   9,C   8,C   7,H  23)     -1.41  0.000023   -0.01     -1.41   
   136. D(C   9,C   8,C   7,C   6)    178.66 -0.000012    0.01    178.66   
   137. D(H  26,C   9,C   8,C  10)    -59.84 -0.000003   -0.09    -59.92   
   138. D(H  26,C   9,C   8,C   7)    120.39 -0.000009   -0.08    120.30   
   139. D(H  25,C   9,C   8,C  10)     58.15  0.000007   -0.09     58.06   
   140. D(H  25,C   9,C   8,C   7)   -121.62  0.000001   -0.09   -121.71   
   141. D(H  24,C   9,C   8,C  10)    179.01  0.000030   -0.09    178.92   
   142. D(H  24,C   9,C   8,C   7)     -0.76  0.000024   -0.09     -0.85   
   143. D(H  33,C  10,C   8,C   9)    -73.15 -0.000018    0.04    -73.11   
   144. D(H  33,C  10,C   8,C   7)    106.62 -0.000012    0.04    106.66   
   145. D(H  28,C  10,C   8,C   9)     44.09 -0.000052    0.05     44.14   
   146. D(H  28,C  10,C   8,C   7)   -136.14 -0.000046    0.05   -136.10   
   147. D(H  27,C  10,C   8,C   9)    164.48  0.000018    0.02    164.50   
   148. D(H  27,C  10,C   8,C   7)    -15.75  0.000023    0.02    -15.74   
   149. D(C  29,C  11,C   5,C   6)      0.30 -0.000007    0.01      0.31   
   150. D(C  29,C  11,C   5,C   4)   -178.82  0.000023    0.00   -178.82   
   151. D(C  12,C  11,C   5,C   6)   -179.41 -0.000015   -0.00   -179.42   
   152. D(C  12,C  11,C   5,C   4)      1.46  0.000015   -0.00      1.46   
   153. D(C   1,C  12,C  11,C  29)   -179.86 -0.000006   -0.02   -179.88   
   154. D(C   1,C  12,C  11,C   5)     -0.14  0.000001   -0.01     -0.15   
   155. D(O  13,C  12,C   1,C   2)    179.88 -0.000032    0.09    179.97   
   156. D(O  13,C  12,C   1,C   0)      0.07 -0.000028    0.10      0.18   
   157. D(C  11,C  12,C   1,C   2)     -1.85  0.000009    0.02     -1.84   
   158. D(O  13,C  12,C  11,C   5)    178.20  0.000046   -0.08    178.12   
   159. D(C  11,C  12,C   1,C   0)    178.34  0.000013    0.03    178.37   
   160. D(O  13,C  12,C  11,C  29)     -1.53  0.000038   -0.09     -1.62   
   161. D(H  34,O  13,C  12,C  11)    153.33  0.000104   -1.60    151.73   
   162. D(H  34,O  13,C  12,C   1)    -28.33  0.000146   -1.67    -30.00   
   163. D(H  32,C  29,C  11,C  12)     88.28  0.000032    0.20     88.48   
   164. D(H  32,C  29,C  11,C   5)    -91.43  0.000024    0.19    -91.25   
   165. D(H  31,C  29,C  11,C  12)    -30.81 -0.000010    0.20    -30.61   
   166. D(H  31,C  29,C  11,C   5)    149.47 -0.000018    0.19    149.67   
   167. D(H  30,C  29,C  11,C  12)   -151.69  0.000067    0.19   -151.50   
   168. D(H  30,C  29,C  11,C   5)     28.59  0.000059    0.18     28.77   
    ----------------------------------------------------------------------------

         *************************************************************
         *                GEOMETRY OPTIMIZATION CYCLE  38            *
         *************************************************************
---------------------------------
CARTESIAN COORDINATES (ANGSTROEM)
---------------------------------
  C     18.414052    1.994740    0.101831
  C     17.082456    1.318375   -0.168189
  C     16.054234    1.985462   -0.856012
  C     16.253221    3.384705   -1.397574
  C     14.768410    1.368667   -1.073371
  C     14.604295    0.022810   -0.573108
  C     13.243864   -0.626936   -0.806349
  C     12.372300   -0.749504    0.429364
  C     11.360856    0.049329    0.812060
  C     10.573845   -0.242269    2.070624
  C     10.913629    1.277848    0.050082
  C     15.650377   -0.655256    0.077470
  C     16.877259    0.001002    0.273886
  O     17.879456   -0.698677    0.963247
  O     13.814867    1.991504   -1.696032
  H     18.309638    3.082513    0.148413
  H     19.162824    1.780202   -0.676745
  H     18.844736    1.669493    1.057297
  H     17.171247    3.482319   -1.993666
  H     16.313889    4.150074   -0.607192
  H     15.395128    3.632363   -2.028377
  H     13.371631   -1.637031   -1.225114
  H     12.743685   -0.021994   -1.566284
  H     12.607825   -1.594922    1.079408
  H     10.924597   -1.150487    2.573479
  H      9.503708   -0.369006    1.847819
  H     10.640856    0.592148    2.784514
  H     11.659442    1.603055   -0.681816
  H     10.733131    2.110655    0.745117
  C     15.498369   -2.076814    0.583316
  H     14.776959   -2.647545   -0.010322
  H     16.457046   -2.603822    0.555454
  H     15.149461   -2.109778    1.626009
  H      9.957181    1.098469   -0.465181
  H     18.742335   -0.378075    0.658441

----------------------------
CARTESIAN COORDINATES (A.U.)
----------------------------
  NO LB      ZA    FRAG     MASS         X           Y           Z
   0 C     6.0000    0    12.011   34.797516    3.769512    0.192433
   1 C     6.0000    0    12.011   32.281163    2.491368   -0.317832
   2 C     6.0000    0    12.011   30.338105    3.751979   -1.617628
   3 C     6.0000    0    12.011   30.714137    6.396166   -2.641032
   4 C     6.0000    0    12.011   27.908250    2.586406   -2.028377
   5 C     6.0000    0    12.011   27.598118    0.043105   -1.083016
   6 C     6.0000    0    12.011   25.027276   -1.184737   -1.523780
   7 C     6.0000    0    12.011   23.380258   -1.416358    0.811381
   8 C     6.0000    0    12.011   21.468907    0.093217    1.534571
   9 C     6.0000    0    12.011   19.981671   -0.457821    3.912913
  10 C     6.0000    0    12.011   20.623770    2.414782    0.094641
  11 C     6.0000    0    12.011   29.574926   -1.238254    0.146397
  12 C     6.0000    0    12.011   31.893397    0.001894    0.517569
  13 O     8.0000    0    15.999   33.787275   -1.320307    1.820272
  14 O     8.0000    0    15.999   26.106316    3.763397   -3.205036
  15 H     1.0000    0     1.008   34.600202    5.825106    0.280460
  16 H     1.0000    0     1.008   36.212490    3.364095   -1.278864
  17 H     1.0000    0     1.008   35.611389    3.154884    1.998001
  18 H     1.0000    0     1.008   32.448955    6.580630   -3.767483
  19 H     1.0000    0     1.008   30.828782    7.842503   -1.147427
  20 H     1.0000    0     1.008   29.092576    6.864171   -3.833076
  21 H     1.0000    0     1.008   25.268721   -3.093540   -2.315129
  22 H     1.0000    0     1.008   24.082075   -0.041563   -2.959848
  23 H     1.0000    0     1.008   23.825336   -3.013965    2.039786
  24 H     1.0000    0     1.008   20.644496   -2.174106    4.863170
  25 H     1.0000    0     1.008   17.959405   -0.697320    3.491872
  26 H     1.0000    0     1.008   20.108303    1.118997    5.261969
  27 H     1.0000    0     1.008   22.033152    3.029334   -1.288445
  28 H     1.0000    0     1.008   20.282679    3.988560    1.408067
  29 C     6.0000    0    12.011   29.287674   -3.924610    1.102308
  30 H     1.0000    0     1.008   27.924406   -5.003135   -0.019505
  31 H     1.0000    0     1.008   31.099310   -4.920510    1.049656
  32 H     1.0000    0     1.008   28.628332   -3.986903    3.072711
  33 H     1.0000    0     1.008   18.816346    2.075806   -0.879064
  34 H     1.0000    0     1.008   35.417880   -0.714458    1.244272

--------------------------------
INTERNAL COORDINATES (ANGSTROEM)
--------------------------------
 C      0   0   0     0.000000000000     0.00000000     0.00000000
 C      1   0   0     1.517738477576     0.00000000     0.00000000
 C      2   1   0     1.405469576506   121.15879851     0.00000000
 C      3   2   1     1.513528076372   121.17970294     2.25554495
 C      3   2   1     1.442575608627   121.52642938   182.34607364
 C      5   3   2     1.445173826904   116.56705210   358.72470702
 C      6   5   3     1.525563298161   116.42207360   180.07655575
 C      7   6   5     1.517114685781   114.97243472   253.20531376
 C      8   7   6     1.344472906165   128.02680269    99.20372763
 C      9   8   7     1.512745830915   120.90863023   178.66161562
 C      9   8   7     1.513235514057   124.15098138   358.90992738
 C      6   5   3     1.406169094637   121.65097791   359.25155124
 C      2   1   3     1.404638118553   119.34911871   179.78791904
 O     13   2   1     1.403270497759   121.19194645     0.17476922
 O      5   3   2     1.298027645662   121.46003584   179.23758042
 H      1   2   3     1.093765418578   111.53195146    26.73293980
 H      1   2   3     1.101302425387   112.57698423   266.71793816
 H      1   2   3     1.097355344785   111.54062327   146.52564525
 H      4   3   2     1.098920392288   112.70841227    50.36916400
 H      4   3   2     1.101895279065   113.12422272   289.67914485
 H      4   3   2     1.093421533055   108.21864469   170.75623700
 H      7   6   5     1.100899339982   110.20852787   131.41104636
 H      7   6   5     1.092535857259   106.18730481    15.56607176
 H      8   7   6     1.092135101265   115.05267631   279.27745011
 H     10   9   8     1.095787753989   112.02598784   359.14790361
 H     10   9   8     1.100408151418   111.08105710   238.29135118
 H     10   9   8     1.100172406093   111.22141788   120.30470675
 H     11   9   8     1.094381281544   112.12301872   344.26332565
 H     11   9   8     1.099646206563   110.18743809   223.90207778
 C     12   6   5     1.516514123820   122.12525817   181.17894094
 H     30  12   6     1.094793190100   111.95347077    28.77267170
 H     30  12   6     1.094337578784   110.80091642   149.66548788
 H     30  12   6     1.100014445551   112.08985808   268.75423924
 H     11   9   8     1.101119739295   111.10560141   106.65862502
 H     14  13   2     0.969665903939   108.43687364   330.00084566

---------------------------
INTERNAL COORDINATES (A.U.)
---------------------------
 C      0   0   0     0.000000000000     0.00000000     0.00000000
 C      1   0   0     2.868110065534     0.00000000     0.00000000
 C      2   1   0     2.655952589155   121.15879851     0.00000000
 C      3   2   1     2.860153560343   121.17970294     2.25554495
 C      3   2   1     2.726072827779   121.52642938   182.34607364
 C      5   3   2     2.730982748759   116.56705210   358.72470702
 C      6   5   3     2.882896833485   116.42207360   180.07655575
 C      7   6   5     2.866931269876   114.97243472   253.20531376
 C      8   7   6     2.540685587128   128.02680269    99.20372763
 C      9   8   7     2.858675330660   120.90863023   178.66161562
 C      9   8   7     2.859600697691   124.15098138   358.90992738
 C      6   5   3     2.657274486848   121.65097791   359.25155124
 C      2   1   3     2.654381361332   119.34911871   179.78791904
 O     13   2   1     2.651796932576   121.19194645     0.17476922
 O      5   3   2     2.452916764560   121.46003584   179.23758042
 H      1   2   3     2.066917095867   111.53195146    26.73293980
 H      1   2   3     2.081159974604   112.57698423   266.71793816
 H      1   2   3     2.073701073239   111.54062327   146.52564525
 H      4   3   2     2.076658584406   112.70841227    50.36916400
 H      4   3   2     2.082280305694   113.12422272   289.67914485
 H      4   3   2     2.066267246407   108.21864469   170.75623700
 H      7   6   5     2.080398253581   110.20852787   131.41104636
 H      7   6   5     2.064593561707   106.18730481    15.56607176
 H      8   7   6     2.063836242634   115.05267631   279.27745011
 H     10   9   8     2.070738755944   112.02598784   359.14790361
 H     10   9   8     2.079470041714   111.08105710   238.29135118
 H     10   9   8     2.079024547613   111.22141788   120.30470675
 H     11   9   8     2.068080908208   112.12301872   344.26332565
 H     11   9   8     2.078030174609   110.18743809   223.90207778
 C     12   6   5     2.865796372244   122.12525817   181.17894094
 H     30  12   6     2.068859302571   111.95347077    28.77267170
 H     30  12   6     2.067998321961   110.80091642   149.66548788
 H     30  12   6     2.078726045449   112.08985808   268.75423924
 H     11   9   8     2.080814747922   111.10560141   106.65862502
 H     14  13   2     1.832402999846   108.43687364   330.00084566


           ************************************************************
           *        Program running with 4 parallel MPI-processes     *
           *              working on a common directory               *
           ************************************************************
------------------------------------------------------------------------------
                   ___                                                        
                  /   \      - P O W E R E D   B Y -                         
                 /     \                                                     
                 |  |  |   _    _      __       _____    __    __             
                 |  |  |  | |  | |    /  \     |  _  \  |  |  /  |          
                  \  \/   | |  | |   /    \    | | | |  |  | /  /          
                 / \  \   | |__| |  /  /\  \   | |_| |  |  |/  /          
                |  |  |   |  __  | /  /__\  \  |    /   |      \           
                |  |  |   | |  | | |   __   |  |    \   |  |\   \          
                \     /   | |  | | |  |  |  |  | |\  \  |  | \   \       
                 \___/    |_|  |_| |__|  |__|  |_| \__\ |__|  \__/        
                                                                              
                      - O R C A' S   B I G   F R I E N D -                    
                                      &                                       
                       - I N T E G R A L  F E E D E R -                       
                                                                              
 v1 FN, 2020, v2 2021                                                         
------------------------------------------------------------------------------


Reading SHARK input file mPQ1_2e_1H_B3LYP_631Gd_opt.SHARKINP.tmp ... ok
----------------------
SHARK INTEGRAL PACKAGE
----------------------

Number of atoms                             ...     35
Number of basis functions                   ...    262
Number of shells                            ...    134
Maximum angular momentum                    ...      2
Integral batch strategy                     ... SHARK/LIBINT Hybrid
RI-J (if used) integral strategy            ... SPLIT-RIJ (Revised 2003 algorithm where possible)
Printlevel                                  ...      1
Contraction scheme used                     ... SEGMENTED contraction
Coulomb Range Separation                    ... NOT USED
Exchange Range Separation                   ... NOT USED
Finite Nucleus Model                        ... NOT USED
Auxiliary Coulomb fitting basis             ... AVAILABLE
   # of basis functions in Aux-J            ...    993
   # of shells in Aux-J                     ...    335
   Maximum angular momentum in Aux-J        ...      4
Auxiliary J/K fitting basis                 ... NOT available
Auxiliary Correlation fitting basis         ... NOT available
Auxiliary 'external' fitting basis          ... NOT available
Integral threshold                          ...     2.500000e-11
Primitive cut-off                           ...     2.500000e-12
Primitive pair pre-selection threshold      ...     2.500000e-12

Calculating pre-screening integrals         ... done (  0.1 sec) Dimension = 134
Organizing shell pair data                  ... done (  0.0 sec)
Shell pair information
Total number of shell pairs                 ...      9045
Shell pairs after pre-screening             ...      7309
Total number of primitive shell pairs       ...     50479
Primitive shell pairs kept                  ...     23567
          la=0 lb=0:   2868 shell pairs
          la=1 lb=0:   2390 shell pairs
          la=1 lb=1:    497 shell pairs
          la=2 lb=0:   1009 shell pairs
          la=2 lb=1:    446 shell pairs
          la=2 lb=2:     99 shell pairs

Calculating one electron integrals          ... done (  0.0 sec)
Calculating RI/J V-Matrix + Cholesky decomp.... done (  0.0 sec)
Calculating Nuclear repulsion               ... done (  0.0 sec) ENN=   1096.690124305969 Eh

SHARK setup successfully completed in   0.3 seconds

Maximum memory used throughout the entire GTOINT-calculation: 17.3 MB


           ************************************************************
           *        Program running with 4 parallel MPI-processes     *
           *              working on a common directory               *
           ************************************************************

Diagonalization of the overlap matrix:
Smallest eigenvalue                        ... 3.579e-04
Time for diagonalization                   ...    0.010 sec
Threshold for overlap eigenvalues          ... 1.000e-08
Number of eigenvalues below threshold      ... 0
Time for construction of square roots      ...    0.013 sec
Total time needed                          ...    0.023 sec

-------------------
DFT GRID GENERATION
-------------------

General Integration Accuracy     IntAcc      ... 4.959
Radial Grid Type                 RadialGrid  ... OptM3 with GC (2021)
Angular Grid (max. ang.)         AngularGrid ... 6 (Lebedev-590)
Angular grid pruning method      GridPruning ... 4 (adaptive)
Weight generation scheme         WeightScheme... Becke
Basis function cutoff            BFCut       ... 1.0000e-11
Integration weight cutoff        WCut        ... 1.0000e-14
Angular grids for H and He will be reduced by one unit
Partially contracted basis set               ... off
Rotationally invariant grid construction     ... off

Total number of grid points                  ...   390007
Total number of batches                      ...     6114
Average number of points per batch           ...       63
Average number of grid points per atom       ...    11143
Time for grid setup =    4.975 sec

--------------------
COSX GRID GENERATION
--------------------

GRIDX 1
-------
General Integration Accuracy     IntAcc      ... 4.020
Radial Grid Type                 RadialGrid  ... OptM3 with GC (2021)
Angular Grid (max. ang.)         AngularGrid ... 2 (Lebedev-110)
Angular grid pruning method      GridPruning ... 4 (adaptive)
Weight generation scheme         WeightScheme... Becke
Basis function cutoff            BFCut       ... 1.0000e-11
Integration weight cutoff        WCut        ... 1.0000e-14
Angular grids for H and He will be reduced by one unit
Partially contracted basis set               ... on
Rotationally invariant grid construction     ... off

Total number of grid points                  ...    42232
Total number of batches                      ...      677
Average number of points per batch           ...       62
Average number of grid points per atom       ...     1207
UseSFitting                                  ... on

GRIDX 2
-------
General Integration Accuracy     IntAcc      ... 4.338
Radial Grid Type                 RadialGrid  ... OptM3 with GC (2021)
Angular Grid (max. ang.)         AngularGrid ... 3 (Lebedev-194)
Angular grid pruning method      GridPruning ... 4 (adaptive)
Weight generation scheme         WeightScheme... Becke
Basis function cutoff            BFCut       ... 1.0000e-11
Integration weight cutoff        WCut        ... 1.0000e-14
Angular grids for H and He will be reduced by one unit
Partially contracted basis set               ... on
Rotationally invariant grid construction     ... off

Total number of grid points                  ...    92067
Total number of batches                      ...     1455
Average number of points per batch           ...       63
Average number of grid points per atom       ...     2630
UseSFitting                                  ... on

GRIDX 3
-------
General Integration Accuracy     IntAcc      ... 4.871
Radial Grid Type                 RadialGrid  ... OptM3 with GC (2021)
Angular Grid (max. ang.)         AngularGrid ... 4 (Lebedev-302)
Angular grid pruning method      GridPruning ... 4 (adaptive)
Weight generation scheme         WeightScheme... Becke
Basis function cutoff            BFCut       ... 1.0000e-11
Integration weight cutoff        WCut        ... 1.0000e-14
Angular grids for H and He will be reduced by one unit
Partially contracted basis set               ... on
Rotationally invariant grid construction     ... off

Total number of grid points                  ...   176651
Total number of batches                      ...     2779
Average number of points per batch           ...       63
Average number of grid points per atom       ...     5047
UseSFitting                                  ... on

Time for X-Grid setup             =    2.342 sec


--------------------
CPCM SOLVATION MODEL
--------------------
CPCM parameters:
  Epsilon                                         ...      80.4000
  Refrac                                          ...       1.3300
  Rsolv                                           ...       1.3000
  Surface type                                    ... GAUSSIAN VDW
  Epsilon function type                           ...         CPCM
Radii:
 Radius for C  used is    3.8550 Bohr (=   2.0400 Ang.)
 Radius for O  used is    3.4469 Bohr (=   1.8240 Ang.)
 Radius for H  used is    2.4944 Bohr (=   1.3200 Ang.)
Calculating surface                               ...        done! (  0.0s)
GEPOL surface points                              ...         1851
GEPOL Volume                                      ...    1942.3770
GEPOL Surface-area                                ...    1007.0987
Calculating surface distance matrix               ...        done! (  0.0s)
Performing Cholesky decomposition & store         ...        done! (  0.1s)
Overall time for CPCM initialization              ...                 0.1s
--------------
SCF ITERATIONS
--------------
ITER       Energy         Delta-E        Max-DP      RMS-DP      [F,P]     Damp
               ***  Starting incremental Fock matrix formation  ***
                      *** Initiating the SOSCF procedure ***
                      *** Re-Reading the Fockian *** 
                      *** Removing any level shift *** 
ITER      Energy       Delta-E        Grad      Rot      Max-DP    RMS-DP
  0   -695.02898718 -695.0289871762  0.001110  0.001110  0.005595  0.000063
               *** Restarting incremental Fock matrix formation ***
  1   -695.02909023  -0.0001030503  0.000254  0.000726  0.002428  0.000036
  2   -695.02910136  -0.0000111384  0.000065  0.000165  0.000477  0.000009
  3   -695.02910137  -0.0000000099  0.000078  0.000105  0.000209  0.000004
  4   -695.02910167  -0.0000002998  0.000015  0.000048  0.000056  0.000002
  5   -695.02910168  -0.0000000040  0.000012  0.000028  0.000035  0.000001
  6   -695.02910169  -0.0000000102  0.000004  0.000008  0.000018  0.000000
  7   -695.02910170  -0.0000000077  0.000003  0.000005  0.000009  0.000000
                 **** Energy Check signals convergence ****
              ***Rediagonalizing the Fockian in SOSCF/NRSCF***

               *****************************************************
               *                     SUCCESS                       *
               *           SCF CONVERGED AFTER   8 CYCLES          *
               *****************************************************

Old exchange energy                            =    -19.225486134 Eh
New exchange energy                            =    -19.225498307 Eh
Exchange energy change after final integration =     -0.000012173 Eh
Total energy after final integration           =   -695.029113862 Eh
Final COS-X integration done in                =    13.326 sec
Total Energy       :         -695.02911386 Eh          -18912.70369 eV
  Last Energy change         ...    7.7197e-09  Tolerance :   1.0000e-08
  Last MAX-Density change    ...    3.9968e-15  Tolerance :   1.0000e-07
             **** THE GBW FILE WAS UPDATED (mPQ1_2e_1H_B3LYP_631Gd_opt.gbw) ****
             **** DENSITY mPQ1_2e_1H_B3LYP_631Gd_opt.scfp WAS UPDATED ****
             **** ENERGY FILE WAS UPDATED (mPQ1_2e_1H_B3LYP_631Gd_opt.en.tmp) ****
             **** THE GBW FILE WAS UPDATED (mPQ1_2e_1H_B3LYP_631Gd_opt.gbw) ****
             **** DENSITY mPQ1_2e_1H_B3LYP_631Gd_opt.scfp WAS UPDATED ****
Total SCF time: 0 days 0 hours 1 min 20 sec 

Maximum memory used throughout the entire SCF-calculation: 110.1 MB

-------------------------   --------------------
FINAL SINGLE POINT ENERGY      -695.029113861958
-------------------------   --------------------


           ************************************************************
           *        Program running with 4 parallel MPI-processes     *
           *              working on a common directory               *
           ************************************************************
------------------------------------------------------------------------------
                         ORCA SCF GRADIENT CALCULATION
------------------------------------------------------------------------------

 ... reading COSX grid (gridx3)
Gradient of the Kohn-Sham DFT energy:
Kohn-Sham wavefunction type      ... RKS
Hartree-Fock exchange scaling    ...    0.200
Number of operators              ...    1
Number of atoms                  ...   35
Basis set dimensions             ...  262
Integral neglect threshold       ... 2.5e-11
Integral primitive cutoff        ... 2.5e-12
SHARK Integral package           ... ON

Nuc. rep. gradient       (SHARK) ... done (  0.0 sec)
HCore & Overlap gradient (SHARK) ... done (  0.2 sec)
RI-J gradient            (SHARK) ... done (  1.0 sec)
COSX-gradient                    ... done ( 16.3 sec)
Exchange-correlation gradient    ... done

------------------
CARTESIAN GRADIENT
------------------

   1   C   :    0.000031084   -0.000052615   -0.000157752
   2   C   :    0.000250244   -0.000088557   -0.000014971
   3   C   :   -0.000137934    0.000089557   -0.000050004
   4   C   :   -0.000029280   -0.000083652   -0.000030131
   5   C   :   -0.000173102    0.000085306   -0.000135173
   6   C   :    0.000401199    0.000112000    0.000171289
   7   C   :   -0.000326650   -0.000319933    0.000180996
   8   C   :    0.000097044    0.000058236    0.000021644
   9   C   :   -0.000056464   -0.000085050   -0.000061284
  10   C   :   -0.000039730    0.000005234   -0.000033336
  11   C   :    0.000119778    0.000060281    0.000078005
  12   C   :   -0.000140039   -0.000156138   -0.000050724
  13   C   :    0.000087133    0.000128153    0.000196262
  14   O   :   -0.000119830   -0.000113894   -0.000160237
  15   O   :    0.000146593   -0.000030568    0.000017506
  16   H   :   -0.000068149   -0.000004850    0.000087752
  17   H   :    0.000015751    0.000030684    0.000015328
  18   H   :    0.000019279   -0.000026826    0.000010474
  19   H   :    0.000124040   -0.000095468    0.000114583
  20   H   :   -0.000095088    0.000055141   -0.000145154
  21   H   :   -0.000144267    0.000048313    0.000098382
  22   H   :    0.000021136    0.000042571   -0.000069753
  23   H   :    0.000098078    0.000074308   -0.000050291
  24   H   :   -0.000020736   -0.000038848   -0.000015747
  25   H   :    0.000017241   -0.000002325    0.000004614
  26   H   :    0.000000134   -0.000012014    0.000027090
  27   H   :    0.000012519    0.000000483   -0.000010869
  28   H   :   -0.000005867    0.000060126   -0.000002380
  29   H   :   -0.000027444    0.000033414   -0.000068995
  30   C   :   -0.000021723    0.000224241    0.000132248
  31   H   :    0.000025625   -0.000085204   -0.000040515
  32   H   :    0.000037236    0.000009660   -0.000068890
  33   H   :   -0.000039057    0.000005344   -0.000051439
  34   H   :   -0.000033705   -0.000089299    0.000014985
  35   H   :   -0.000010477    0.000082293    0.000031563

Difference to translation invariance:
           :    0.0000145714   -0.0000798964   -0.0000149214

Difference to rotation invariance:
           :   -0.0001549155    0.0005049023   -0.0013577344

Norm of the cartesian gradient     ...    0.0010675445
RMS gradient                       ...    0.0001041817
MAX gradient                       ...    0.0004011986

-------
TIMINGS
-------

Total SCF gradient time            ...       25.638 sec

One electron gradient       ....       0.198 sec  (  0.8%)
RI-J Coulomb gradient       ....       1.014 sec  (  4.0%)
COSX gradient               ....      16.290 sec  ( 63.5%)
XC gradient                 ....       6.697 sec  ( 26.1%)
CPCM gradient               ....       0.557 sec  (  2.2%)
   A-Matrix (El+Nuc)        ....       0.141 sec  (  0.6%)
   Potential                ....       0.415 sec  (  1.6%)

Maximum memory used throughout the entire SCFGRAD-calculation: 85.1 MB
------------------------------------------------------------------------------
                         ORCA GEOMETRY RELAXATION STEP
------------------------------------------------------------------------------

Reading the OPT-File                    .... done
Getting information on internals        .... done
Copying old internal coords+grads       .... done
Making the new internal coordinates     .... (new redundants).... done
Validating the new internal coordinates .... (new redundants).... done
Calculating the B-matrix                .... done
Calculating the G,G- and P matrices     .... done
Transforming gradient to internals      .... done
Projecting the internal gradient        .... done
Number of atoms                         ....  35
Number of internal coordinates          .... 168
Current Energy                          ....  -695.029113862 Eh
Current gradient norm                   ....     0.001067545 Eh/bohr
Maximum allowed component of the step   ....  0.300
Current trust radius                    ....  0.300
Updating the Hessian (BFGS)             .... done
Forming the augmented Hessian           .... done
Diagonalizing the augmented Hessian     .... done
Last element of RFO vector              ....  0.997748911
Lowest eigenvalues of augmented Hessian:
 -0.000010794  0.000486676  0.000907523  0.001177210  0.001974747
Length of the computed step             ....  0.067211792
The final length of the internal step   ....  0.067211792
Converting the step to cartesian space:
 Initial RMS(Int)=    0.0051855024
Transforming coordinates:
 Iter   0:  RMS(Cart)=    0.0091549259 RMS(Int)=    0.4846556228
 Iter   1:  RMS(Cart)=    0.0001009447 RMS(Int)=    0.0000771173
 Iter   2:  RMS(Cart)=    0.0000024132 RMS(Int)=    0.0000014146
 Iter   3:  RMS(Cart)=    0.0000000589 RMS(Int)=    0.0000000452
done
Storing new coordinates                 .... done

                                .--------------------.
          ----------------------|Geometry convergence|-------------------------
          Item                value                   Tolerance       Converged
          ---------------------------------------------------------------------
          Energy change      -0.0000052833            0.0000002000      NO
          RMS gradient        0.0000645067            0.0000080000      NO
          MAX gradient        0.0002098898            0.0000300000      NO
          RMS step            0.0051855024            0.0001000000      NO
          MAX step            0.0256081097            0.0002000000      NO
          ........................................................
          Max(Bonds)      0.0002      Max(Angles)    0.12
          Max(Dihed)        1.47      Max(Improp)    0.00
          ---------------------------------------------------------------------

The optimization has not yet converged - more geometry cycles are needed


    ---------------------------------------------------------------------------
                         Redundant Internal Coordinates
                            (Angstroem and degrees)

        Definition                    Value    dE/dq     Step     New-Value
    ----------------------------------------------------------------------------
     1. B(C   1,C   0)                1.5177 -0.000032  0.0000    1.5177   
     2. B(C   2,C   1)                1.4055  0.000210 -0.0002    1.4053   
     3. B(C   3,C   2)                1.5135 -0.000100  0.0002    1.5137   
     4. B(C   4,C   2)                1.4426 -0.000098  0.0002    1.4428   
     5. B(C   5,C   4)                1.4452 -0.000005  0.0001    1.4452   
     6. B(C   6,C   5)                1.5256  0.000196  0.0001    1.5256   
     7. B(C   7,C   6)                1.5171 -0.000069 -0.0001    1.5170   
     8. B(C   8,C   7)                1.3445  0.000015  0.0000    1.3445   
     9. B(C   9,C   8)                1.5127 -0.000005 -0.0000    1.5127   
    10. B(C  10,C   8)                1.5132  0.000044 -0.0000    1.5132   
    11. B(C  11,C   5)                1.4062 -0.000177 -0.0000    1.4062   
    12. B(C  12,C  11)                1.4052  0.000028 -0.0002    1.4050   
    13. B(C  12,C   1)                1.4046 -0.000009 -0.0001    1.4046   
    14. B(O  13,C  12)                1.4033 -0.000141  0.0002    1.4035   
    15. B(O  14,C   4)                1.2980 -0.000130  0.0000    1.2980   
    16. B(H  15,C   0)                1.0938  0.000003 -0.0002    1.0936   
    17. B(H  16,C   0)                1.1013 -0.000006  0.0001    1.1014   
    18. B(H  17,C   0)                1.0974  0.000027  0.0001    1.0975   
    19. B(H  18,C   3)                1.0989  0.000034  0.0001    1.0990   
    20. B(H  19,C   3)                1.1019 -0.000068 -0.0001    1.1018   
    21. B(H  20,C   3)                1.0934  0.000064 -0.0001    1.0934   
    22. B(H  21,C   6)                1.1009 -0.000014  0.0000    1.1009   
    23. B(H  22,C   6)                1.0925  0.000035  0.0000    1.0925   
    24. B(H  23,C   7)                1.0921  0.000012  0.0000    1.0921   
    25. B(H  24,C   9)                1.0958  0.000005 -0.0000    1.0958   
    26. B(H  25,C   9)                1.1004 -0.000004 -0.0000    1.1004   
    27. B(H  26,C   9)                1.1002 -0.000002 -0.0000    1.1002   
    28. B(H  27,C  10)                1.0944  0.000017 -0.0000    1.0944   
    29. B(H  28,C  10)                1.0996 -0.000008  0.0000    1.0997   
    30. B(C  29,C  11)                1.5165 -0.000158  0.0001    1.5166   
    31. B(H  30,C  29)                1.0948  0.000052 -0.0000    1.0948   
    32. B(H  31,C  29)                1.0943  0.000026 -0.0000    1.0943   
    33. B(H  32,C  29)                1.1000 -0.000037 -0.0000    1.1000   
    34. B(H  33,C  10)                1.1011  0.000035 -0.0000    1.1011   
    35. B(H  34,O  13)                0.9697  0.000006  0.0001    0.9697   
    36. A(H  16,C   0,H  17)          106.92 -0.000022   -0.05    106.87   
    37. A(C   1,C   0,H  16)          112.58  0.000082   -0.04    112.54   
    38. A(C   1,C   0,H  17)          111.54 -0.000019   -0.09    111.45   
    39. A(H  15,C   0,H  16)          106.78  0.000038    0.03    106.81   
    40. A(H  15,C   0,H  17)          107.17  0.000002    0.09    107.26   
    41. A(C   1,C   0,H  15)          111.53 -0.000080    0.06    111.60   
    42. A(C   0,C   1,C  12)          119.35  0.000020   -0.12    119.23   
    43. A(C   2,C   1,C  12)          119.49 -0.000095    0.02    119.51   
    44. A(C   0,C   1,C   2)          121.16  0.000075    0.11    121.27   
    45. A(C   1,C   2,C   4)          121.53  0.000034   -0.03    121.50   
    46. A(C   1,C   2,C   3)          121.18  0.000125    0.03    121.21   
    47. A(C   3,C   2,C   4)          117.29 -0.000159    0.00    117.29   
    48. A(H  18,C   3,H  19)          106.34 -0.000006    0.01    106.35   
    49. A(C   2,C   3,H  18)          112.71 -0.000194    0.02    112.72   
    50. A(H  19,C   3,H  20)          107.44 -0.000140    0.08    107.52   
    51. A(C   2,C   3,H  20)          108.22 -0.000034   -0.03    108.19   
    52. A(C   2,C   3,H  19)          113.12  0.000193   -0.02    113.10   
    53. A(H  18,C   3,H  20)          108.82  0.000186   -0.05    108.77   
    54. A(C   2,C   4,C   5)          116.57 -0.000041    0.01    116.58   
    55. A(C   2,C   4,O  14)          121.46 -0.000059    0.01    121.47   
    56. A(C   5,C   4,O  14)          121.97  0.000100   -0.02    121.95   
    57. A(C   4,C   5,C   6)          116.42 -0.000107    0.01    116.43   
    58. A(C   4,C   5,C  11)          121.65  0.000082    0.00    121.65   
    59. A(C   6,C   5,C  11)          121.92  0.000026   -0.01    121.91   
    60. A(C   5,C   6,C   7)          114.97  0.000067    0.02    114.99   
    61. A(C   7,C   6,H  22)          110.38  0.000042    0.00    110.38   
    62. A(H  21,C   6,H  22)          107.25 -0.000005    0.00    107.26   
    63. A(C   5,C   6,H  22)          106.19 -0.000146   -0.01    106.18   
    64. A(C   7,C   6,H  21)          107.60  0.000057   -0.00    107.60   
    65. A(C   5,C   6,H  21)          110.21 -0.000021   -0.02    110.19   
    66. A(C   8,C   7,H  23)          116.92  0.000043   -0.03    116.89   
    67. A(C   6,C   7,H  23)          115.05  0.000037    0.03    115.08   
    68. A(C   6,C   7,C   8)          128.03 -0.000080   -0.00    128.02   
    69. A(C   9,C   8,C  10)          114.94 -0.000020   -0.01    114.93   
    70. A(C   7,C   8,C  10)          124.15  0.000011    0.00    124.15   
    71. A(C   7,C   8,C   9)          120.91  0.000009    0.01    120.91   
    72. A(H  25,C   9,H  26)          106.14 -0.000004    0.00    106.14   
    73. A(H  24,C   9,H  26)          108.14  0.000006   -0.00    108.14   
    74. A(C   8,C   9,H  26)          111.22 -0.000032    0.00    111.22   
    75. A(H  24,C   9,H  25)          107.98 -0.000006    0.00    107.99   
    76. A(C   8,C   9,H  25)          111.08  0.000052   -0.01    111.07   
    77. A(C   8,C   9,H  24)          112.03 -0.000015    0.01    112.03   
    78. A(H  28,C  10,H  33)          106.06 -0.000005    0.00    106.06   
    79. A(C   8,C  10,H  33)          111.11 -0.000158    0.02    111.12   
    80. A(H  27,C  10,H  33)          109.11  0.000028    0.01    109.12   
    81. A(H  27,C  10,H  28)          108.03 -0.000078   -0.02    108.01   
    82. A(C   8,C  10,H  28)          110.19  0.000124   -0.01    110.17   
    83. A(C   8,C  10,H  27)          112.12  0.000085    0.00    112.12   
    84. A(C  12,C  11,C  29)          118.60 -0.000030    0.00    118.60   
    85. A(C   5,C  11,C  29)          122.13  0.000035    0.01    122.14   
    86. A(C   5,C  11,C  12)          119.27 -0.000005   -0.02    119.26   
    87. A(C  11,C  12,O  13)          117.35 -0.000105    0.06    117.41   
    88. A(C   1,C  12,O  13)          121.19  0.000081   -0.08    121.11   
    89. A(C   1,C  12,C  11)          121.44  0.000026    0.02    121.46   
    90. A(C  12,O  13,H  34)          108.44 -0.000067    0.00    108.44   
    91. A(H  31,C  29,H  32)          106.71  0.000066   -0.00    106.71   
    92. A(H  30,C  29,H  32)          106.82 -0.000017    0.01    106.83   
    93. A(C  11,C  29,H  32)          112.09  0.000014   -0.01    112.08   
    94. A(H  30,C  29,H  31)          108.20 -0.000040   -0.00    108.20   
    95. A(C  11,C  29,H  31)          110.80 -0.000086    0.00    110.80   
    96. A(C  11,C  29,H  30)          111.95  0.000063    0.01    111.96   
    97. D(C  12,C   1,C   0,H  17)    -33.69  0.000019   -1.32    -35.01   
    98. D(C   2,C   1,C   0,H  15)     26.73  0.000080   -1.38     25.35   
    99. D(C  12,C   1,C   0,H  16)     86.51  0.000034   -1.47     85.04   
   100. D(C  12,C   1,C   0,H  15)   -153.48  0.000084   -1.42   -154.90   
   101. D(C   2,C   1,C   0,H  17)    146.53  0.000015   -1.28    145.24   
   102. D(C   2,C   1,C   0,H  16)    -93.28  0.000030   -1.43    -94.71   
   103. D(C   3,C   2,C   1,C   0)      2.26  0.000013   -0.09      2.17   
   104. D(C   4,C   2,C   1,C  12)      2.56 -0.000034   -0.03      2.53   
   105. D(C   3,C   2,C   1,C  12)   -177.53  0.000008   -0.05   -177.58   
   106. D(C   4,C   2,C   1,C   0)   -177.65 -0.000030   -0.06   -177.72   
   107. D(H  19,C   3,C   2,C   4)    109.59 -0.000025    0.63    110.22   
   108. D(H  20,C   3,C   2,C   1)    170.76  0.000013    0.58    171.34   
   109. D(H  19,C   3,C   2,C   1)    -70.32 -0.000066    0.65    -69.67   
   110. D(H  18,C   3,C   2,C   4)   -129.72 -0.000035    0.63   -129.09   
   111. D(H  18,C   3,C   2,C   1)     50.37 -0.000076    0.66     51.03   
   112. D(H  20,C   3,C   2,C   4)     -9.33  0.000054    0.56     -8.77   
   113. D(O  14,C   4,C   2,C   3)     -0.68  0.000002    0.01     -0.66   
   114. D(O  14,C   4,C   2,C   1)    179.24  0.000044   -0.01    179.23   
   115. D(C   5,C   4,C   2,C   3)    178.81 -0.000007    0.00    178.81   
   116. D(C   5,C   4,C   2,C   1)     -1.28  0.000034   -0.02     -1.30   
   117. D(C  11,C   5,C   4,O  14)    178.74 -0.000031    0.04    178.77   
   118. D(C   6,C   5,C   4,O  14)     -0.44 -0.000009    0.02     -0.41   
   119. D(C   6,C   5,C   4,C   2)   -179.92  0.000002    0.03   -179.89   
   120. D(C  11,C   5,C   4,C   2)     -0.75 -0.000021    0.05     -0.70   
   121. D(H  22,C   6,C   5,C  11)   -163.61  0.000053   -0.03   -163.64   
   122. D(H  22,C   6,C   5,C   4)     15.57  0.000031   -0.02     15.55   
   123. D(H  21,C   6,C   5,C  11)    -47.76 -0.000044   -0.04    -47.81   
   124. D(H  21,C   6,C   5,C   4)    131.41 -0.000066   -0.03    131.38   
   125. D(C   7,C   6,C   5,C  11)     74.03  0.000063   -0.04     73.99   
   126. D(C   7,C   6,C   5,C   4)   -106.79  0.000041   -0.03   -106.82   
   127. D(C   8,C   7,C   6,C   5)     99.20 -0.000043   -0.00     99.20   
   128. D(H  23,C   7,C   6,H  22)    159.20  0.000040    0.02    159.22   
   129. D(H  23,C   7,C   6,H  21)     42.47 -0.000010    0.01     42.49   
   130. D(H  23,C   7,C   6,C   5)    -80.72 -0.000071    0.02    -80.70   
   131. D(C   8,C   7,C   6,H  22)    -20.87  0.000069   -0.00    -20.87   
   132. D(C   8,C   7,C   6,H  21)   -137.60  0.000019   -0.01   -137.61   
   133. D(C  10,C   8,C   7,H  23)    178.84  0.000018    0.00    178.84   
   134. D(C  10,C   8,C   7,C   6)     -1.09 -0.000011    0.02     -1.07   
   135. D(C   9,C   8,C   7,H  23)     -1.41  0.000021   -0.00     -1.42   
   136. D(C   9,C   8,C   7,C   6)    178.66 -0.000008    0.02    178.68   
   137. D(H  26,C   9,C   8,C  10)    -59.92 -0.000006   -0.15    -60.07   
   138. D(H  26,C   9,C   8,C   7)    120.30 -0.000009   -0.14    120.16   
   139. D(H  25,C   9,C   8,C  10)     58.06  0.000001   -0.15     57.92   
   140. D(H  25,C   9,C   8,C   7)   -121.71 -0.000001   -0.14   -121.85   
   141. D(H  24,C   9,C   8,C  10)    178.92  0.000019   -0.15    178.77   
   142. D(H  24,C   9,C   8,C   7)     -0.85  0.000016   -0.15     -1.00   
   143. D(H  33,C  10,C   8,C   9)    -73.11 -0.000011    0.02    -73.09   
   144. D(H  33,C  10,C   8,C   7)    106.66 -0.000008    0.01    106.67   
   145. D(H  28,C  10,C   8,C   9)     44.14 -0.000037    0.03     44.16   
   146. D(H  28,C  10,C   8,C   7)   -136.10 -0.000034    0.02   -136.08   
   147. D(H  27,C  10,C   8,C   9)    164.50  0.000006   -0.00    164.49   
   148. D(H  27,C  10,C   8,C   7)    -15.74  0.000009   -0.01    -15.75   
   149. D(C  29,C  11,C   5,C   6)      0.31 -0.000008   -0.01      0.29   
   150. D(C  29,C  11,C   5,C   4)   -178.82  0.000017   -0.03   -178.85   
   151. D(C  12,C  11,C   5,C   6)   -179.42 -0.000020   -0.01   -179.43   
   152. D(C  12,C  11,C   5,C   4)      1.45  0.000005   -0.03      1.43   
   153. D(C   1,C  12,C  11,C  29)   -179.88 -0.000011   -0.02   -179.90   
   154. D(C   1,C  12,C  11,C   5)     -0.15  0.000000   -0.02     -0.17   
   155. D(O  13,C  12,C   1,C   2)    179.97 -0.000030    0.10    180.06   
   156. D(O  13,C  12,C   1,C   0)      0.17 -0.000035    0.13      0.30   
   157. D(C  11,C  12,C   1,C   2)     -1.84  0.000017    0.05     -1.79   
   158. D(O  13,C  12,C  11,C   5)    178.12  0.000049   -0.07    178.04   
   159. D(C  11,C  12,C   1,C   0)    178.37  0.000013    0.08    178.45   
   160. D(O  13,C  12,C  11,C  29)     -1.62  0.000037   -0.07     -1.69   
   161. D(H  34,O  13,C  12,C  11)    151.73  0.000043   -0.57    151.16   
   162. D(H  34,O  13,C  12,C   1)    -30.00  0.000091   -0.62    -30.62   
   163. D(H  32,C  29,C  11,C  12)     88.48  0.000028   -0.04     88.44   
   164. D(H  32,C  29,C  11,C   5)    -91.25  0.000016   -0.04    -91.29   
   165. D(H  31,C  29,C  11,C  12)    -30.61 -0.000007   -0.03    -30.64   
   166. D(H  31,C  29,C  11,C   5)    149.67 -0.000019   -0.03    149.64   
   167. D(H  30,C  29,C  11,C  12)   -151.50  0.000061   -0.03   -151.54   
   168. D(H  30,C  29,C  11,C   5)     28.77  0.000049   -0.03     28.74   
    ----------------------------------------------------------------------------

         *************************************************************
         *                GEOMETRY OPTIMIZATION CYCLE  39            *
         *************************************************************
---------------------------------
CARTESIAN COORDINATES (ANGSTROEM)
---------------------------------
  C     18.415485    1.992931    0.101782
  C     17.082251    1.319822   -0.168302
  C     16.054281    1.987237   -0.855834
  C     16.252781    3.386885   -1.397038
  C     14.768289    1.370195   -1.072827
  C     14.604354    0.024100   -0.572978
  C     13.244091   -0.626034   -0.806592
  C     12.372276   -0.750021    0.428682
  C     11.360368    0.048101    0.811723
  C     10.573256   -0.244520    2.069973
  C     10.912525    1.276786    0.050426
  C     15.650343   -0.653877    0.077835
  C     16.876871    0.002710    0.274195
  O     17.879765   -0.694882    0.965052
  O     13.814336    1.992889   -1.695010
  H     18.319246    3.082038    0.124445
  H     19.170849    1.755812   -0.663917
  H     18.833260    1.682808    1.068108
  H     17.164737    3.482435   -2.002810
  H     16.324629    4.150217   -0.605752
  H     15.389389    3.637881   -2.019109
  H     13.372531   -1.635764   -1.226116
  H     12.743863   -0.020688   -1.566191
  H     12.607799   -1.595533    1.078617
  H     10.922538   -1.154244    2.571118
  H      9.502903   -0.369024    1.846995
  H     10.641778    0.588462    2.785393
  H     11.658260    1.602909   -0.681126
  H     10.731963    2.109090    0.746090
  C     15.498614   -2.075455    0.583895
  H     14.776986   -2.646352   -0.009263
  H     16.457304   -2.602410    0.555705
  H     15.150300   -2.108111    1.626790
  H      9.956113    1.097542   -0.464861
  H     18.742478   -0.380314    0.653402

----------------------------
CARTESIAN COORDINATES (A.U.)
----------------------------
  NO LB      ZA    FRAG     MASS         X           Y           Z
   0 C     6.0000    0    12.011   34.800224    3.766093    0.192339
   1 C     6.0000    0    12.011   32.280776    2.494101   -0.318045
   2 C     6.0000    0    12.011   30.338194    3.755333   -1.617293
   3 C     6.0000    0    12.011   30.713305    6.400284   -2.640019
   4 C     6.0000    0    12.011   27.908021    2.589293   -2.027349
   5 C     6.0000    0    12.011   27.598229    0.045543   -1.082771
   6 C     6.0000    0    12.011   25.027704   -1.183033   -1.524238
   7 C     6.0000    0    12.011   23.380213   -1.417334    0.810092
   8 C     6.0000    0    12.011   21.467984    0.090897    1.533934
   9 C     6.0000    0    12.011   19.980558   -0.462076    3.911683
  10 C     6.0000    0    12.011   20.621683    2.412776    0.095292
  11 C     6.0000    0    12.011   29.574863   -1.235649    0.147087
  12 C     6.0000    0    12.011   31.892665    0.005121    0.518153
  13 O     8.0000    0    15.999   33.787858   -1.313136    1.823684
  14 O     8.0000    0    15.999   26.105312    3.766014   -3.203104
  15 H     1.0000    0     1.008   34.618358    5.824207    0.235167
  16 H     1.0000    0     1.008   36.227654    3.318003   -1.254622
  17 H     1.0000    0     1.008   35.589703    3.180047    2.018431
  18 H     1.0000    0     1.008   32.436652    6.580849   -3.784762
  19 H     1.0000    0     1.008   30.849079    7.842773   -1.144706
  20 H     1.0000    0     1.008   29.081731    6.874598   -3.815564
  21 H     1.0000    0     1.008   25.270420   -3.091146   -2.317024
  22 H     1.0000    0     1.008   24.082410   -0.039094   -2.959672
  23 H     1.0000    0     1.008   23.825288   -3.015121    2.038290
  24 H     1.0000    0     1.008   20.640605   -2.181206    4.858709
  25 H     1.0000    0     1.008   17.957885   -0.697354    3.490314
  26 H     1.0000    0     1.008   20.110045    1.112031    5.263629
  27 H     1.0000    0     1.008   22.030918    3.029060   -1.287142
  28 H     1.0000    0     1.008   20.280471    3.985603    1.409906
  29 C     6.0000    0    12.011   29.288136   -3.922041    1.103402
  30 H     1.0000    0     1.008   27.924457   -5.000881   -0.017504
  31 H     1.0000    0     1.008   31.099797   -4.917841    1.050130
  32 H     1.0000    0     1.008   28.629918   -3.983752    3.074188
  33 H     1.0000    0     1.008   18.814326    2.074054   -0.878460
  34 H     1.0000    0     1.008   35.418151   -0.718688    1.234750

--------------------------------
INTERNAL COORDINATES (ANGSTROEM)
--------------------------------
 C      0   0   0     0.000000000000     0.00000000     0.00000000
 C      1   0   0     1.517740093362     0.00000000     0.00000000
 C      2   1   0     1.405299004331   121.26548188     0.00000000
 C      3   2   1     1.513710089304   121.20735561     2.16861715
 C      3   2   1     1.442776007636   121.49818452   182.28514834
 C      5   3   2     1.445231354759   116.57878015   358.70387332
 C      6   5   3     1.525636371048   116.42872748   180.11110151
 C      7   6   5     1.517015243654   114.99493435   253.17859561
 C      8   7   6     1.344498508964   128.02429283    99.20195690
 C      9   8   7     1.512734932942   120.91388324   178.67895029
 C      9   8   7     1.513209432211   124.15390134   358.93214624
 C      6   5   3     1.406166851204   121.65272856   359.29940361
 C      2   1   3     1.404552447280   119.22693965   179.75263522
 O     13   2   1     1.403464729083   121.11099118     0.30604793
 O      5   3   2     1.298031210399   121.46547241   179.22605512
 H      1   2   3     1.093585774456   111.59606248    25.34948057
 H      1   2   3     1.101405440968   112.53542611   265.28580875
 H      1   2   3     1.097495803929   111.45373112   145.24221933
 H      4   3   2     1.098977899372   112.72385134    51.02648450
 H      4   3   2     1.101803372077   113.10253308   290.33100137
 H      4   3   2     1.093351503293   108.18797221   171.33954014
 H      7   6   5     1.100932539030   110.19215749   131.38062709
 H      7   6   5     1.092548866439   106.17518749    15.54585432
 H      8   7   6     1.092143563246   115.08220968   279.29708377
 H     10   9   8     1.095783968852   112.03306541   359.00152528
 H     10   9   8     1.100397927130   111.06687632   238.14657539
 H     10   9   8     1.100171838689   111.22416107   120.16374688
 H     11   9   8     1.094370324049   112.12343685   344.25408832
 H     11   9   8     1.099673358140   110.17462388   223.92364290
 C     12   6   5     1.516575690002   122.13815441   181.15136228
 H     30  12   6     1.094763922296   111.96043326    28.73802787
 H     30  12   6     1.094331691547   110.80115305   149.63522794
 H     30  12   6     1.100008634834   112.07797097   268.71316775
 H     11   9   8     1.101078033049   111.12070599   106.67359622
 H     14  13   2     0.969718847020   108.43886450   329.38007322

---------------------------
INTERNAL COORDINATES (A.U.)
---------------------------
 C      0   0   0     0.000000000000     0.00000000     0.00000000
 C      1   0   0     2.868113118926     0.00000000     0.00000000
 C      2   1   0     2.655630254458   121.26548188     0.00000000
 C      3   2   1     2.860497514938   121.20735561     2.16861715
 C      3   2   1     2.726451527024   121.49818452   182.28514834
 C      5   3   2     2.731091460650   116.57878015   358.70387332
 C      6   5   3     2.883034921230   116.42872748   180.11110151
 C      7   6   5     2.866743351491   114.99493435   253.17859561
 C      8   7   6     2.540733969408   128.02429283    99.20195690
 C      9   8   7     2.858654736475   120.91388324   178.67895029
 C      9   8   7     2.859551410146   124.15390134   358.93214624
 C      6   5   3     2.657270247375   121.65272856   359.29940361
 C      2   1   3     2.654219466087   119.22693965   179.75263522
 O     13   2   1     2.652163976585   121.11099118     0.30604793
 O      5   3   2     2.452923500937   121.46547241   179.22605512
 H      1   2   3     2.066577617674   111.59606248    25.34948057
 H      1   2   3     2.081354645841   112.53542611   265.28580875
 H      1   2   3     2.073966502554   111.45373112   145.24221933
 H      4   3   2     2.076767257045   112.72385134    51.02648450
 H      4   3   2     2.082106626656   113.10253308   290.33100137
 H      4   3   2     2.066134909334   108.18797221   171.33954014
 H      7   6   5     2.080460990689   110.19215749   131.38062709
 H      7   6   5     2.064618145495   106.17518749    15.54585432
 H      8   7   6     2.063852233460   115.08220968   279.29708377
 H     10   9   8     2.070731603071   112.03306541   359.00152528
 H     10   9   8     2.079450720610   111.06687632   238.14657539
 H     10   9   8     2.079023475376   111.22416107   120.16374688
 H     11   9   8     2.068060201543   112.12343685   344.25408832
 H     11   9   8     2.078081483655   110.17462388   223.92364290
 C     12   6   5     2.865912715467   122.13815441   181.15136228
 H     30  12   6     2.068803994438   111.96043326    28.73802787
 H     30  12   6     2.067987196695   110.80115305   149.63522794
 H     30  12   6     2.078715064786   112.07797097   268.71316775
 H     11   9   8     2.080735934540   111.12070599   106.67359622
 H     14  13   2     1.832503047769   108.43886450   329.38007322


           ************************************************************
           *        Program running with 4 parallel MPI-processes     *
           *              working on a common directory               *
           ************************************************************
------------------------------------------------------------------------------
                   ___                                                        
                  /   \      - P O W E R E D   B Y -                         
                 /     \                                                     
                 |  |  |   _    _      __       _____    __    __             
                 |  |  |  | |  | |    /  \     |  _  \  |  |  /  |          
                  \  \/   | |  | |   /    \    | | | |  |  | /  /          
                 / \  \   | |__| |  /  /\  \   | |_| |  |  |/  /          
                |  |  |   |  __  | /  /__\  \  |    /   |      \           
                |  |  |   | |  | | |   __   |  |    \   |  |\   \          
                \     /   | |  | | |  |  |  |  | |\  \  |  | \   \       
                 \___/    |_|  |_| |__|  |__|  |_| \__\ |__|  \__/        
                                                                              
                      - O R C A' S   B I G   F R I E N D -                    
                                      &                                       
                       - I N T E G R A L  F E E D E R -                       
                                                                              
 v1 FN, 2020, v2 2021                                                         
------------------------------------------------------------------------------


Reading SHARK input file mPQ1_2e_1H_B3LYP_631Gd_opt.SHARKINP.tmp ... ok
----------------------
SHARK INTEGRAL PACKAGE
----------------------

Number of atoms                             ...     35
Number of basis functions                   ...    262
Number of shells                            ...    134
Maximum angular momentum                    ...      2
Integral batch strategy                     ... SHARK/LIBINT Hybrid
RI-J (if used) integral strategy            ... SPLIT-RIJ (Revised 2003 algorithm where possible)
Printlevel                                  ...      1
Contraction scheme used                     ... SEGMENTED contraction
Coulomb Range Separation                    ... NOT USED
Exchange Range Separation                   ... NOT USED
Finite Nucleus Model                        ... NOT USED
Auxiliary Coulomb fitting basis             ... AVAILABLE
   # of basis functions in Aux-J            ...    993
   # of shells in Aux-J                     ...    335
   Maximum angular momentum in Aux-J        ...      4
Auxiliary J/K fitting basis                 ... NOT available
Auxiliary Correlation fitting basis         ... NOT available
Auxiliary 'external' fitting basis          ... NOT available
Integral threshold                          ...     2.500000e-11
Primitive cut-off                           ...     2.500000e-12
Primitive pair pre-selection threshold      ...     2.500000e-12

Calculating pre-screening integrals         ... done (  0.1 sec) Dimension = 134
Organizing shell pair data                  ... done (  0.0 sec)
Shell pair information
Total number of shell pairs                 ...      9045
Shell pairs after pre-screening             ...      7309
Total number of primitive shell pairs       ...     50479
Primitive shell pairs kept                  ...     23568
          la=0 lb=0:   2868 shell pairs
          la=1 lb=0:   2390 shell pairs
          la=1 lb=1:    497 shell pairs
          la=2 lb=0:   1009 shell pairs
          la=2 lb=1:    446 shell pairs
          la=2 lb=2:     99 shell pairs

Calculating one electron integrals          ... done (  0.0 sec)
Calculating RI/J V-Matrix + Cholesky decomp.... done (  0.0 sec)
Calculating Nuclear repulsion               ... done (  0.0 sec) ENN=   1096.664557849065 Eh

SHARK setup successfully completed in   0.3 seconds

Maximum memory used throughout the entire GTOINT-calculation: 17.3 MB


           ************************************************************
           *        Program running with 4 parallel MPI-processes     *
           *              working on a common directory               *
           ************************************************************

Diagonalization of the overlap matrix:
Smallest eigenvalue                        ... 3.577e-04
Time for diagonalization                   ...    0.009 sec
Threshold for overlap eigenvalues          ... 1.000e-08
Number of eigenvalues below threshold      ... 0
Time for construction of square roots      ...    0.005 sec
Total time needed                          ...    0.024 sec

-------------------
DFT GRID GENERATION
-------------------

General Integration Accuracy     IntAcc      ... 4.959
Radial Grid Type                 RadialGrid  ... OptM3 with GC (2021)
Angular Grid (max. ang.)         AngularGrid ... 6 (Lebedev-590)
Angular grid pruning method      GridPruning ... 4 (adaptive)
Weight generation scheme         WeightScheme... Becke
Basis function cutoff            BFCut       ... 1.0000e-11
Integration weight cutoff        WCut        ... 1.0000e-14
Angular grids for H and He will be reduced by one unit
Partially contracted basis set               ... off
Rotationally invariant grid construction     ... off

Total number of grid points                  ...   390017
Total number of batches                      ...     6114
Average number of points per batch           ...       63
Average number of grid points per atom       ...    11143
Time for grid setup =    4.867 sec

--------------------
COSX GRID GENERATION
--------------------

GRIDX 1
-------
General Integration Accuracy     IntAcc      ... 4.020
Radial Grid Type                 RadialGrid  ... OptM3 with GC (2021)
Angular Grid (max. ang.)         AngularGrid ... 2 (Lebedev-110)
Angular grid pruning method      GridPruning ... 4 (adaptive)
Weight generation scheme         WeightScheme... Becke
Basis function cutoff            BFCut       ... 1.0000e-11
Integration weight cutoff        WCut        ... 1.0000e-14
Angular grids for H and He will be reduced by one unit
Partially contracted basis set               ... on
Rotationally invariant grid construction     ... off

Total number of grid points                  ...    42233
Total number of batches                      ...      676
Average number of points per batch           ...       62
Average number of grid points per atom       ...     1207
UseSFitting                                  ... on

GRIDX 2
-------
General Integration Accuracy     IntAcc      ... 4.338
Radial Grid Type                 RadialGrid  ... OptM3 with GC (2021)
Angular Grid (max. ang.)         AngularGrid ... 3 (Lebedev-194)
Angular grid pruning method      GridPruning ... 4 (adaptive)
Weight generation scheme         WeightScheme... Becke
Basis function cutoff            BFCut       ... 1.0000e-11
Integration weight cutoff        WCut        ... 1.0000e-14
Angular grids for H and He will be reduced by one unit
Partially contracted basis set               ... on
Rotationally invariant grid construction     ... off

Total number of grid points                  ...    92068
Total number of batches                      ...     1455
Average number of points per batch           ...       63
Average number of grid points per atom       ...     2631
UseSFitting                                  ... on

GRIDX 3
-------
General Integration Accuracy     IntAcc      ... 4.871
Radial Grid Type                 RadialGrid  ... OptM3 with GC (2021)
Angular Grid (max. ang.)         AngularGrid ... 4 (Lebedev-302)
Angular grid pruning method      GridPruning ... 4 (adaptive)
Weight generation scheme         WeightScheme... Becke
Basis function cutoff            BFCut       ... 1.0000e-11
Integration weight cutoff        WCut        ... 1.0000e-14
Angular grids for H and He will be reduced by one unit
Partially contracted basis set               ... on
Rotationally invariant grid construction     ... off

Total number of grid points                  ...   176658
Total number of batches                      ...     2778
Average number of points per batch           ...       63
Average number of grid points per atom       ...     5047
UseSFitting                                  ... on

Time for X-Grid setup             =    2.298 sec


--------------------
CPCM SOLVATION MODEL
--------------------
CPCM parameters:
  Epsilon                                         ...      80.4000
  Refrac                                          ...       1.3300
  Rsolv                                           ...       1.3000
  Surface type                                    ... GAUSSIAN VDW
  Epsilon function type                           ...         CPCM
Radii:
 Radius for C  used is    3.8550 Bohr (=   2.0400 Ang.)
 Radius for O  used is    3.4469 Bohr (=   1.8240 Ang.)
 Radius for H  used is    2.4944 Bohr (=   1.3200 Ang.)
Calculating surface                               ...        done! (  0.0s)
GEPOL surface points                              ...         1853
GEPOL Volume                                      ...    1940.8064
GEPOL Surface-area                                ...    1007.1388
Calculating surface distance matrix               ...        done! (  0.0s)
Performing Cholesky decomposition & store         ...        done! (  0.1s)
Overall time for CPCM initialization              ...                 0.1s
--------------
SCF ITERATIONS
--------------
ITER       Energy         Delta-E        Max-DP      RMS-DP      [F,P]     Damp
               ***  Starting incremental Fock matrix formation  ***
                      *** Initiating the SOSCF procedure ***
                      *** Re-Reading the Fockian *** 
                      *** Removing any level shift *** 
ITER      Energy       Delta-E        Grad      Rot      Max-DP    RMS-DP
  0   -695.02894230 -695.0289423049  0.001585  0.001585  0.004210  0.000063
               *** Restarting incremental Fock matrix formation ***
  1   -695.02909305  -0.0001507410  0.000349  0.000647  0.002317  0.000037
  2   -695.02910989  -0.0000168465  0.000047  0.000105  0.000370  0.000007
  3   -695.02911003  -0.0000001339  0.000061  0.000157  0.000177  0.000004
  4   -695.02911014  -0.0000001118  0.000029  0.000070  0.000098  0.000002
  5   -695.02911016  -0.0000000202  0.000010  0.000018  0.000037  0.000001
  6   -695.02911016   0.0000000006  0.000006  0.000008  0.000027  0.000001
                  ***Gradient check signals convergence***
              ***Rediagonalizing the Fockian in SOSCF/NRSCF***

               *****************************************************
               *                     SUCCESS                       *
               *           SCF CONVERGED AFTER   7 CYCLES          *
               *****************************************************

Old exchange energy                            =    -19.225483966 Eh
New exchange energy                            =    -19.225496222 Eh
Exchange energy change after final integration =     -0.000012257 Eh
Total energy after final integration           =   -695.029122420 Eh
Final COS-X integration done in                =    13.513 sec
Total Energy       :         -695.02912242 Eh          -18912.70392 eV
  Last Energy change         ...   -5.4026e-09  Tolerance :   1.0000e-08
  Last MAX-Density change    ...    5.3291e-15  Tolerance :   1.0000e-07
             **** THE GBW FILE WAS UPDATED (mPQ1_2e_1H_B3LYP_631Gd_opt.gbw) ****
             **** DENSITY mPQ1_2e_1H_B3LYP_631Gd_opt.scfp WAS UPDATED ****
             **** ENERGY FILE WAS UPDATED (mPQ1_2e_1H_B3LYP_631Gd_opt.en.tmp) ****
             **** THE GBW FILE WAS UPDATED (mPQ1_2e_1H_B3LYP_631Gd_opt.gbw) ****
             **** DENSITY mPQ1_2e_1H_B3LYP_631Gd_opt.scfp WAS UPDATED ****
Total SCF time: 0 days 0 hours 1 min 15 sec 

Maximum memory used throughout the entire SCF-calculation: 111.0 MB

-------------------------   --------------------
FINAL SINGLE POINT ENERGY      -695.029122419732
-------------------------   --------------------


           ************************************************************
           *        Program running with 4 parallel MPI-processes     *
           *              working on a common directory               *
           ************************************************************
------------------------------------------------------------------------------
                         ORCA SCF GRADIENT CALCULATION
------------------------------------------------------------------------------

 ... reading COSX grid (gridx3)
Gradient of the Kohn-Sham DFT energy:
Kohn-Sham wavefunction type      ... RKS
Hartree-Fock exchange scaling    ...    0.200
Number of operators              ...    1
Number of atoms                  ...   35
Basis set dimensions             ...  262
Integral neglect threshold       ... 2.5e-11
Integral primitive cutoff        ... 2.5e-12
SHARK Integral package           ... ON

Nuc. rep. gradient       (SHARK) ... done (  0.0 sec)
HCore & Overlap gradient (SHARK) ... done (  0.2 sec)
RI-J gradient            (SHARK) ... done (  1.0 sec)
COSX-gradient                    ... done ( 16.5 sec)
Exchange-correlation gradient    ... done

------------------
CARTESIAN GRADIENT
------------------

   1   C   :    0.000059139    0.000048272   -0.000166793
   2   C   :    0.000183297   -0.000124103    0.000027562
   3   C   :   -0.000123397    0.000037079   -0.000030326
   4   C   :   -0.000024253    0.000010337   -0.000044672
   5   C   :   -0.000127796    0.000113351   -0.000117221
   6   C   :    0.000441788    0.000082948    0.000128308
   7   C   :   -0.000379782   -0.000304938    0.000239690
   8   C   :    0.000148174    0.000007285   -0.000073359
   9   C   :   -0.000051097   -0.000061202   -0.000021863
  10   C   :   -0.000027549    0.000015083   -0.000016242
  11   C   :    0.000056388   -0.000011895    0.000023602
  12   C   :   -0.000169026   -0.000083168   -0.000069525
  13   C   :   -0.000002992    0.000151359    0.000116374
  14   O   :   -0.000028593   -0.000048316   -0.000086414
  15   O   :    0.000105570   -0.000038413    0.000018350
  16   H   :   -0.000071759    0.000011183    0.000062365
  17   H   :    0.000006529    0.000002671    0.000010345
  18   H   :   -0.000012223   -0.000071919    0.000034997
  19   H   :    0.000097382   -0.000082853    0.000091313
  20   H   :   -0.000052498    0.000023047   -0.000090449
  21   H   :   -0.000105099    0.000000746    0.000077750
  22   H   :    0.000035172    0.000029204   -0.000065799
  23   H   :    0.000108494    0.000093465   -0.000057021
  24   H   :   -0.000056988   -0.000022407    0.000026233
  25   H   :    0.000006009   -0.000004841    0.000002721
  26   H   :    0.000005245   -0.000003746    0.000009612
  27   H   :    0.000018242   -0.000007908   -0.000008124
  28   H   :    0.000001214    0.000075060    0.000018969
  29   H   :   -0.000006453    0.000037710   -0.000057387
  30   C   :   -0.000027122    0.000170782    0.000125934
  31   H   :    0.000040681   -0.000085746   -0.000032368
  32   H   :    0.000020212    0.000002826   -0.000069924
  33   H   :   -0.000027639    0.000019479   -0.000046901
  34   H   :   -0.000023312   -0.000073558    0.000021859
  35   H   :   -0.000002218    0.000017172    0.000007534

Difference to translation invariance:
           :    0.0000137418   -0.0000759535   -0.0000108726

Difference to rotation invariance:
           :   -0.0001409905    0.0003594016   -0.0011808733

Norm of the cartesian gradient     ...    0.0009928950
RMS gradient                       ...    0.0000968966
MAX gradient                       ...    0.0004417877

-------
TIMINGS
-------

Total SCF gradient time            ...       25.521 sec

One electron gradient       ....       0.201 sec  (  0.8%)
RI-J Coulomb gradient       ....       1.038 sec  (  4.1%)
COSX gradient               ....      16.456 sec  ( 64.5%)
XC gradient                 ....       6.329 sec  ( 24.8%)
CPCM gradient               ....       0.562 sec  (  2.2%)
   A-Matrix (El+Nuc)        ....       0.143 sec  (  0.6%)
   Potential                ....       0.420 sec  (  1.6%)

Maximum memory used throughout the entire SCFGRAD-calculation: 85.7 MB
------------------------------------------------------------------------------
                         ORCA GEOMETRY RELAXATION STEP
------------------------------------------------------------------------------

Reading the OPT-File                    .... done
Getting information on internals        .... done
Copying old internal coords+grads       .... done
Making the new internal coordinates     .... (new redundants).... done
Validating the new internal coordinates .... (new redundants).... done
Calculating the B-matrix                .... done
Calculating the G,G- and P matrices     .... done
Transforming gradient to internals      .... done
Projecting the internal gradient        .... done
Number of atoms                         ....  35
Number of internal coordinates          .... 168
Current Energy                          ....  -695.029122420 Eh
Current gradient norm                   ....     0.000992895 Eh/bohr
Maximum allowed component of the step   ....  0.300
Current trust radius                    ....  0.300
Updating the Hessian (BFGS)             .... done
Forming the augmented Hessian           .... done
Diagonalizing the augmented Hessian     .... done
Last element of RFO vector              ....  0.970890297
Lowest eigenvalues of augmented Hessian:
 -0.000022956  0.000276609  0.000953047  0.001071890  0.001967536
Length of the computed step             ....  0.246706136
The final length of the internal step   ....  0.246706136
Converting the step to cartesian space:
 Initial RMS(Int)=    0.0190337916
Transforming coordinates:
 Iter   0:  RMS(Cart)=    0.0337187978 RMS(Int)=    0.0190127679
 Iter   1:  RMS(Cart)=    0.0015044997 RMS(Int)=    0.0011423040
 Iter   2:  RMS(Cart)=    0.0001421392 RMS(Int)=    0.0000844142
 Iter   3:  RMS(Cart)=    0.0000135610 RMS(Int)=    0.0000102377
 Iter   4:  RMS(Cart)=    0.0000012937 RMS(Int)=    0.0000007846
 Iter   5:  RMS(Cart)=    0.0000001234 RMS(Int)=    0.0000000923
 Iter   6:  RMS(Cart)=    0.0000000118 RMS(Int)=    0.0000000073
done
Storing new coordinates                 .... done

                                .--------------------.
          ----------------------|Geometry convergence|-------------------------
          Item                value                   Tolerance       Converged
          ---------------------------------------------------------------------
          Energy change      -0.0000085578            0.0000002000      NO
          RMS gradient        0.0000549873            0.0000080000      NO
          MAX gradient        0.0002182218            0.0000300000      NO
          RMS step            0.0190337916            0.0001000000      NO
          MAX step            0.0996432521            0.0002000000      NO
          ........................................................
          Max(Bonds)      0.0008      Max(Angles)    0.39
          Max(Dihed)        5.71      Max(Improp)    0.00
          ---------------------------------------------------------------------

The optimization has not yet converged - more geometry cycles are needed


    ---------------------------------------------------------------------------
                         Redundant Internal Coordinates
                            (Angstroem and degrees)

        Definition                    Value    dE/dq     Step     New-Value
    ----------------------------------------------------------------------------
     1. B(C   1,C   0)                1.5177 -0.000030  0.0002    1.5179   
     2. B(C   2,C   1)                1.4053  0.000131 -0.0002    1.4051   
     3. B(C   3,C   2)                1.5137 -0.000066  0.0005    1.5142   
     4. B(C   4,C   2)                1.4428 -0.000085  0.0005    1.4433   
     5. B(C   5,C   4)                1.4452  0.000023  0.0000    1.4453   
     6. B(C   6,C   5)                1.5256  0.000218  0.0000    1.5257   
     7. B(C   7,C   6)                1.5170 -0.000092 -0.0001    1.5169   
     8. B(C   8,C   7)                1.3445  0.000025  0.0000    1.3445   
     9. B(C   9,C   8)                1.5127 -0.000012 -0.0000    1.5127   
    10. B(C  10,C   8)                1.5132  0.000029 -0.0000    1.5132   
    11. B(C  11,C   5)                1.4062 -0.000207  0.0001    1.4062   
    12. B(C  12,C  11)                1.4050  0.000019 -0.0005    1.4045   
    13. B(C  12,C   1)                1.4046 -0.000058 -0.0003    1.4043   
    14. B(O  13,C  12)                1.4035 -0.000046 -0.0002    1.4032   
    15. B(O  14,C   4)                1.2980 -0.000104  0.0002    1.2982   
    16. B(H  15,C   0)                1.0936  0.000016 -0.0008    1.0928   
    17. B(H  16,C   0)                1.1014 -0.000002  0.0003    1.1017   
    18. B(H  17,C   0)                1.0975  0.000049  0.0007    1.0982   
    19. B(H  18,C   3)                1.0990  0.000025  0.0001    1.0991   
    20. B(H  19,C   3)                1.1018 -0.000050 -0.0002    1.1016   
    21. B(H  20,C   3)                1.0934  0.000035 -0.0001    1.0932   
    22. B(H  21,C   6)                1.1009 -0.000002  0.0001    1.1010   
    23. B(H  22,C   6)                1.0925  0.000045 -0.0000    1.0925   
    24. B(H  23,C   7)                1.0921  0.000016  0.0000    1.0922   
    25. B(H  24,C   9)                1.0958  0.000002 -0.0000    1.0958   
    26. B(H  25,C   9)                1.1004 -0.000006 -0.0000    1.1004   
    27. B(H  26,C   9)                1.1002 -0.000006  0.0000    1.1002   
    28. B(H  27,C  10)                1.0944  0.000012 -0.0000    1.0944   
    29. B(H  28,C  10)                1.0997 -0.000001  0.0000    1.0997   
    30. B(C  29,C  11)                1.5166 -0.000112  0.0001    1.5167   
    31. B(H  30,C  29)                1.0948  0.000039 -0.0001    1.0946   
    32. B(H  31,C  29)                1.0943  0.000015  0.0001    1.0944   
    33. B(H  32,C  29)                1.1000 -0.000037  0.0000    1.1000   
    34. B(H  33,C  10)                1.1011  0.000020 -0.0001    1.1010   
    35. B(H  34,O  13)                0.9697 -0.000001  0.0001    0.9698   
    36. A(H  16,C   0,H  17)          106.87  0.000011   -0.16    106.71   
    37. A(C   1,C   0,H  16)          112.54  0.000055   -0.07    112.47   
    38. A(C   1,C   0,H  17)          111.45 -0.000092   -0.16    111.29   
    39. A(H  15,C   0,H  16)          106.81  0.000052    0.09    106.89   
    40. A(H  15,C   0,H  17)          107.26  0.000045    0.13    107.39   
    41. A(C   1,C   0,H  15)          111.60 -0.000061    0.18    111.78   
    42. A(C   0,C   1,C  12)          119.23  0.000025   -0.39    118.84   
    43. A(C   2,C   1,C  12)          119.51 -0.000061    0.03    119.54   
    44. A(C   0,C   1,C   2)          121.27  0.000037    0.36    121.63   
    45. A(C   1,C   2,C   4)          121.50  0.000024   -0.08    121.42   
    46. A(C   1,C   2,C   3)          121.21  0.000058    0.14    121.34   
    47. A(C   3,C   2,C   4)          117.29 -0.000082   -0.05    117.24   
    48. A(H  18,C   3,H  19)          106.35  0.000006    0.04    106.39   
    49. A(C   2,C   3,H  18)          112.72 -0.000156    0.06    112.79   
    50. A(H  19,C   3,H  20)          107.52 -0.000065    0.15    107.67   
    51. A(C   2,C   3,H  20)          108.19 -0.000057   -0.10    108.09   
    52. A(C   2,C   3,H  19)          113.10  0.000121   -0.02    113.08   
    53. A(H  18,C   3,H  20)          108.77  0.000160   -0.12    108.64   
    54. A(C   2,C   4,C   5)          116.58 -0.000053    0.04    116.62   
    55. A(C   2,C   4,O  14)          121.47 -0.000015    0.01    121.47   
    56. A(C   5,C   4,O  14)          121.95  0.000068   -0.05    121.91   
    57. A(C   4,C   5,C   6)          116.43 -0.000086    0.01    116.44   
    58. A(C   4,C   5,C  11)          121.65  0.000077    0.00    121.66   
    59. A(C   6,C   5,C  11)          121.91  0.000009   -0.02    121.90   
    60. A(C   5,C   6,C   7)          114.99  0.000114    0.03    115.03   
    61. A(C   7,C   6,H  22)          110.38  0.000043    0.00    110.38   
    62. A(H  21,C   6,H  22)          107.26  0.000008    0.01    107.26   
    63. A(C   5,C   6,H  22)          106.18 -0.000174   -0.01    106.17   
    64. A(C   7,C   6,H  21)          107.60  0.000044   -0.01    107.59   
    65. A(C   5,C   6,H  21)          110.19 -0.000042   -0.03    110.17   
    66. A(C   8,C   7,H  23)          116.89 -0.000014   -0.04    116.85   
    67. A(C   6,C   7,H  23)          115.08  0.000099    0.04    115.13   
    68. A(C   6,C   7,C   8)          128.02 -0.000085   -0.00    128.02   
    69. A(C   9,C   8,C  10)          114.93 -0.000035   -0.01    114.92   
    70. A(C   7,C   8,C  10)          124.15  0.000014    0.00    124.16   
    71. A(C   7,C   8,C   9)          120.91  0.000022    0.01    120.92   
    72. A(H  25,C   9,H  26)          106.14  0.000006    0.00    106.15   
    73. A(H  24,C   9,H  26)          108.14  0.000002   -0.00    108.14   
    74. A(C   8,C   9,H  26)          111.22 -0.000025    0.01    111.23   
    75. A(H  24,C   9,H  25)          107.99 -0.000001    0.00    107.99   
    76. A(C   8,C   9,H  25)          111.07  0.000020   -0.03    111.04   
    77. A(C   8,C   9,H  24)          112.03 -0.000001    0.01    112.05   
    78. A(H  28,C  10,H  33)          106.06 -0.000001    0.01    106.07   
    79. A(C   8,C  10,H  33)          111.12 -0.000127    0.04    111.16   
    80. A(H  27,C  10,H  33)          109.12  0.000032    0.01    109.14   
    81. A(H  27,C  10,H  28)          108.01 -0.000089   -0.02    107.99   
    82. A(C   8,C  10,H  28)          110.17  0.000096   -0.03    110.15   
    83. A(C   8,C  10,H  27)          112.12  0.000084   -0.01    112.12   
    84. A(C  12,C  11,C  29)          118.60 -0.000033   -0.02    118.59   
    85. A(C   5,C  11,C  29)          122.14  0.000043    0.07    122.21   
    86. A(C   5,C  11,C  12)          119.26 -0.000010   -0.05    119.20   
    87. A(C  11,C  12,O  13)          117.41 -0.000063    0.07    117.48   
    88. A(C   1,C  12,O  13)          121.11  0.000040   -0.14    120.97   
    89. A(C   1,C  12,C  11)          121.46  0.000024    0.07    121.52   
    90. A(C  12,O  13,H  34)          108.44 -0.000011   -0.00    108.44   
    91. A(H  31,C  29,H  32)          106.71  0.000065   -0.03    106.68   
    92. A(H  30,C  29,H  32)          106.83 -0.000008    0.03    106.86   
    93. A(C  11,C  29,H  32)          112.08 -0.000010   -0.02    112.05   
    94. A(H  30,C  29,H  31)          108.20 -0.000055   -0.01    108.19   
    95. A(C  11,C  29,H  31)          110.80 -0.000068    0.02    110.82   
    96. A(C  11,C  29,H  30)          111.96  0.000076    0.02    111.98   
    97. D(C  12,C   1,C   0,H  17)    -35.01  0.000025   -5.34    -40.34   
    98. D(C   2,C   1,C   0,H  15)     25.35  0.000067   -5.46     19.89   
    99. D(C  12,C   1,C   0,H  16)     85.04  0.000011   -5.71     79.33   
   100. D(C  12,C   1,C   0,H  15)   -154.90  0.000072   -5.52   -160.42   
   101. D(C   2,C   1,C   0,H  17)    145.24  0.000019   -5.28    139.96   
   102. D(C   2,C   1,C   0,H  16)    -94.71  0.000005   -5.65   -100.37   
   103. D(C   3,C   2,C   1,C   0)      2.17  0.000009   -0.19      1.97   
   104. D(C   4,C   2,C   1,C  12)      2.53 -0.000029   -0.10      2.43   
   105. D(C   3,C   2,C   1,C  12)   -177.58  0.000003   -0.14   -177.72   
   106. D(C   4,C   2,C   1,C   0)   -177.71 -0.000023   -0.15   -177.87   
   107. D(H  19,C   3,C   2,C   4)    110.22 -0.000008    1.34    111.56   
   108. D(H  20,C   3,C   2,C   1)    171.34  0.000005    1.27    172.61   
   109. D(H  19,C   3,C   2,C   1)    -69.67 -0.000039    1.38    -68.29   
   110. D(H  18,C   3,C   2,C   4)   -129.09 -0.000027    1.42   -127.67   
   111. D(H  18,C   3,C   2,C   1)     51.03 -0.000058    1.46     52.48   
   112. D(H  20,C   3,C   2,C   4)     -8.77  0.000037    1.23     -7.54   
   113. D(O  14,C   4,C   2,C   3)     -0.66  0.000003    0.01     -0.65   
   114. D(O  14,C   4,C   2,C   1)    179.23  0.000035   -0.02    179.20   
   115. D(C   5,C   4,C   2,C   3)    178.82 -0.000005   -0.01    178.80   
   116. D(C   5,C   4,C   2,C   1)     -1.30  0.000027   -0.05     -1.35   
   117. D(C  11,C   5,C   4,O  14)    178.77 -0.000021    0.12    178.89   
   118. D(C   6,C   5,C   4,O  14)     -0.41 -0.000004    0.07     -0.35   
   119. D(C   6,C   5,C   4,C   2)   -179.89  0.000005    0.09   -179.79   
   120. D(C  11,C   5,C   4,C   2)     -0.70 -0.000012    0.14     -0.56   
   121. D(H  22,C   6,C   5,C  11)   -163.64  0.000056   -0.12   -163.76   
   122. D(H  22,C   6,C   5,C   4)     15.55  0.000040   -0.07     15.48   
   123. D(H  21,C   6,C   5,C  11)    -47.81 -0.000051   -0.13    -47.93   
   124. D(H  21,C   6,C   5,C   4)    131.38 -0.000067   -0.08    131.30   
   125. D(C   7,C   6,C   5,C  11)     73.99  0.000056   -0.13     73.86   
   126. D(C   7,C   6,C   5,C   4)   -106.82  0.000040   -0.08   -106.90   
   127. D(C   8,C   7,C   6,C   5)     99.20 -0.000046    0.00     99.20   
   128. D(H  23,C   7,C   6,H  22)    159.22  0.000048    0.04    159.26   
   129. D(H  23,C   7,C   6,H  21)     42.49 -0.000010    0.03     42.52   
   130. D(H  23,C   7,C   6,C   5)    -80.70 -0.000066    0.05    -80.65   
   131. D(C   8,C   7,C   6,H  22)    -20.87  0.000069   -0.01    -20.88   
   132. D(C   8,C   7,C   6,H  21)   -137.61  0.000011   -0.02   -137.62   
   133. D(C  10,C   8,C   7,H  23)    178.84  0.000020   -0.02    178.82   
   134. D(C  10,C   8,C   7,C   6)     -1.07 -0.000001    0.03     -1.03   
   135. D(C   9,C   8,C   7,H  23)     -1.42  0.000019   -0.02     -1.44   
   136. D(C   9,C   8,C   7,C   6)    178.68 -0.000002    0.03    178.71   
   137. D(H  26,C   9,C   8,C  10)    -60.07 -0.000011   -0.24    -60.31   
   138. D(H  26,C   9,C   8,C   7)    120.16 -0.000011   -0.24    119.93   
   139. D(H  25,C   9,C   8,C  10)     57.92 -0.000007   -0.25     57.67   
   140. D(H  25,C   9,C   8,C   7)   -121.85 -0.000007   -0.24   -122.10   
   141. D(H  24,C   9,C   8,C  10)    178.77  0.000005   -0.25    178.52   
   142. D(H  24,C   9,C   8,C   7)     -1.00  0.000005   -0.25     -1.25   
   143. D(H  33,C  10,C   8,C   9)    -73.09 -0.000003    0.05    -73.03   
   144. D(H  33,C  10,C   8,C   7)    106.67 -0.000004    0.05    106.72   
   145. D(H  28,C  10,C   8,C   9)     44.16 -0.000021    0.07     44.23   
   146. D(H  28,C  10,C   8,C   7)   -136.08 -0.000022    0.06   -136.01   
   147. D(H  27,C  10,C   8,C   9)    164.49 -0.000012    0.01    164.51   
   148. D(H  27,C  10,C   8,C   7)    -15.75 -0.000013    0.01    -15.74   
   149. D(C  29,C  11,C   5,C   6)      0.30 -0.000007   -0.04      0.26   
   150. D(C  29,C  11,C   5,C   4)   -178.85  0.000011   -0.09   -178.94   
   151. D(C  12,C  11,C   5,C   6)   -179.43 -0.000020   -0.03   -179.46   
   152. D(C  12,C  11,C   5,C   4)      1.43 -0.000002   -0.09      1.34   
   153. D(C   1,C  12,C  11,C  29)   -179.90 -0.000009   -0.06   -179.97   
   154. D(C   1,C  12,C  11,C   5)     -0.17  0.000003   -0.07     -0.24   
   155. D(O  13,C  12,C   1,C   2)   -179.94 -0.000029    0.16   -179.77   
   156. D(O  13,C  12,C   1,C   0)      0.31 -0.000035    0.22      0.52   
   157. D(C  11,C  12,C   1,C   2)     -1.79  0.000014    0.16     -1.63   
   158. D(O  13,C  12,C  11,C   5)    178.04  0.000046   -0.07    177.97   
   159. D(C  11,C  12,C   1,C   0)    178.45  0.000008    0.21    178.67   
   160. D(O  13,C  12,C  11,C  29)     -1.69  0.000034   -0.07     -1.76   
   161. D(H  34,O  13,C  12,C  11)    151.16 -0.000009    1.30    152.47   
   162. D(H  34,O  13,C  12,C   1)    -30.62  0.000034    1.30    -29.32   
   163. D(H  32,C  29,C  11,C  12)     88.44  0.000021   -0.72     87.72   
   164. D(H  32,C  29,C  11,C   5)    -91.29  0.000008   -0.71    -92.00   
   165. D(H  31,C  29,C  11,C  12)    -30.64 -0.000008   -0.68    -31.31   
   166. D(H  31,C  29,C  11,C   5)    149.64 -0.000021   -0.67    148.96   
   167. D(H  30,C  29,C  11,C  12)   -151.54  0.000057   -0.68   -152.22   
   168. D(H  30,C  29,C  11,C   5)     28.74  0.000045   -0.68     28.06   
    ----------------------------------------------------------------------------

         *************************************************************
         *                GEOMETRY OPTIMIZATION CYCLE  40            *
         *************************************************************
---------------------------------
CARTESIAN COORDINATES (ANGSTROEM)
---------------------------------
  C     18.420534    1.984155    0.100985
  C     17.081844    1.322150   -0.170443
  C     16.054228    1.991733   -0.855953
  C     16.250298    3.392806   -1.395855
  C     14.767519    1.374622   -1.071904
  C     14.603729    0.027513   -0.574644
  C     13.243633   -0.622651   -0.809376
  C     12.372212   -0.751328    0.425529
  C     11.359804    0.044849    0.811420
  C     10.573417   -0.251955    2.069129
  C     10.910503    1.275323    0.053968
  C     15.649459   -0.651317    0.075862
  C     16.875244    0.005544    0.272183
  O     17.878989   -0.689705    0.963689
  O     13.812292    1.998085   -1.691778
  H     18.355957    3.072863    0.031488
  H     19.200168    1.663728   -0.608445
  H     18.789240    1.740776    1.106384
  H     17.147408    3.485234   -2.023998
  H     16.346404    4.151591   -0.603090
  H     15.374504    3.650382   -1.997316
  H     13.372857   -1.631031   -1.232063
  H     12.742802   -0.015260   -1.566915
  H     12.608335   -1.598145    1.073566
  H     10.920549   -1.165188    2.565350
  H      9.502559   -0.372272    1.846333
  H     10.644935    0.577185    2.788709
  H     11.655554    1.604008   -0.677115
  H     10.730853    2.105501    0.752480
  C     15.498915   -2.073226    0.581660
  H     14.768849   -2.641126   -0.003735
  H     16.455470   -2.603532    0.542015
  H     15.163010   -2.105795    1.628642
  H      9.953613    1.097703   -0.460826
  H     18.741120   -0.359601    0.666563

----------------------------
CARTESIAN COORDINATES (A.U.)
----------------------------
  NO LB      ZA    FRAG     MASS         X           Y           Z
   0 C     6.0000    0    12.011   34.809764    3.749509    0.190835
   1 C     6.0000    0    12.011   32.280008    2.498502   -0.322091
   2 C     6.0000    0    12.011   30.338095    3.763831   -1.617517
   3 C     6.0000    0    12.011   30.708613    6.411474   -2.637783
   4 C     6.0000    0    12.011   27.906566    2.597659   -2.025606
   5 C     6.0000    0    12.011   27.597049    0.051993   -1.085921
   6 C     6.0000    0    12.011   25.026840   -1.176639   -1.529499
   7 C     6.0000    0    12.011   23.380092   -1.419805    0.804134
   8 C     6.0000    0    12.011   21.466918    0.084753    1.533362
   9 C     6.0000    0    12.011   19.980863   -0.476126    3.910088
  10 C     6.0000    0    12.011   20.617862    2.410012    0.101984
  11 C     6.0000    0    12.011   29.573192   -1.230810    0.143358
  12 C     6.0000    0    12.011   31.889590    0.010476    0.514351
  13 O     8.0000    0    15.999   33.786392   -1.303353    1.821108
  14 O     8.0000    0    15.999   26.101450    3.775834   -3.196998
  15 H     1.0000    0     1.008   34.687732    5.806870    0.059503
  16 H     1.0000    0     1.008   36.283060    3.143989   -1.149795
  17 H     1.0000    0     1.008   35.506518    3.289590    2.090762
  18 H     1.0000    0     1.008   32.403906    6.586138   -3.824802
  19 H     1.0000    0     1.008   30.890226    7.845370   -1.139674
  20 H     1.0000    0     1.008   29.053601    6.898223   -3.774381
  21 H     1.0000    0     1.008   25.271037   -3.082202   -2.328262
  22 H     1.0000    0     1.008   24.080406   -0.028838   -2.961041
  23 H     1.0000    0     1.008   23.826300   -3.020056    2.028747
  24 H     1.0000    0     1.008   20.636847   -2.201887    4.847808
  25 H     1.0000    0     1.008   17.957234   -0.703491    3.489063
  26 H     1.0000    0     1.008   20.116013    1.090722    5.269897
  27 H     1.0000    0     1.008   22.025805    3.031135   -1.279561
  28 H     1.0000    0     1.008   20.278373    3.978820    1.421981
  29 C     6.0000    0    12.011   29.288706   -3.917829    1.099177
  30 H     1.0000    0     1.008   27.909080   -4.991004   -0.007058
  31 H     1.0000    0     1.008   31.096332   -4.919963    1.024260
  32 H     1.0000    0     1.008   28.653936   -3.979377    3.077688
  33 H     1.0000    0     1.008   18.809603    2.074357   -0.870834
  34 H     1.0000    0     1.008   35.415585   -0.679548    1.259622

--------------------------------
INTERNAL COORDINATES (ANGSTROEM)
--------------------------------
 C      0   0   0     0.000000000000     0.00000000     0.00000000
 C      1   0   0     1.517897338701     0.00000000     0.00000000
 C      2   1   0     1.405083868637   121.62886807     0.00000000
 C      3   2   1     1.514246169583   121.34435775     1.97407338
 C      3   2   1     1.443288792701   121.41639975   182.12935662
 C      5   3   2     1.445266807915   116.62102069   358.65349221
 C      6   5   3     1.525671529896   116.44256067   180.20472329
 C      7   6   5     1.516879610829   115.02619308   253.09639718
 C      8   7   6     1.344537758224   128.02425363    99.20392158
 C      9   8   7     1.512722157369   120.92219669   178.70721023
 C      9   8   7     1.513166060101   124.15553988   358.96524202
 C      6   5   3     1.406242726744   121.65635392   359.44400374
 C      2   1   3     1.404298243512   118.83483129   179.69675468
 O     13   2   1     1.403230098626   120.97161306     0.52155995
 O      5   3   2     1.298232573698   121.47119596   179.20356054
 H      1   2   3     1.092834175725   111.77731555    19.88668246
 H      1   2   3     1.101723857286   112.46445319   259.63272042
 H      1   2   3     1.098181949484   111.29431661   139.96003093
 H      4   3   2     1.099051208971   112.78558091    52.48388007
 H      4   3   2     1.101575013677   113.08137157   291.70692317
 H      4   3   2     1.093214257256   108.08558403   172.61106546
 H      7   6   5     1.100996978121   110.16570355   131.30419079
 H      7   6   5     1.092529757202   106.16635588    15.47767111
 H      8   7   6     1.092156001708   115.12712335   279.34692849
 H     10   9   8     1.095778258123   112.04554797   358.75358771
 H     10   9   8     1.100387273803   111.03959081   237.90412166
 H     10   9   8     1.100174684141   111.23144825   119.92852416
 H     11   9   8     1.094356620707   112.11641839   344.26407864
 H     11   9   8     1.099721828952   110.14648697   223.98874289
 C     12   6   5     1.516680941947   122.20957287   181.05885804
 H     30  12   6     1.094620124466   111.97763319    28.05916206
 H     30  12   6     1.094437332626   110.82015289   148.96428463
 H     30  12   6     1.100030084926   112.05368422   268.00071555
 H     11   9   8     1.100999262075   111.15724895   106.72234844
 H     14  13   2     0.969805824436   108.43716086   330.68304640

---------------------------
INTERNAL COORDINATES (A.U.)
---------------------------
 C      0   0   0     0.000000000000     0.00000000     0.00000000
 C      1   0   0     2.868410269553     0.00000000     0.00000000
 C      2   1   0     2.655223706915   121.62886807     0.00000000
 C      3   2   1     2.861510559852   121.34435775     1.97407338
 C      3   2   1     2.727420550362   121.41639975   182.12935662
 C      5   3   2     2.731158457406   116.62102069   358.65349221
 C      6   5   3     2.883101361824   116.44256067   180.20472329
 C      7   6   5     2.866487042596   115.02619308   253.09639718
 C      8   7   6     2.540808139760   128.02425363    99.20392158
 C      9   8   7     2.858630594142   120.92219669   178.70721023
 C      9   8   7     2.859469448735   124.15553988   358.96524202
 C      6   5   3     2.657413631365   121.65635392   359.44400374
 C      2   1   3     2.653739090584   118.83483129   179.69675468
 O     13   2   1     2.651720589278   120.97161306     0.52155995
 O      5   3   2     2.453304022426   121.47119596   179.20356054
 H      1   2   3     2.065157301910   111.77731555    19.88668246
 H      1   2   3     2.081956365478   112.46445319   259.63272042
 H      1   2   3     2.075263129740   111.29431661   139.96003093
 H      4   3   2     2.076905792110   112.78558091    52.48388007
 H      4   3   2     2.081675091820   113.08137157   291.70692317
 H      4   3   2     2.065875551912   108.08558403   172.61106546
 H      7   6   5     2.080582762924   110.16570355   131.30419079
 H      7   6   5     2.064582034272   106.16635588    15.47767111
 H      8   7   6     2.063875738747   115.12712335   279.34692849
 H     10   9   8     2.070720811358   112.04554797   358.75358771
 H     10   9   8     2.079430588740   111.03959081   237.90412166
 H     10   9   8     2.079028852499   111.23144825   119.92852416
 H     11   9   8     2.068034305980   112.11641839   344.26407864
 H     11   9   8     2.078173080214   110.14648697   223.98874289
 C     12   6   5     2.866111612818   122.20957287   181.05885804
 H     30  12   6     2.068532255920   111.97763319    28.05916206
 H     30  12   6     2.068186829402   110.82015289   148.96428463
 H     30  12   6     2.078755599584   112.05368422   268.00071555
 H     11   9   8     2.080587078972   111.15724895   106.72234844
 H     14  13   2     1.832667411265   108.43716086   330.68304640


           ************************************************************
           *        Program running with 4 parallel MPI-processes     *
           *              working on a common directory               *
           ************************************************************
------------------------------------------------------------------------------
                   ___                                                        
                  /   \      - P O W E R E D   B Y -                         
                 /     \                                                     
                 |  |  |   _    _      __       _____    __    __             
                 |  |  |  | |  | |    /  \     |  _  \  |  |  /  |          
                  \  \/   | |  | |   /    \    | | | |  |  | /  /          
                 / \  \   | |__| |  /  /\  \   | |_| |  |  |/  /          
                |  |  |   |  __  | /  /__\  \  |    /   |      \           
                |  |  |   | |  | | |   __   |  |    \   |  |\   \          
                \     /   | |  | | |  |  |  |  | |\  \  |  | \   \       
                 \___/    |_|  |_| |__|  |__|  |_| \__\ |__|  \__/        
                                                                              
                      - O R C A' S   B I G   F R I E N D -                    
                                      &                                       
                       - I N T E G R A L  F E E D E R -                       
                                                                              
 v1 FN, 2020, v2 2021                                                         
------------------------------------------------------------------------------


Reading SHARK input file mPQ1_2e_1H_B3LYP_631Gd_opt.SHARKINP.tmp ... ok
----------------------
SHARK INTEGRAL PACKAGE
----------------------

Number of atoms                             ...     35
Number of basis functions                   ...    262
Number of shells                            ...    134
Maximum angular momentum                    ...      2
Integral batch strategy                     ... SHARK/LIBINT Hybrid
RI-J (if used) integral strategy            ... SPLIT-RIJ (Revised 2003 algorithm where possible)
Printlevel                                  ...      1
Contraction scheme used                     ... SEGMENTED contraction
Coulomb Range Separation                    ... NOT USED
Exchange Range Separation                   ... NOT USED
Finite Nucleus Model                        ... NOT USED
Auxiliary Coulomb fitting basis             ... AVAILABLE
   # of basis functions in Aux-J            ...    993
   # of shells in Aux-J                     ...    335
   Maximum angular momentum in Aux-J        ...      4
Auxiliary J/K fitting basis                 ... NOT available
Auxiliary Correlation fitting basis         ... NOT available
Auxiliary 'external' fitting basis          ... NOT available
Integral threshold                          ...     2.500000e-11
Primitive cut-off                           ...     2.500000e-12
Primitive pair pre-selection threshold      ...     2.500000e-12

Calculating pre-screening integrals         ... done (  0.1 sec) Dimension = 134
Organizing shell pair data                  ... done (  0.0 sec)
Shell pair information
Total number of shell pairs                 ...      9045
Shell pairs after pre-screening             ...      7303
Total number of primitive shell pairs       ...     50479
Primitive shell pairs kept                  ...     23547
          la=0 lb=0:   2863 shell pairs
          la=1 lb=0:   2390 shell pairs
          la=1 lb=1:    497 shell pairs
          la=2 lb=0:   1008 shell pairs
          la=2 lb=1:    446 shell pairs
          la=2 lb=2:     99 shell pairs

Calculating one electron integrals          ... done (  0.0 sec)
Calculating RI/J V-Matrix + Cholesky decomp.... done (  0.0 sec)
Calculating Nuclear repulsion               ... done (  0.0 sec) ENN=   1096.652773900813 Eh

SHARK setup successfully completed in   0.3 seconds

Maximum memory used throughout the entire GTOINT-calculation: 17.3 MB


           ************************************************************
           *        Program running with 4 parallel MPI-processes     *
           *              working on a common directory               *
           ************************************************************

Diagonalization of the overlap matrix:
Smallest eigenvalue                        ... 3.576e-04
Time for diagonalization                   ...    0.009 sec
Threshold for overlap eigenvalues          ... 1.000e-08
Number of eigenvalues below threshold      ... 0
Time for construction of square roots      ...    0.004 sec
Total time needed                          ...    0.014 sec

-------------------
DFT GRID GENERATION
-------------------

General Integration Accuracy     IntAcc      ... 4.959
Radial Grid Type                 RadialGrid  ... OptM3 with GC (2021)
Angular Grid (max. ang.)         AngularGrid ... 6 (Lebedev-590)
Angular grid pruning method      GridPruning ... 4 (adaptive)
Weight generation scheme         WeightScheme... Becke
Basis function cutoff            BFCut       ... 1.0000e-11
Integration weight cutoff        WCut        ... 1.0000e-14
Angular grids for H and He will be reduced by one unit
Partially contracted basis set               ... off
Rotationally invariant grid construction     ... off

Total number of grid points                  ...   390019
Total number of batches                      ...     6113
Average number of points per batch           ...       63
Average number of grid points per atom       ...    11143
Time for grid setup =    4.855 sec

--------------------
COSX GRID GENERATION
--------------------

GRIDX 1
-------
General Integration Accuracy     IntAcc      ... 4.020
Radial Grid Type                 RadialGrid  ... OptM3 with GC (2021)
Angular Grid (max. ang.)         AngularGrid ... 2 (Lebedev-110)
Angular grid pruning method      GridPruning ... 4 (adaptive)
Weight generation scheme         WeightScheme... Becke
Basis function cutoff            BFCut       ... 1.0000e-11
Integration weight cutoff        WCut        ... 1.0000e-14
Angular grids for H and He will be reduced by one unit
Partially contracted basis set               ... on
Rotationally invariant grid construction     ... off

Total number of grid points                  ...    42235
Total number of batches                      ...      677
Average number of points per batch           ...       62
Average number of grid points per atom       ...     1207
UseSFitting                                  ... on

GRIDX 2
-------
General Integration Accuracy     IntAcc      ... 4.338
Radial Grid Type                 RadialGrid  ... OptM3 with GC (2021)
Angular Grid (max. ang.)         AngularGrid ... 3 (Lebedev-194)
Angular grid pruning method      GridPruning ... 4 (adaptive)
Weight generation scheme         WeightScheme... Becke
Basis function cutoff            BFCut       ... 1.0000e-11
Integration weight cutoff        WCut        ... 1.0000e-14
Angular grids for H and He will be reduced by one unit
Partially contracted basis set               ... on
Rotationally invariant grid construction     ... off

Total number of grid points                  ...    92071
Total number of batches                      ...     1458
Average number of points per batch           ...       63
Average number of grid points per atom       ...     2631
UseSFitting                                  ... on

GRIDX 3
-------
General Integration Accuracy     IntAcc      ... 4.871
Radial Grid Type                 RadialGrid  ... OptM3 with GC (2021)
Angular Grid (max. ang.)         AngularGrid ... 4 (Lebedev-302)
Angular grid pruning method      GridPruning ... 4 (adaptive)
Weight generation scheme         WeightScheme... Becke
Basis function cutoff            BFCut       ... 1.0000e-11
Integration weight cutoff        WCut        ... 1.0000e-14
Angular grids for H and He will be reduced by one unit
Partially contracted basis set               ... on
Rotationally invariant grid construction     ... off

Total number of grid points                  ...   176654
Total number of batches                      ...     2778
Average number of points per batch           ...       63
Average number of grid points per atom       ...     5047
UseSFitting                                  ... on

Time for X-Grid setup             =    2.281 sec


--------------------
CPCM SOLVATION MODEL
--------------------
CPCM parameters:
  Epsilon                                         ...      80.4000
  Refrac                                          ...       1.3300
  Rsolv                                           ...       1.3000
  Surface type                                    ... GAUSSIAN VDW
  Epsilon function type                           ...         CPCM
Radii:
 Radius for C  used is    3.8550 Bohr (=   2.0400 Ang.)
 Radius for O  used is    3.4469 Bohr (=   1.8240 Ang.)
 Radius for H  used is    2.4944 Bohr (=   1.3200 Ang.)
Calculating surface                               ...        done! (  0.0s)
GEPOL surface points                              ...         1858
GEPOL Volume                                      ...    1932.4603
GEPOL Surface-area                                ...    1006.4968
Calculating surface distance matrix               ...        done! (  0.0s)
Performing Cholesky decomposition & store         ...        done! (  0.1s)
Overall time for CPCM initialization              ...                 0.1s
--------------
SCF ITERATIONS
--------------
ITER       Energy         Delta-E        Max-DP      RMS-DP      [F,P]     Damp
               ***  Starting incremental Fock matrix formation  ***
  0   -695.0269441972   0.000000000000 0.00487774  0.00006919  0.0255016 0.7000
                      *** Initiating the SOSCF procedure ***
                      *** Re-Reading the Fockian *** 
                      *** Removing any level shift *** 
ITER      Energy       Delta-E        Grad      Rot      Max-DP    RMS-DP
  1   -695.02750761  -0.0005634114  0.001046  0.001046  0.014923  0.000224
               *** Restarting incremental Fock matrix formation ***
  2   -695.02907424  -0.0015666320  0.000606  0.001252  0.004728  0.000067
  3   -695.02912375  -0.0000495099  0.000087  0.000481  0.000773  0.000015
  4   -695.02912369   0.0000000586  0.000170  0.000334  0.000380  0.000008
  5   -695.02912473  -0.0000010354  0.000024  0.000077  0.000116  0.000003
  6   -695.02912474  -0.0000000109  0.000020  0.000039  0.000054  0.000001
  7   -695.02912476  -0.0000000237  0.000008  0.000010  0.000036  0.000001
  8   -695.02912475   0.0000000111  0.000004  0.000008  0.000011  0.000000
                  ***Gradient check signals convergence***
              ***Rediagonalizing the Fockian in SOSCF/NRSCF***

               *****************************************************
               *                     SUCCESS                       *
               *           SCF CONVERGED AFTER   9 CYCLES          *
               *****************************************************

Old exchange energy                            =    -19.225481599 Eh
New exchange energy                            =    -19.225495221 Eh
Exchange energy change after final integration =     -0.000013623 Eh
Total energy after final integration           =   -695.029138376 Eh
Final COS-X integration done in                =    13.213 sec
Total Energy       :         -695.02913838 Eh          -18912.70436 eV
  Last Energy change         ...   -2.3809e-09  Tolerance :   1.0000e-08
  Last MAX-Density change    ...    3.1086e-15  Tolerance :   1.0000e-07
             **** THE GBW FILE WAS UPDATED (mPQ1_2e_1H_B3LYP_631Gd_opt.gbw) ****
             **** DENSITY mPQ1_2e_1H_B3LYP_631Gd_opt.scfp WAS UPDATED ****
             **** ENERGY FILE WAS UPDATED (mPQ1_2e_1H_B3LYP_631Gd_opt.en.tmp) ****
             **** THE GBW FILE WAS UPDATED (mPQ1_2e_1H_B3LYP_631Gd_opt.gbw) ****
             **** DENSITY mPQ1_2e_1H_B3LYP_631Gd_opt.scfp WAS UPDATED ****
Total SCF time: 0 days 0 hours 1 min 25 sec 

Maximum memory used throughout the entire SCF-calculation: 110.6 MB

-------------------------   --------------------
FINAL SINGLE POINT ENERGY      -695.029138375846
-------------------------   --------------------


           ************************************************************
           *        Program running with 4 parallel MPI-processes     *
           *              working on a common directory               *
           ************************************************************
------------------------------------------------------------------------------
                         ORCA SCF GRADIENT CALCULATION
------------------------------------------------------------------------------

 ... reading COSX grid (gridx3)
Gradient of the Kohn-Sham DFT energy:
Kohn-Sham wavefunction type      ... RKS
Hartree-Fock exchange scaling    ...    0.200
Number of operators              ...    1
Number of atoms                  ...   35
Basis set dimensions             ...  262
Integral neglect threshold       ... 2.5e-11
Integral primitive cutoff        ... 2.5e-12
SHARK Integral package           ... ON

Nuc. rep. gradient       (SHARK) ... done (  0.0 sec)
HCore & Overlap gradient (SHARK) ... done (  0.2 sec)
RI-J gradient            (SHARK) ... done (  1.0 sec)
COSX-gradient                    ... done ( 16.1 sec)
Exchange-correlation gradient    ... done

------------------
CARTESIAN GRADIENT
------------------

   1   C   :    0.000142441    0.000235282   -0.000259794
   2   C   :   -0.000016371   -0.000124790    0.000204113
   3   C   :   -0.000077964   -0.000084920   -0.000000959
   4   C   :    0.000002699    0.000178388   -0.000107351
   5   C   :   -0.000019372    0.000153863   -0.000074398
   6   C   :    0.000447845    0.000017265    0.000050420
   7   C   :   -0.000424782   -0.000227667    0.000291317
   8   C   :    0.000228224   -0.000086295   -0.000233382
   9   C   :   -0.000037094   -0.000009972    0.000055255
  10   C   :    0.000002136    0.000027209    0.000018850
  11   C   :   -0.000067656   -0.000132140   -0.000072646
  12   C   :   -0.000189605    0.000038809   -0.000072712
  13   C   :   -0.000138828    0.000186833   -0.000066574
  14   O   :    0.000133024    0.000051655    0.000015133
  15   O   :    0.000000335   -0.000043182    0.000019418
  16   H   :   -0.000075914   -0.000011958    0.000036315
  17   H   :    0.000034664   -0.000053978    0.000033226
  18   H   :   -0.000071272   -0.000190723    0.000078884
  19   H   :    0.000030857   -0.000051147    0.000049123
  20   H   :    0.000012516   -0.000019479    0.000008699
  21   H   :   -0.000038441   -0.000087682    0.000037010
  22   H   :    0.000059969    0.000001181   -0.000046472
  23   H   :    0.000113967    0.000109093   -0.000053762
  24   H   :   -0.000113989    0.000009805    0.000094709
  25   H   :   -0.000014778   -0.000011051   -0.000000473
  26   H   :    0.000011024    0.000010740   -0.000023866
  27   H   :    0.000026256   -0.000020968   -0.000001115
  28   H   :    0.000015120    0.000087840    0.000051298
  29   H   :    0.000030232    0.000036844   -0.000028046
  30   C   :   -0.000030274    0.000059713    0.000098566
  31   H   :    0.000056779   -0.000075569   -0.000018004
  32   H   :   -0.000010062   -0.000005968   -0.000060238
  33   H   :   -0.000006064    0.000039785   -0.000032387
  34   H   :    0.000001005   -0.000035469    0.000026213
  35   H   :   -0.000011876   -0.000043887   -0.000011592

Difference to translation invariance:
           :    0.0000047497   -0.0000725428    0.0000047779

Difference to rotation invariance:
           :   -0.0000513732   -0.0001483472   -0.0010391452

Norm of the cartesian gradient     ...    0.0011230963
RMS gradient                       ...    0.0001096030
MAX gradient                       ...    0.0004478451

-------
TIMINGS
-------

Total SCF gradient time            ...       25.000 sec

One electron gradient       ....       0.218 sec  (  0.9%)
RI-J Coulomb gradient       ....       1.024 sec  (  4.1%)
COSX gradient               ....      16.143 sec  ( 64.6%)
XC gradient                 ....       6.152 sec  ( 24.6%)
CPCM gradient               ....       0.557 sec  (  2.2%)
   A-Matrix (El+Nuc)        ....       0.141 sec  (  0.6%)
   Potential                ....       0.416 sec  (  1.7%)

Maximum memory used throughout the entire SCFGRAD-calculation: 84.8 MB
------------------------------------------------------------------------------
                         ORCA GEOMETRY RELAXATION STEP
------------------------------------------------------------------------------

Reading the OPT-File                    .... done
Getting information on internals        .... done
Copying old internal coords+grads       .... done
Making the new internal coordinates     .... (new redundants).... done
Validating the new internal coordinates .... (new redundants).... done
Calculating the B-matrix                .... done
Calculating the G,G- and P matrices     .... done
Transforming gradient to internals      .... done
Projecting the internal gradient        .... done
Number of atoms                         ....  35
Number of internal coordinates          .... 168
Current Energy                          ....  -695.029138376 Eh
Current gradient norm                   ....     0.001123096 Eh/bohr
Maximum allowed component of the step   ....  0.300
Current trust radius                    ....  0.300
Updating the Hessian (BFGS)             .... done
Forming the augmented Hessian           .... done
Diagonalizing the augmented Hessian     .... done
Last element of RFO vector              ....  0.937664135
Lowest eigenvalues of augmented Hessian:
 -0.000023501  0.000135851  0.000926859  0.001084533  0.001932854
Length of the computed step             ....  0.370647384
Warning: the length of the step is outside the trust region - taking restricted step instead
The input lambda is                     ....    -0.000024
   iter:   1  x=   -0.000048  g= 1951.079882 f(x)=     0.047379
   iter:   2  x=   -0.000056  g= 1208.569529 f(x)=     0.009975
   iter:   3  x=   -0.000057  g= 1043.595945 f(x)=     0.000704
   iter:   4  x=   -0.000057  g= 1031.479865 f(x)=     0.000004
   iter:   5  x=   -0.000057  g= 1031.408271 f(x)=     0.000000
   iter:   6  x=   -0.000057  g= 1031.408264 f(x)=     0.000000
The output lambda is                    ....    -0.000057 (6 iterations)
The final length of the internal step   ....  0.300000000
Converting the step to cartesian space:
 Initial RMS(Int)=    0.0231455025
Transforming coordinates:
 Iter   0:  RMS(Cart)=    0.0403705815 RMS(Int)=    0.4852306178
 Iter   1:  RMS(Cart)=    0.0021541181 RMS(Int)=    0.0016330157
 Iter   2:  RMS(Cart)=    0.0002421575 RMS(Int)=    0.0001447567
 Iter   3:  RMS(Cart)=    0.0000275568 RMS(Int)=    0.0000206656
 Iter   4:  RMS(Cart)=    0.0000031352 RMS(Int)=    0.0000019193
 Iter   5:  RMS(Cart)=    0.0000003564 RMS(Int)=    0.0000002632
 Iter   6:  RMS(Cart)=    0.0000000406 RMS(Int)=    0.0000000256
done
Storing new coordinates                 .... done

                                .--------------------.
          ----------------------|Geometry convergence|-------------------------
          Item                value                   Tolerance       Converged
          ---------------------------------------------------------------------
          Energy change      -0.0000159561            0.0000002000      NO
          RMS gradient        0.0000618152            0.0000080000      NO
          MAX gradient        0.0002759973            0.0000300000      NO
          RMS step            0.0231455025            0.0001000000      NO
          MAX step            0.1184202962            0.0002000000      NO
          ........................................................
          Max(Bonds)      0.0008      Max(Angles)    0.39
          Max(Dihed)        6.78      Max(Improp)    0.00
          ---------------------------------------------------------------------

The optimization has not yet converged - more geometry cycles are needed


    ---------------------------------------------------------------------------
                         Redundant Internal Coordinates
                            (Angstroem and degrees)

        Definition                    Value    dE/dq     Step     New-Value
    ----------------------------------------------------------------------------
     1. B(C   1,C   0)                1.5179 -0.000002  0.0002    1.5181   
     2. B(C   2,C   1)                1.4051  0.000024 -0.0001    1.4050   
     3. B(C   3,C   2)                1.5142  0.000026  0.0005    1.5147   
     4. B(C   4,C   2)                1.4433 -0.000038  0.0005    1.4437   
     5. B(C   5,C   4)                1.4453  0.000078 -0.0001    1.4451   
     6. B(C   6,C   5)                1.5257  0.000216 -0.0002    1.5254   
     7. B(C   7,C   6)                1.5169 -0.000127  0.0001    1.5170   
     8. B(C   8,C   7)                1.3445  0.000041 -0.0000    1.3445   
     9. B(C   9,C   8)                1.5127 -0.000022  0.0000    1.5127   
    10. B(C  10,C   8)                1.5132  0.000002 -0.0000    1.5131   
    11. B(C  11,C   5)                1.4062 -0.000241  0.0003    1.4065   
    12. B(C  12,C  11)                1.4045 -0.000022 -0.0006    1.4039   
    13. B(C  12,C   1)                1.4043 -0.000193 -0.0001    1.4042   
    14. B(O  13,C  12)                1.4032  0.000084 -0.0007    1.4025   
    15. B(O  14,C   4)                1.2982 -0.000030  0.0003    1.2986   
    16. B(H  15,C   0)                1.0928 -0.000013 -0.0008    1.0920   
    17. B(H  16,C   0)                1.1017  0.000021  0.0003    1.1020   
    18. B(H  17,C   0)                1.0982  0.000092  0.0008    1.0990   
    19. B(H  18,C   3)                1.0991 -0.000005  0.0000    1.0991   
    20. B(H  19,C   3)                1.1016 -0.000005 -0.0002    1.1013   
    21. B(H  20,C   3)                1.0932 -0.000013 -0.0001    1.0931   
    22. B(H  21,C   6)                1.1010  0.000020  0.0000    1.1010   
    23. B(H  22,C   6)                1.0925  0.000049 -0.0001    1.0925   
    24. B(H  23,C   7)                1.0922  0.000020 -0.0000    1.0922   
    25. B(H  24,C   9)                1.0958 -0.000001 -0.0000    1.0958   
    26. B(H  25,C   9)                1.1004 -0.000007 -0.0000    1.1004   
    27. B(H  26,C   9)                1.1002 -0.000010  0.0000    1.1002   
    28. B(H  27,C  10)                1.0944  0.000004  0.0000    1.0944   
    29. B(H  28,C  10)                1.0997  0.000011  0.0000    1.0998   
    30. B(C  29,C  11)                1.5167 -0.000025  0.0001    1.5168   
    31. B(H  30,C  29)                1.0946  0.000014 -0.0002    1.0944   
    32. B(H  31,C  29)                1.0944 -0.000007  0.0002    1.0946   
    33. B(H  32,C  29)                1.1000 -0.000031  0.0001    1.1001   
    34. B(H  33,C  10)                1.1010 -0.000010 -0.0000    1.1010   
    35. B(H  34,O  13)                0.9698 -0.000024  0.0001    0.9699   
    36. A(H  16,C   0,H  17)          106.71  0.000033   -0.16    106.54   
    37. A(C   1,C   0,H  16)          112.46  0.000067   -0.07    112.40   
    38. A(C   1,C   0,H  17)          111.29 -0.000276   -0.05    111.24   
    39. A(H  15,C   0,H  16)          106.89  0.000073    0.06    106.96   
    40. A(H  15,C   0,H  17)          107.39  0.000139    0.04    107.43   
    41. A(C   1,C   0,H  15)          111.78 -0.000017    0.18    111.96   
    42. A(C   0,C   1,C  12)          118.83 -0.000119   -0.39    118.44   
    43. A(C   2,C   1,C  12)          119.54 -0.000004    0.02    119.56   
    44. A(C   0,C   1,C   2)          121.63  0.000123    0.37    122.00   
    45. A(C   1,C   2,C   4)          121.42 -0.000024   -0.08    121.34   
    46. A(C   1,C   2,C   3)          121.34  0.000017    0.17    121.51   
    47. A(C   3,C   2,C   4)          117.24  0.000007   -0.09    117.15   
    48. A(H  18,C   3,H  19)          106.39  0.000024    0.05    106.44   
    49. A(C   2,C   3,H  18)          112.79 -0.000068    0.08    112.87   
    50. A(H  19,C   3,H  20)          107.67  0.000063    0.10    107.77   
    51. A(C   2,C   3,H  20)          108.09 -0.000113   -0.09    107.99   
    52. A(C   2,C   3,H  19)          113.08  0.000004   -0.01    113.07   
    53. A(H  18,C   3,H  20)          108.64  0.000103   -0.14    108.51   
    54. A(C   2,C   4,C   5)          116.62 -0.000058    0.05    116.67   
    55. A(C   2,C   4,O  14)          121.47  0.000069   -0.01    121.47   
    56. A(C   5,C   4,O  14)          121.91 -0.000011   -0.05    121.86   
    57. A(C   4,C   5,C   6)          116.44 -0.000034    0.01    116.46   
    58. A(C   4,C   5,C  11)          121.66  0.000061   -0.00    121.65   
    59. A(C   6,C   5,C  11)          121.90 -0.000028   -0.01    121.89   
    60. A(C   5,C   6,C   7)          115.03  0.000171    0.00    115.03   
    61. A(C   7,C   6,H  22)          110.38  0.000041   -0.01    110.37   
    62. A(H  21,C   6,H  22)          107.26  0.000031    0.00    107.27   
    63. A(C   5,C   6,H  22)          106.17 -0.000193    0.04    106.20   
    64. A(C   7,C   6,H  21)          107.59  0.000016   -0.03    107.57   
    65. A(C   5,C   6,H  21)          110.17 -0.000074   -0.01    110.16   
    66. A(C   8,C   7,H  23)          116.85 -0.000112   -0.01    116.83   
    67. A(C   6,C   7,H  23)          115.13  0.000193    0.00    115.13   
    68. A(C   6,C   7,C   8)          128.02 -0.000081    0.01    128.04   
    69. A(C   9,C   8,C  10)          114.92 -0.000049    0.00    114.92   
    70. A(C   7,C   8,C  10)          124.16  0.000009   -0.00    124.15   
    71. A(C   7,C   8,C   9)          120.92  0.000040    0.00    120.92   
    72. A(H  25,C   9,H  26)          106.15  0.000023    0.00    106.15   
    73. A(H  24,C   9,H  26)          108.14 -0.000005    0.00    108.14   
    74. A(C   8,C   9,H  26)          111.23 -0.000008    0.01    111.24   
    75. A(H  24,C   9,H  25)          107.99  0.000009    0.00    107.99   
    76. A(C   8,C   9,H  25)          111.04 -0.000040   -0.02    111.02   
    77. A(C   8,C   9,H  24)          112.05  0.000023    0.01    112.05   
    78. A(H  28,C  10,H  33)          106.07  0.000009    0.01    106.08   
    79. A(C   8,C  10,H  33)          111.16 -0.000051    0.04    111.19   
    80. A(H  27,C  10,H  33)          109.14  0.000031   -0.00    109.13   
    81. A(H  27,C  10,H  28)          107.99 -0.000092    0.00    107.99   
    82. A(C   8,C  10,H  28)          110.15  0.000033   -0.03    110.12   
    83. A(C   8,C  10,H  27)          112.12  0.000067   -0.02    112.10   
    84. A(C  12,C  11,C  29)          118.59 -0.000021   -0.04    118.55   
    85. A(C   5,C  11,C  29)          122.21  0.000060    0.09    122.29   
    86. A(C   5,C  11,C  12)          119.20 -0.000038   -0.05    119.16   
    87. A(C  11,C  12,O  13)          117.48  0.000046    0.00    117.49   
    88. A(C   1,C  12,O  13)          120.97 -0.000109   -0.07    120.91   
    89. A(C   1,C  12,C  11)          121.52  0.000064    0.06    121.59   
    90. A(C  12,O  13,H  34)          108.44  0.000030    0.00    108.44   
    91. A(H  31,C  29,H  32)          106.68  0.000054   -0.05    106.63   
    92. A(H  30,C  29,H  32)          106.86  0.000010    0.03    106.89   
    93. A(C  11,C  29,H  32)          112.05 -0.000049   -0.02    112.04   
    94. A(H  30,C  29,H  31)          108.19 -0.000068   -0.01    108.18   
    95. A(C  11,C  29,H  31)          110.82 -0.000032    0.03    110.85   
    96. A(C  11,C  29,H  30)          111.98  0.000085    0.01    111.99   
    97. D(C  12,C   1,C   0,H  17)    -40.34  0.000042   -6.41    -46.76   
    98. D(C   2,C   1,C   0,H  15)     19.89  0.000083   -6.62     13.26   
    99. D(C  12,C   1,C   0,H  16)     79.33 -0.000062   -6.71     72.62   
   100. D(C  12,C   1,C   0,H  15)   -160.42  0.000067   -6.55   -166.97   
   101. D(C   2,C   1,C   0,H  17)    139.96  0.000058   -6.49    133.47   
   102. D(C   2,C   1,C   0,H  16)   -100.37 -0.000046   -6.78   -107.15   
   103. D(C   3,C   2,C   1,C   0)      1.97 -0.000002   -0.16      1.82   
   104. D(C   4,C   2,C   1,C  12)      2.43 -0.000007   -0.15      2.28   
   105. D(C   3,C   2,C   1,C  12)   -177.72  0.000015   -0.23   -177.95   
   106. D(C   4,C   2,C   1,C   0)   -177.87 -0.000024   -0.08   -177.95   
   107. D(H  19,C   3,C   2,C   4)    111.56  0.000013    1.13    112.69   
   108. D(H  20,C   3,C   2,C   1)    172.61 -0.000012    1.15    173.76   
   109. D(H  19,C   3,C   2,C   1)    -68.29 -0.000008    1.21    -67.09   
   110. D(H  18,C   3,C   2,C   4)   -127.67 -0.000002    1.25   -126.42   
   111. D(H  18,C   3,C   2,C   1)     52.48 -0.000023    1.32     53.81   
   112. D(H  20,C   3,C   2,C   4)     -7.54  0.000008    1.07     -6.47   
   113. D(O  14,C   4,C   2,C   3)     -0.65 -0.000010    0.07     -0.57   
   114. D(O  14,C   4,C   2,C   1)    179.20  0.000011   -0.00    179.20   
   115. D(C   5,C   4,C   2,C   3)    178.80 -0.000019    0.07    178.87   
   116. D(C   5,C   4,C   2,C   1)     -1.35  0.000002   -0.00     -1.35   
   117. D(C  11,C   5,C   4,O  14)    178.89 -0.000001    0.12    179.01   
   118. D(C   6,C   5,C   4,O  14)     -0.35  0.000008    0.04     -0.30   
   119. D(C   6,C   5,C   4,C   2)   -179.80  0.000017    0.05   -179.75   
   120. D(C  11,C   5,C   4,C   2)     -0.56  0.000008    0.12     -0.43   
   121. D(H  22,C   6,C   5,C  11)   -163.76  0.000053   -0.16   -163.92   
   122. D(H  22,C   6,C   5,C   4)     15.48  0.000045   -0.08     15.40   
   123. D(H  21,C   6,C   5,C  11)    -47.93 -0.000053   -0.14    -48.07   
   124. D(H  21,C   6,C   5,C   4)    131.30 -0.000061   -0.06    131.24   
   125. D(C   7,C   6,C   5,C  11)     73.86  0.000034   -0.18     73.68   
   126. D(C   7,C   6,C   5,C   4)   -106.90  0.000026   -0.10   -107.00   
   127. D(C   8,C   7,C   6,C   5)     99.20 -0.000042   -0.02     99.18   
   128. D(H  23,C   7,C   6,H  22)    159.26  0.000056   -0.03    159.23   
   129. D(H  23,C   7,C   6,H  21)     42.52 -0.000013   -0.01     42.51   
   130. D(H  23,C   7,C   6,C   5)    -80.65 -0.000046    0.01    -80.64   
   131. D(C   8,C   7,C   6,H  22)    -20.88  0.000059   -0.07    -20.95   
   132. D(C   8,C   7,C   6,H  21)   -137.62 -0.000009   -0.05   -137.67   
   133. D(C  10,C   8,C   7,H  23)    178.82  0.000020   -0.05    178.77   
   134. D(C  10,C   8,C   7,C   6)     -1.03  0.000016   -0.01     -1.04   
   135. D(C   9,C   8,C   7,H  23)     -1.44  0.000013   -0.03     -1.47   
   136. D(C   9,C   8,C   7,C   6)    178.71  0.000009    0.01    178.71   
   137. D(H  26,C   9,C   8,C  10)    -60.31 -0.000019   -0.09    -60.40   
   138. D(H  26,C   9,C   8,C   7)    119.93 -0.000013   -0.10    119.82   
   139. D(H  25,C   9,C   8,C  10)     57.67 -0.000022   -0.09     57.57   
   140. D(H  25,C   9,C   8,C   7)   -122.10 -0.000016   -0.11   -122.21   
   141. D(H  24,C   9,C   8,C  10)    178.52 -0.000022   -0.10    178.42   
   142. D(H  24,C   9,C   8,C   7)     -1.25 -0.000016   -0.12     -1.36   
   143. D(H  33,C  10,C   8,C   9)    -73.03  0.000008    0.12    -72.92   
   144. D(H  33,C  10,C   8,C   7)    106.72  0.000001    0.13    106.85   
   145. D(H  28,C  10,C   8,C   9)     44.23  0.000008    0.13     44.36   
   146. D(H  28,C  10,C   8,C   7)   -136.01  0.000002    0.15   -135.86   
   147. D(H  27,C  10,C   8,C   9)    164.51 -0.000043    0.10    164.61   
   148. D(H  27,C  10,C   8,C   7)    -15.74 -0.000049    0.12    -15.62   
   149. D(C  29,C  11,C   5,C   6)      0.26 -0.000009   -0.03      0.23   
   150. D(C  29,C  11,C   5,C   4)   -178.94  0.000000   -0.11   -179.05   
   151. D(C  12,C  11,C   5,C   6)   -179.46 -0.000021   -0.00   -179.47   
   152. D(C  12,C  11,C   5,C   4)      1.34 -0.000012   -0.08      1.26   
   153. D(C   1,C  12,C  11,C  29)   -179.97 -0.000005   -0.06   -180.03   
   154. D(C   1,C  12,C  11,C   5)     -0.24  0.000008   -0.08     -0.32   
   155. D(O  13,C  12,C   1,C   2)   -179.78 -0.000027    0.14   -179.63   
   156. D(O  13,C  12,C   1,C   0)      0.52 -0.000011    0.08      0.60   
   157. D(C  11,C  12,C   1,C   2)     -1.63  0.000002    0.20     -1.43   
   158. D(O  13,C  12,C  11,C   5)    177.97  0.000032   -0.03    177.94   
   159. D(C  11,C  12,C   1,C   0)    178.67  0.000017    0.13    178.80   
   160. D(O  13,C  12,C  11,C  29)     -1.76  0.000020   -0.01     -1.77   
   161. D(H  34,O  13,C  12,C  11)    152.47 -0.000051    3.01    155.47   
   162. D(H  34,O  13,C  12,C   1)    -29.32 -0.000023    3.06    -26.25   
   163. D(H  32,C  29,C  11,C  12)     87.72  0.000007   -1.07     86.65   
   164. D(H  32,C  29,C  11,C   5)    -92.00 -0.000005   -1.05    -93.05   
   165. D(H  31,C  29,C  11,C  12)    -31.31 -0.000007   -1.02    -32.33   
   166. D(H  31,C  29,C  11,C   5)    148.96 -0.000019   -0.99    147.97   
   167. D(H  30,C  29,C  11,C  12)   -152.22  0.000045   -1.04   -153.26   
   168. D(H  30,C  29,C  11,C   5)     28.06  0.000033   -1.01     27.04   
    ----------------------------------------------------------------------------

         *************************************************************
         *                GEOMETRY OPTIMIZATION CYCLE  41            *
         *************************************************************
---------------------------------
CARTESIAN COORDINATES (ANGSTROEM)
---------------------------------
  C     18.425017    1.974120    0.100322
  C     17.081483    1.322922   -0.174596
  C     16.054040    1.995197   -0.857565
  C     16.246461    3.398479   -1.394423
  C     14.766716    1.378122   -1.073032
  C     14.602640    0.030066   -0.578789
  C     13.242565   -0.619310   -0.814349
  C     12.372459   -0.752723    0.421086
  C     11.360600    0.041956    0.811473
  C     10.575810   -0.259780    2.069022
  C     10.910673    1.275621    0.059672
  C     15.648072   -0.650079    0.071372
  C     16.873224    0.006662    0.268000
  O     17.876483   -0.688161    0.959144
  O     13.810373    2.002936   -1.690507
  H     18.400630    3.051325   -0.077255
  H     19.228371    1.562265   -0.531701
  H     18.736588    1.819365    1.142768
  H     17.129369    3.490543   -2.042503
  H     16.363068    4.152328   -0.600031
  H     15.359629    3.661804   -1.976733
  H     13.371578   -1.626393   -1.240286
  H     12.740382   -0.009859   -1.569227
  H     12.609509   -1.601772    1.065849
  H     10.922109   -1.176069    2.560155
  H      9.504440   -0.377165    1.847123
  H     10.649740    0.565630    2.792653
  H     11.654267    1.605776   -0.672238
  H     10.734576    2.103382    0.761996
  C     15.498622   -2.072265    0.576984
  H     14.755789   -2.635135    0.003275
  H     16.451468   -2.608064    0.520535
  H     15.181036   -2.104830    1.629744
  H      9.952070    1.101730   -0.453106
  H     18.736951   -0.325004    0.697668

----------------------------
CARTESIAN COORDINATES (A.U.)
----------------------------
  NO LB      ZA    FRAG     MASS         X           Y           Z
   0 C     6.0000    0    12.011   34.818237    3.730545    0.189580
   1 C     6.0000    0    12.011   32.279325    2.499961   -0.329939
   2 C     6.0000    0    12.011   30.337739    3.770376   -1.620563
   3 C     6.0000    0    12.011   30.701362    6.422195   -2.635078
   4 C     6.0000    0    12.011   27.905049    2.604274   -2.027737
   5 C     6.0000    0    12.011   27.594991    0.056817   -1.093753
   6 C     6.0000    0    12.011   25.024822   -1.170326   -1.538897
   7 C     6.0000    0    12.011   23.380559   -1.422441    0.795737
   8 C     6.0000    0    12.011   21.468422    0.079285    1.533462
   9 C     6.0000    0    12.011   19.985385   -0.490914    3.909885
  10 C     6.0000    0    12.011   20.618184    2.410575    0.112764
  11 C     6.0000    0    12.011   29.570571   -1.228472    0.134874
  12 C     6.0000    0    12.011   31.885773    0.012590    0.506447
  13 O     8.0000    0    15.999   33.781656   -1.300435    1.812519
  14 O     8.0000    0    15.999   26.097822    3.785001   -3.194595
  15 H     1.0000    0     1.008   34.772152    5.766169   -0.145991
  16 H     1.0000    0     1.008   36.336356    2.952254   -1.004769
  17 H     1.0000    0     1.008   35.407019    3.438102    2.159519
  18 H     1.0000    0     1.008   32.369816    6.596169   -3.859771
  19 H     1.0000    0     1.008   30.921718    7.846762   -1.133894
  20 H     1.0000    0     1.008   29.025492    6.919806   -3.735484
  21 H     1.0000    0     1.008   25.268620   -3.073437   -2.343802
  22 H     1.0000    0     1.008   24.075833   -0.018631   -2.965410
  23 H     1.0000    0     1.008   23.828519   -3.026910    2.014164
  24 H     1.0000    0     1.008   20.639795   -2.222447    4.837992
  25 H     1.0000    0     1.008   17.960789   -0.712738    3.490556
  26 H     1.0000    0     1.008   20.125093    1.068886    5.277349
  27 H     1.0000    0     1.008   22.023373    3.034476   -1.270345
  28 H     1.0000    0     1.008   20.285408    3.974815    1.439963
  29 C     6.0000    0    12.011   29.288152   -3.916013    1.090342
  30 H     1.0000    0     1.008   27.884401   -4.979684    0.006189
  31 H     1.0000    0     1.008   31.088769   -4.928527    0.983668
  32 H     1.0000    0     1.008   28.688000   -3.977553    3.079770
  33 H     1.0000    0     1.008   18.806687    2.081968   -0.856246
  34 H     1.0000    0     1.008   35.407706   -0.614169    1.318401

--------------------------------
INTERNAL COORDINATES (ANGSTROEM)
--------------------------------
 C      0   0   0     0.000000000000     0.00000000     0.00000000
 C      1   0   0     1.518131131247     0.00000000     0.00000000
 C      2   1   0     1.405004867299   122.00233708     0.00000000
 C      3   2   1     1.514742298750   121.51120050     1.81478950
 C      3   2   1     1.443748839764   121.33751395   182.04920132
 C      5   3   2     1.445147625160   116.67246185   358.64834303
 C      6   5   3     1.525444593402   116.45607825   180.25223969
 C      7   6   5     1.516965406777   115.02918307   252.99769441
 C      8   7   6     1.344535370598   128.03534656    99.18083531
 C      9   8   7     1.512735283948   120.92427630   178.71471326
 C      9   8   7     1.513132508157   124.15234583   358.95599103
 C      6   5   3     1.406497866193   121.65396116   359.56792883
 C     12   6   5     1.403912277503   119.15498942     1.25603085
 O     13  12   6     1.402492624956   117.48526007   177.93633493
 O      5   3   2     1.298560420951   121.46539148   179.20219202
 H      1   2   3     1.092016854925   111.95742324    13.26364331
 H      1   2   3     1.102022948420   112.39425267   252.84833518
 H      1   2   3     1.098963037470   111.24028189   133.47235181
 H      4   3   2     1.099094229756   112.86925133    53.80739798
 H      4   3   2     1.101337148579   113.07423758   292.91367478
 H      4   3   2     1.093112888566   107.99364352   173.75552616
 H      7   6   5     1.101037231588   110.15967926   131.24422756
 H      7   6   5     1.092456103407   106.20463414    15.39748798
 H      8   7   6     1.092152353509   115.12990638   279.35977862
 H     10   9   8     1.095772995613   112.05131687   358.63850837
 H     10   9   8     1.100387042844   111.02332462   237.79444833
 H     10   9   8     1.100186406237   111.23976672   119.82390214
 H     11   9   8     1.094360509190   112.09976786   344.38279543
 H     11   9   8     1.099752831068   110.11936710   224.13511750
 C     12   6   5     1.516769569093   122.29464619   180.95105822
 H     30  12   6     1.094424952161   111.98530913    27.04462033
 H     30  12   6     1.094615178718   110.85485894   147.97021969
 H     30  12   6     1.100102637629   112.03689984   266.95386870
 H     11   9   8     1.100953919526   111.19476230   106.85467517
 H     14  13  12     0.969875599775   108.43844190   155.47432015

---------------------------
INTERNAL COORDINATES (A.U.)
---------------------------
 C      0   0   0     0.000000000000     0.00000000     0.00000000
 C      1   0   0     2.868852073438     0.00000000     0.00000000
 C      2   1   0     2.655074416021   122.00233708     0.00000000
 C      3   2   1     2.862448108104   121.51120050     1.81478950
 C      3   2   1     2.728289913321   121.33751395   182.04920132
 C      5   3   2     2.730933234639   116.67246185   358.64834303
 C      6   5   3     2.882672514001   116.45607825   180.25223969
 C      7   6   5     2.866649173442   115.02918307   252.99769441
 C      8   7   6     2.540803627801   128.03534656    99.18083531
 C      9   8   7     2.858655399782   120.92427630   178.71471326
 C      9   8   7     2.859406044750   124.15234583   358.95599103
 C      6   5   3     2.657895775049   121.65396116   359.56792883
 C     12   6   5     2.653009720530   119.15498942     1.25603085
 O     13  12   6     2.650326966011   117.48526007   177.93633493
 O      5   3   2     2.453923563947   121.46539148   179.20219202
 H      1   2   3     2.063612789435   111.95742324    13.26364331
 H      1   2   3     2.082521565809   112.39425267   252.84833518
 H      1   2   3     2.076739172120   111.24028189   133.47235181
 H      4   3   2     2.076987089611   112.86925133    53.80739798
 H      4   3   2     2.081225591928   113.07423758   292.91367478
 H      4   3   2     2.065683992848   107.99364352   173.75552616
 H      7   6   5     2.080658830952   110.15967926   131.24422756
 H      7   6   5     2.064442848770   106.20463414    15.39748798
 H      8   7   6     2.063868844650   115.12990638   279.35977862
 H     10   9   8     2.070710866654   112.05131687   358.63850837
 H     10   9   8     2.079430152291   111.02332462   237.79444833
 H     10   9   8     2.079051004051   111.23976672   119.82390214
 H     11   9   8     2.068041654148   112.09976786   344.38279543
 H     11   9   8     2.078231665723   110.11936710   224.13511750
 C     12   6   5     2.866279093852   122.29464619   180.95105822
 H     30  12   6     2.068163433713   111.98530913    27.04462033
 H     30  12   6     2.068522909811   110.85485894   147.97021969
 H     30  12   6     2.078892704323   112.03689984   266.95386870
 H     11   9   8     2.080501393971   111.19476230   106.85467517
 H     14  13  12     1.832799267547   108.43844190   155.47432015


           ************************************************************
           *        Program running with 4 parallel MPI-processes     *
           *              working on a common directory               *
           ************************************************************
------------------------------------------------------------------------------
                   ___                                                        
                  /   \      - P O W E R E D   B Y -                         
                 /     \                                                     
                 |  |  |   _    _      __       _____    __    __             
                 |  |  |  | |  | |    /  \     |  _  \  |  |  /  |          
                  \  \/   | |  | |   /    \    | | | |  |  | /  /          
                 / \  \   | |__| |  /  /\  \   | |_| |  |  |/  /          
                |  |  |   |  __  | /  /__\  \  |    /   |      \           
                |  |  |   | |  | | |   __   |  |    \   |  |\   \          
                \     /   | |  | | |  |  |  |  | |\  \  |  | \   \       
                 \___/    |_|  |_| |__|  |__|  |_| \__\ |__|  \__/        
                                                                              
                      - O R C A' S   B I G   F R I E N D -                    
                                      &                                       
                       - I N T E G R A L  F E E D E R -                       
                                                                              
 v1 FN, 2020, v2 2021                                                         
------------------------------------------------------------------------------


Reading SHARK input file mPQ1_2e_1H_B3LYP_631Gd_opt.SHARKINP.tmp ... ok
----------------------
SHARK INTEGRAL PACKAGE
----------------------

Number of atoms                             ...     35
Number of basis functions                   ...    262
Number of shells                            ...    134
Maximum angular momentum                    ...      2
Integral batch strategy                     ... SHARK/LIBINT Hybrid
RI-J (if used) integral strategy            ... SPLIT-RIJ (Revised 2003 algorithm where possible)
Printlevel                                  ...      1
Contraction scheme used                     ... SEGMENTED contraction
Coulomb Range Separation                    ... NOT USED
Exchange Range Separation                   ... NOT USED
Finite Nucleus Model                        ... NOT USED
Auxiliary Coulomb fitting basis             ... AVAILABLE
   # of basis functions in Aux-J            ...    993
   # of shells in Aux-J                     ...    335
   Maximum angular momentum in Aux-J        ...      4
Auxiliary J/K fitting basis                 ... NOT available
Auxiliary Correlation fitting basis         ... NOT available
Auxiliary 'external' fitting basis          ... NOT available
Integral threshold                          ...     2.500000e-11
Primitive cut-off                           ...     2.500000e-12
Primitive pair pre-selection threshold      ...     2.500000e-12

Calculating pre-screening integrals         ... done (  0.1 sec) Dimension = 134
Organizing shell pair data                  ... done (  0.0 sec)
Shell pair information
Total number of shell pairs                 ...      9045
Shell pairs after pre-screening             ...      7302
Total number of primitive shell pairs       ...     50479
Primitive shell pairs kept                  ...     23543
          la=0 lb=0:   2865 shell pairs
          la=1 lb=0:   2388 shell pairs
          la=1 lb=1:    497 shell pairs
          la=2 lb=0:   1007 shell pairs
          la=2 lb=1:    446 shell pairs
          la=2 lb=2:     99 shell pairs

Calculating one electron integrals          ... done (  0.0 sec)
Calculating RI/J V-Matrix + Cholesky decomp.... done (  0.0 sec)
Calculating Nuclear repulsion               ... done (  0.0 sec) ENN=   1096.702530151683 Eh

SHARK setup successfully completed in   0.3 seconds

Maximum memory used throughout the entire GTOINT-calculation: 17.3 MB


           ************************************************************
           *        Program running with 4 parallel MPI-processes     *
           *              working on a common directory               *
           ************************************************************

Diagonalization of the overlap matrix:
Smallest eigenvalue                        ... 3.578e-04
Time for diagonalization                   ...    0.009 sec
Threshold for overlap eigenvalues          ... 1.000e-08
Number of eigenvalues below threshold      ... 0
Time for construction of square roots      ...    0.005 sec
Total time needed                          ...    0.014 sec

-------------------
DFT GRID GENERATION
-------------------

General Integration Accuracy     IntAcc      ... 4.959
Radial Grid Type                 RadialGrid  ... OptM3 with GC (2021)
Angular Grid (max. ang.)         AngularGrid ... 6 (Lebedev-590)
Angular grid pruning method      GridPruning ... 4 (adaptive)
Weight generation scheme         WeightScheme... Becke
Basis function cutoff            BFCut       ... 1.0000e-11
Integration weight cutoff        WCut        ... 1.0000e-14
Angular grids for H and He will be reduced by one unit
Partially contracted basis set               ... off
Rotationally invariant grid construction     ... off

Total number of grid points                  ...   390033
Total number of batches                      ...     6114
Average number of points per batch           ...       63
Average number of grid points per atom       ...    11144
Time for grid setup =    4.873 sec

--------------------
COSX GRID GENERATION
--------------------

GRIDX 1
-------
General Integration Accuracy     IntAcc      ... 4.020
Radial Grid Type                 RadialGrid  ... OptM3 with GC (2021)
Angular Grid (max. ang.)         AngularGrid ... 2 (Lebedev-110)
Angular grid pruning method      GridPruning ... 4 (adaptive)
Weight generation scheme         WeightScheme... Becke
Basis function cutoff            BFCut       ... 1.0000e-11
Integration weight cutoff        WCut        ... 1.0000e-14
Angular grids for H and He will be reduced by one unit
Partially contracted basis set               ... on
Rotationally invariant grid construction     ... off

Total number of grid points                  ...    42256
Total number of batches                      ...      677
Average number of points per batch           ...       62
Average number of grid points per atom       ...     1207
UseSFitting                                  ... on

GRIDX 2
-------
General Integration Accuracy     IntAcc      ... 4.338
Radial Grid Type                 RadialGrid  ... OptM3 with GC (2021)
Angular Grid (max. ang.)         AngularGrid ... 3 (Lebedev-194)
Angular grid pruning method      GridPruning ... 4 (adaptive)
Weight generation scheme         WeightScheme... Becke
Basis function cutoff            BFCut       ... 1.0000e-11
Integration weight cutoff        WCut        ... 1.0000e-14
Angular grids for H and He will be reduced by one unit
Partially contracted basis set               ... on
Rotationally invariant grid construction     ... off

Total number of grid points                  ...    92099
Total number of batches                      ...     1459
Average number of points per batch           ...       63
Average number of grid points per atom       ...     2631
UseSFitting                                  ... on

GRIDX 3
-------
General Integration Accuracy     IntAcc      ... 4.871
Radial Grid Type                 RadialGrid  ... OptM3 with GC (2021)
Angular Grid (max. ang.)         AngularGrid ... 4 (Lebedev-302)
Angular grid pruning method      GridPruning ... 4 (adaptive)
Weight generation scheme         WeightScheme... Becke
Basis function cutoff            BFCut       ... 1.0000e-11
Integration weight cutoff        WCut        ... 1.0000e-14
Angular grids for H and He will be reduced by one unit
Partially contracted basis set               ... on
Rotationally invariant grid construction     ... off

Total number of grid points                  ...   176684
Total number of batches                      ...     2779
Average number of points per batch           ...       63
Average number of grid points per atom       ...     5048
UseSFitting                                  ... on

Time for X-Grid setup             =    2.302 sec


--------------------
CPCM SOLVATION MODEL
--------------------
CPCM parameters:
  Epsilon                                         ...      80.4000
  Refrac                                          ...       1.3300
  Rsolv                                           ...       1.3000
  Surface type                                    ... GAUSSIAN VDW
  Epsilon function type                           ...         CPCM
Radii:
 Radius for C  used is    3.8550 Bohr (=   2.0400 Ang.)
 Radius for O  used is    3.4469 Bohr (=   1.8240 Ang.)
 Radius for H  used is    2.4944 Bohr (=   1.3200 Ang.)
Calculating surface                               ...        done! (  0.0s)
GEPOL surface points                              ...         1853
GEPOL Volume                                      ...    1929.7793
GEPOL Surface-area                                ...    1006.0862
Calculating surface distance matrix               ...        done! (  0.0s)
Performing Cholesky decomposition & store         ...        done! (  0.1s)
Overall time for CPCM initialization              ...                 0.1s
--------------
SCF ITERATIONS
--------------
ITER       Energy         Delta-E        Max-DP      RMS-DP      [F,P]     Damp
               ***  Starting incremental Fock matrix formation  ***
  0   -695.0258801593   0.000000000000 0.00572714  0.00008658  0.0307035 0.7000
                      *** Initiating the SOSCF procedure ***
                      *** Re-Reading the Fockian *** 
                      *** Removing any level shift *** 
ITER      Energy       Delta-E        Grad      Rot      Max-DP    RMS-DP
  1   -695.02672204  -0.0008418846  0.001400  0.001400  0.017502  0.000279
               *** Restarting incremental Fock matrix formation ***
  2   -695.02906090  -0.0023388551  0.000815  0.001552  0.005482  0.000084
  3   -695.02913503  -0.0000741315  0.000155  0.000735  0.001298  0.000024
  4   -695.02913379   0.0000012389  0.000285  0.000445  0.000762  0.000012
  5   -695.02913711  -0.0000033185  0.000021  0.000110  0.000080  0.000002
  6   -695.02913710   0.0000000097  0.000031  0.000073  0.000051  0.000001
  7   -695.02913714  -0.0000000364  0.000003  0.000010  0.000013  0.000000
  8   -695.02913713   0.0000000105  0.000004  0.000008  0.000009  0.000000
                  ***Gradient check signals convergence***
              ***Rediagonalizing the Fockian in SOSCF/NRSCF***

               *****************************************************
               *                     SUCCESS                       *
               *           SCF CONVERGED AFTER   9 CYCLES          *
               *****************************************************

Old exchange energy                            =    -19.225473650 Eh
New exchange energy                            =    -19.225487809 Eh
Exchange energy change after final integration =     -0.000014159 Eh
Total energy after final integration           =   -695.029151294 Eh
Final COS-X integration done in                =    13.191 sec
Total Energy       :         -695.02915129 Eh          -18912.70471 eV
  Last Energy change         ...   -8.5685e-09  Tolerance :   1.0000e-08
  Last MAX-Density change    ...    3.5527e-15  Tolerance :   1.0000e-07
             **** THE GBW FILE WAS UPDATED (mPQ1_2e_1H_B3LYP_631Gd_opt.gbw) ****
             **** DENSITY mPQ1_2e_1H_B3LYP_631Gd_opt.scfp WAS UPDATED ****
             **** ENERGY FILE WAS UPDATED (mPQ1_2e_1H_B3LYP_631Gd_opt.en.tmp) ****
             **** THE GBW FILE WAS UPDATED (mPQ1_2e_1H_B3LYP_631Gd_opt.gbw) ****
             **** DENSITY mPQ1_2e_1H_B3LYP_631Gd_opt.scfp WAS UPDATED ****
Total SCF time: 0 days 0 hours 1 min 26 sec 

Maximum memory used throughout the entire SCF-calculation: 110.2 MB

-------------------------   --------------------
FINAL SINGLE POINT ENERGY      -695.029151294081
-------------------------   --------------------


           ************************************************************
           *        Program running with 4 parallel MPI-processes     *
           *              working on a common directory               *
           ************************************************************
------------------------------------------------------------------------------
                         ORCA SCF GRADIENT CALCULATION
------------------------------------------------------------------------------

 ... reading COSX grid (gridx3)
Gradient of the Kohn-Sham DFT energy:
Kohn-Sham wavefunction type      ... RKS
Hartree-Fock exchange scaling    ...    0.200
Number of operators              ...    1
Number of atoms                  ...   35
Basis set dimensions             ...  262
Integral neglect threshold       ... 2.5e-11
Integral primitive cutoff        ... 2.5e-12
SHARK Integral package           ... ON

Nuc. rep. gradient       (SHARK) ... done (  0.0 sec)
HCore & Overlap gradient (SHARK) ... done (  0.2 sec)
RI-J gradient            (SHARK) ... done (  1.1 sec)
COSX-gradient                    ... done ( 16.3 sec)
Exchange-correlation gradient    ... done

------------------
CARTESIAN GRADIENT
------------------

   1   C   :    0.000229773    0.000350863   -0.000381403
   2   C   :   -0.000249561    0.000042303    0.000327456
   3   C   :   -0.000022687   -0.000190698   -0.000000819
   4   C   :    0.000016918    0.000265967   -0.000170539
   5   C   :    0.000117422    0.000106340   -0.000007343
   6   C   :    0.000254500   -0.000001415   -0.000027050
   7   C   :   -0.000296934   -0.000059238    0.000205604
   8   C   :    0.000220078   -0.000125377   -0.000273550
   9   C   :   -0.000013808    0.000018560    0.000092794
  10   C   :    0.000025236    0.000020518    0.000042968
  11   C   :   -0.000148050   -0.000171973   -0.000110867
  12   C   :   -0.000088498    0.000085092   -0.000003916
  13   C   :   -0.000173636    0.000097319   -0.000200833
  14   O   :    0.000233933    0.000112399    0.000036211
  15   O   :   -0.000102721   -0.000011217    0.000007115
  16   H   :   -0.000051909   -0.000115739    0.000096769
  17   H   :    0.000081089   -0.000121701    0.000115539
  18   H   :   -0.000104079   -0.000256869    0.000098468
  19   H   :   -0.000069382   -0.000002897    0.000008724
  20   H   :    0.000023138   -0.000034113    0.000061091
  21   H   :    0.000014553   -0.000121000   -0.000010499
  22   H   :    0.000063516   -0.000020005   -0.000009518
  23   H   :    0.000069905    0.000070353   -0.000023402
  24   H   :   -0.000117634    0.000030991    0.000111364
  25   H   :   -0.000026400   -0.000014264   -0.000002308
  26   H   :    0.000011640    0.000019873   -0.000041774
  27   H   :    0.000025057   -0.000024430    0.000008360
  28   H   :    0.000025092    0.000061269    0.000053567
  29   H   :    0.000045618    0.000020459    0.000007810
  30   C   :   -0.000017566   -0.000047156    0.000040708
  31   H   :    0.000047231   -0.000034876    0.000000710
  32   H   :   -0.000020718   -0.000007276   -0.000023215
  33   H   :    0.000006007    0.000034687    0.000000198
  34   H   :    0.000019917    0.000004734    0.000011182
  35   H   :   -0.000018725   -0.000049369   -0.000016687

Difference to translation invariance:
           :    0.0000083158   -0.0000678886    0.0000229167

Difference to rotation invariance:
           :    0.0001259124   -0.0006134556   -0.0008411216

Norm of the cartesian gradient     ...    0.0012187782
RMS gradient                       ...    0.0001189406
MAX gradient                       ...    0.0003814030

-------
TIMINGS
-------

Total SCF gradient time            ...       25.513 sec

One electron gradient       ....       0.198 sec  (  0.8%)
RI-J Coulomb gradient       ....       1.057 sec  (  4.1%)
COSX gradient               ....      16.261 sec  ( 63.7%)
XC gradient                 ....       6.206 sec  ( 24.3%)
CPCM gradient               ....       0.555 sec  (  2.2%)
   A-Matrix (El+Nuc)        ....       0.141 sec  (  0.6%)
   Potential                ....       0.415 sec  (  1.6%)

Maximum memory used throughout the entire SCFGRAD-calculation: 85.2 MB
------------------------------------------------------------------------------
                         ORCA GEOMETRY RELAXATION STEP
------------------------------------------------------------------------------

Reading the OPT-File                    .... done
Getting information on internals        .... done
Copying old internal coords+grads       .... done
Making the new internal coordinates     .... (new redundants).... done
Validating the new internal coordinates .... (new redundants).... done
Calculating the B-matrix                .... done
Calculating the G,G- and P matrices     .... done
Transforming gradient to internals      .... done
Projecting the internal gradient        .... done
Number of atoms                         ....  35
Number of internal coordinates          .... 168
Current Energy                          ....  -695.029151294 Eh
Current gradient norm                   ....     0.001218778 Eh/bohr
Maximum allowed component of the step   ....  0.300
Current trust radius                    ....  0.300
Updating the Hessian (BFGS)             .... done
Forming the augmented Hessian           .... done
Diagonalizing the augmented Hessian     .... done
Last element of RFO vector              ....  0.978177559
Lowest eigenvalues of augmented Hessian:
 -0.000014758  0.000131373  0.000897256  0.001096399  0.001898378
Length of the computed step             ....  0.212405914
The final length of the internal step   ....  0.212405914
Converting the step to cartesian space:
 Initial RMS(Int)=    0.0163874721
Transforming coordinates:
 Iter   0:  RMS(Cart)=    0.0286612098 RMS(Int)=    0.0163812123
 Iter   1:  RMS(Cart)=    0.0009599871 RMS(Int)=    0.0007322447
 Iter   2:  RMS(Cart)=    0.0000695838 RMS(Int)=    0.0000415713
 Iter   3:  RMS(Cart)=    0.0000051395 RMS(Int)=    0.0000038952
 Iter   4:  RMS(Cart)=    0.0000003798 RMS(Int)=    0.0000002278
 Iter   5:  RMS(Cart)=    0.0000000282 RMS(Int)=    0.0000000212
done
Storing new coordinates                 .... done

                                .--------------------.
          ----------------------|Geometry convergence|-------------------------
          Item                value                   Tolerance       Converged
          ---------------------------------------------------------------------
          Energy change      -0.0000129182            0.0000002000      NO
          RMS gradient        0.0000889685            0.0000080000      NO
          MAX gradient        0.0004751419            0.0000300000      NO
          RMS step            0.0163874721            0.0001000000      NO
          MAX step            0.0768133014            0.0002000000      NO
          ........................................................
          Max(Bonds)      0.0009      Max(Angles)    0.16
          Max(Dihed)        4.40      Max(Improp)    0.00
          ---------------------------------------------------------------------

The optimization has not yet converged - more geometry cycles are needed


    ---------------------------------------------------------------------------
                         Redundant Internal Coordinates
                            (Angstroem and degrees)

        Definition                    Value    dE/dq     Step     New-Value
    ----------------------------------------------------------------------------
     1. B(C   1,C   0)                1.5181  0.000062  0.0001    1.5182   
     2. B(C   2,C   1)                1.4050  0.000041  0.0001    1.4051   
     3. B(C   3,C   2)                1.5147  0.000139  0.0001    1.5149   
     4. B(C   4,C   2)                1.4437 -0.000012  0.0001    1.4439   
     5. B(C   5,C   4)                1.4451  0.000073 -0.0002    1.4450   
     6. B(C   6,C   5)                1.5254  0.000122 -0.0004    1.5250   
     7. B(C   7,C   6)                1.5170 -0.000111  0.0003    1.5173   
     8. B(C   8,C   7)                1.3445  0.000045 -0.0001    1.3445   
     9. B(C   9,C   8)                1.5127 -0.000017  0.0000    1.5128   
    10. B(C  10,C   8)                1.5131 -0.000012 -0.0000    1.5131   
    11. B(C  11,C   5)                1.4065 -0.000140  0.0003    1.4068   
    12. B(C  12,C  11)                1.4039 -0.000078 -0.0003    1.4036   
    13. B(C  12,C   1)                1.4042 -0.000226  0.0001    1.4043   
    14. B(O  13,C  12)                1.4025  0.000132 -0.0009    1.4016   
    15. B(O  14,C   4)                1.2986  0.000067  0.0003    1.2989   
    16. B(H  15,C   0)                1.0920 -0.000132 -0.0003    1.0918   
    17. B(H  16,C   0)                1.1020  0.000042  0.0001    1.1021   
    18. B(H  17,C   0)                1.0990  0.000100  0.0004    1.0994   
    19. B(H  18,C   3)                1.0991 -0.000058  0.0002    1.0993   
    20. B(H  19,C   3)                1.1013  0.000023 -0.0002    1.1011   
    21. B(H  20,C   3)                1.0931 -0.000038 -0.0001    1.0931   
    22. B(H  21,C   6)                1.1010  0.000026  0.0000    1.1010   
    23. B(H  22,C   6)                1.0925  0.000027 -0.0001    1.0923   
    24. B(H  23,C   7)                1.0922  0.000012 -0.0000    1.0921   
    25. B(H  24,C   9)                1.0958 -0.000004 -0.0000    1.0958   
    26. B(H  25,C   9)                1.1004 -0.000005  0.0000    1.1004   
    27. B(H  26,C   9)                1.1002 -0.000006  0.0000    1.1002   
    28. B(H  27,C  10)                1.0944  0.000002  0.0000    1.0944   
    29. B(H  28,C  10)                1.0998  0.000018 -0.0000    1.0997   
    30. B(C  29,C  11)                1.5168  0.000054  0.0001    1.5168   
    31. B(H  30,C  29)                1.0944 -0.000012 -0.0002    1.0942   
    32. B(H  31,C  29)                1.0946 -0.000017  0.0002    1.0948   
    33. B(H  32,C  29)                1.1001 -0.000002  0.0001    1.1002   
    34. B(H  33,C  10)                1.1010 -0.000025  0.0000    1.1010   
    35. B(H  34,O  13)                0.9699 -0.000033  0.0000    0.9699   
    36. A(H  16,C   0,H  17)          106.54 -0.000003   -0.04    106.51   
    37. A(C   1,C   0,H  16)          112.39  0.000102   -0.08    112.32   
    38. A(C   1,C   0,H  17)          111.24 -0.000409    0.16    111.40   
    39. A(H  15,C   0,H  16)          106.96  0.000093   -0.05    106.91   
    40. A(H  15,C   0,H  17)          107.43  0.000158   -0.07    107.35   
    41. A(C   1,C   0,H  15)          111.96  0.000075    0.07    112.03   
    42. A(C   0,C   1,C  12)          118.44 -0.000475   -0.12    118.32   
    43. A(C   2,C   1,C  12)          119.56  0.000028    0.01    119.56   
    44. A(C   0,C   1,C   2)          122.00  0.000447    0.11    122.12   
    45. A(C   1,C   2,C   4)          121.34 -0.000104   -0.02    121.31   
    46. A(C   1,C   2,C   3)          121.51  0.000184    0.06    121.57   
    47. A(C   3,C   2,C   4)          117.15 -0.000079   -0.03    117.12   
    48. A(H  18,C   3,H  19)          106.43  0.000031    0.00    106.44   
    49. A(C   2,C   3,H  18)          112.87  0.000042    0.07    112.94   
    50. A(H  19,C   3,H  20)          107.77  0.000114    0.10    107.87   
    51. A(C   2,C   3,H  20)          107.99 -0.000133   -0.03    107.97   
    52. A(C   2,C   3,H  19)          113.07 -0.000059   -0.02    113.05   
    53. A(H  18,C   3,H  20)          108.51  0.000015   -0.13    108.38   
    54. A(C   2,C   4,C   5)          116.67  0.000004    0.02    116.70   
    55. A(C   2,C   4,O  14)          121.47  0.000081    0.00    121.47   
    56. A(C   5,C   4,O  14)          121.86 -0.000084   -0.03    121.83   
    57. A(C   4,C   5,C   6)          116.46 -0.000011    0.01    116.47   
    58. A(C   4,C   5,C  11)          121.65  0.000037   -0.01    121.64   
    59. A(C   6,C   5,C  11)          121.89 -0.000026   -0.00    121.88   
    60. A(C   5,C   6,C   7)          115.03  0.000161   -0.03    115.00   
    61. A(C   7,C   6,H  22)          110.37  0.000009   -0.01    110.36   
    62. A(H  21,C   6,H  22)          107.27  0.000039   -0.01    107.26   
    63. A(C   5,C   6,H  22)          106.20 -0.000128    0.07    106.28   
    64. A(C   7,C   6,H  21)          107.57 -0.000007   -0.04    107.53   
    65. A(C   5,C   6,H  21)          110.16 -0.000080    0.02    110.18   
    66. A(C   8,C   7,H  23)          116.83 -0.000141    0.02    116.86   
    67. A(C   6,C   7,H  23)          115.13  0.000204   -0.04    115.09   
    68. A(C   6,C   7,C   8)          128.04 -0.000064    0.02    128.05   
    69. A(C   9,C   8,C  10)          114.92 -0.000047    0.01    114.93   
    70. A(C   7,C   8,C  10)          124.15 -0.000008   -0.00    124.15   
    71. A(C   7,C   8,C   9)          120.92  0.000054   -0.01    120.91   
    72. A(H  25,C   9,H  26)          106.15  0.000028   -0.01    106.14   
    73. A(H  24,C   9,H  26)          108.14 -0.000010    0.00    108.14   
    74. A(C   8,C   9,H  26)          111.24  0.000007    0.01    111.25   
    75. A(H  24,C   9,H  25)          107.99  0.000015   -0.00    107.99   
    76. A(C   8,C   9,H  25)          111.02 -0.000076    0.00    111.03   
    77. A(C   8,C   9,H  24)          112.05  0.000038   -0.00    112.05   
    78. A(H  28,C  10,H  33)          106.08  0.000014   -0.00    106.07   
    79. A(C   8,C  10,H  33)          111.19  0.000033    0.02    111.21   
    80. A(H  27,C  10,H  33)          109.13  0.000014   -0.02    109.12   
    81. A(H  27,C  10,H  28)          107.99 -0.000058    0.04    108.03   
    82. A(C   8,C  10,H  28)          110.12 -0.000028   -0.02    110.10   
    83. A(C   8,C  10,H  27)          112.10  0.000022   -0.02    112.08   
    84. A(C  12,C  11,C  29)          118.55  0.000011   -0.05    118.50   
    85. A(C   5,C  11,C  29)          122.29  0.000074    0.06    122.35   
    86. A(C   5,C  11,C  12)          119.15 -0.000085   -0.00    119.15   
    87. A(C  11,C  12,O  13)          117.49  0.000150   -0.09    117.40   
    88. A(C   1,C  12,O  13)          120.91 -0.000270    0.08    120.98   
    89. A(C   1,C  12,C  11)          121.59  0.000119    0.01    121.60   
    90. A(C  12,O  13,H  34)          108.44  0.000026    0.01    108.45   
    91. A(H  31,C  29,H  32)          106.63  0.000023   -0.06    106.57   
    92. A(H  30,C  29,H  32)          106.89  0.000015    0.02    106.91   
    93. A(C  11,C  29,H  32)          112.04 -0.000053   -0.00    112.03   
    94. A(H  30,C  29,H  31)          108.18 -0.000045    0.01    108.19   
    95. A(C  11,C  29,H  31)          110.85  0.000005    0.04    110.89   
    96. A(C  11,C  29,H  30)          111.99  0.000054   -0.01    111.98   
    97. D(C  12,C   1,C   0,H  17)    -46.76  0.000060   -4.16    -50.92   
    98. D(C   2,C   1,C   0,H  15)     13.26  0.000128   -4.40      8.86   
    99. D(C  12,C   1,C   0,H  16)     72.62 -0.000158   -4.15     68.46   
   100. D(C  12,C   1,C   0,H  15)   -166.97  0.000089   -4.22   -171.19   
   101. D(C   2,C   1,C   0,H  17)    133.47  0.000098   -4.34    129.13   
   102. D(C   2,C   1,C   0,H  16)   -107.15 -0.000119   -4.33   -111.48   
   103. D(C   3,C   2,C   1,C   0)      1.81  0.000002   -0.14      1.67   
   104. D(C   4,C   2,C   1,C  12)      2.28  0.000034   -0.23      2.05   
   105. D(C   3,C   2,C   1,C  12)   -177.95  0.000042   -0.32   -178.28   
   106. D(C   4,C   2,C   1,C   0)   -177.95 -0.000006   -0.05   -178.00   
   107. D(H  19,C   3,C   2,C   4)    112.69 -0.000000    1.21    113.90   
   108. D(H  20,C   3,C   2,C   1)    173.76 -0.000025    1.21    174.97   
   109. D(H  19,C   3,C   2,C   1)    -67.09 -0.000007    1.30    -65.78   
   110. D(H  18,C   3,C   2,C   4)   -126.42  0.000028    1.25   -125.17   
   111. D(H  18,C   3,C   2,C   1)     53.81  0.000021    1.34     55.15   
   112. D(H  20,C   3,C   2,C   4)     -6.47 -0.000017    1.12     -5.35   
   113. D(O  14,C   4,C   2,C   3)     -0.57 -0.000028    0.12     -0.45   
   114. D(O  14,C   4,C   2,C   1)    179.20 -0.000020    0.03    179.23   
   115. D(C   5,C   4,C   2,C   3)    178.87 -0.000023    0.13    179.00   
   116. D(C   5,C   4,C   2,C   1)     -1.35 -0.000015    0.03     -1.32   
   117. D(C  11,C   5,C   4,O  14)    179.01  0.000010    0.11    179.12   
   118. D(C   6,C   5,C   4,O  14)     -0.30  0.000017    0.02     -0.28   
   119. D(C   6,C   5,C   4,C   2)   -179.75  0.000011    0.02   -179.73   
   120. D(C  11,C   5,C   4,C   2)     -0.43  0.000004    0.10     -0.33   
   121. D(H  22,C   6,C   5,C  11)   -163.92  0.000037   -0.20   -164.12   
   122. D(H  22,C   6,C   5,C   4)     15.40  0.000031   -0.12     15.28   
   123. D(H  21,C   6,C   5,C  11)    -48.07 -0.000027   -0.16    -48.23   
   124. D(H  21,C   6,C   5,C   4)    131.24 -0.000033   -0.08    131.17   
   125. D(C   7,C   6,C   5,C  11)     73.68  0.000017   -0.22     73.46   
   126. D(C   7,C   6,C   5,C   4)   -107.00  0.000010   -0.13   -107.14   
   127. D(C   8,C   7,C   6,C   5)     99.18 -0.000020   -0.09     99.09   
   128. D(H  23,C   7,C   6,H  22)    159.23  0.000036   -0.13    159.10   
   129. D(H  23,C   7,C   6,H  21)     42.51 -0.000012   -0.09     42.42   
   130. D(H  23,C   7,C   6,C   5)    -80.64 -0.000011   -0.06    -80.70   
   131. D(C   8,C   7,C   6,H  22)    -20.95  0.000028   -0.15    -21.10   
   132. D(C   8,C   7,C   6,H  21)   -137.67 -0.000020   -0.11   -137.79   
   133. D(C  10,C   8,C   7,H  23)    178.77  0.000011   -0.06    178.71   
   134. D(C  10,C   8,C   7,C   6)     -1.04  0.000019   -0.04     -1.08   
   135. D(C   9,C   8,C   7,H  23)     -1.47  0.000003   -0.03     -1.50   
   136. D(C   9,C   8,C   7,C   6)    178.71  0.000012   -0.01    178.71   
   137. D(H  26,C   9,C   8,C  10)    -60.40 -0.000018    0.10    -60.30   
   138. D(H  26,C   9,C   8,C   7)    119.82 -0.000012    0.07    119.89   
   139. D(H  25,C   9,C   8,C  10)     57.57 -0.000028    0.10     57.67   
   140. D(H  25,C   9,C   8,C   7)   -122.21 -0.000022    0.07   -122.14   
   141. D(H  24,C   9,C   8,C  10)    178.42 -0.000036    0.09    178.51   
   142. D(H  24,C   9,C   8,C   7)     -1.36 -0.000030    0.07     -1.29   
   143. D(H  33,C  10,C   8,C   9)    -72.92  0.000007    0.22    -72.69   
   144. D(H  33,C  10,C   8,C   7)    106.85 -0.000000    0.25    107.11   
   145. D(H  28,C  10,C   8,C   9)     44.36  0.000026    0.22     44.58   
   146. D(H  28,C  10,C   8,C   7)   -135.86  0.000019    0.25   -135.62   
   147. D(H  27,C  10,C   8,C   9)    164.61 -0.000052    0.24    164.85   
   148. D(H  27,C  10,C   8,C   7)    -15.62 -0.000059    0.27    -15.35   
   149. D(C  29,C  11,C   5,C   6)      0.23 -0.000011    0.03      0.26   
   150. D(C  29,C  11,C   5,C   4)   -179.05 -0.000004   -0.06   -179.11   
   151. D(C  12,C  11,C   5,C   6)   -179.47 -0.000018    0.05   -179.42   
   152. D(C  12,C  11,C   5,C   4)      1.26 -0.000011   -0.04      1.22   
   153. D(C   1,C  12,C  11,C  29)    179.97  0.000024   -0.15    179.83   
   154. D(C   1,C  12,C  11,C   5)     -0.32  0.000031   -0.16     -0.48   
   155. D(O  13,C  12,C   1,C   2)   -179.63 -0.000047    0.18   -179.45   
   156. D(O  13,C  12,C   1,C   0)      0.59 -0.000011    0.01      0.60   
   157. D(C  11,C  12,C   1,C   2)     -1.43 -0.000044    0.30     -1.13   
   158. D(O  13,C  12,C  11,C   5)    177.94  0.000026   -0.04    177.89   
   159. D(C  11,C  12,C   1,C   0)    178.79 -0.000008    0.13    178.92   
   160. D(O  13,C  12,C  11,C  29)     -1.77  0.000019   -0.02     -1.79   
   161. D(H  34,O  13,C  12,C  11)    155.47 -0.000043    3.18    158.65   
   162. D(H  34,O  13,C  12,C   1)    -26.26 -0.000040    3.30    -22.96   
   163. D(H  32,C  29,C  11,C  12)     86.65 -0.000002   -1.13     85.52   
   164. D(H  32,C  29,C  11,C   5)    -93.05 -0.000009   -1.11    -94.16   
   165. D(H  31,C  29,C  11,C  12)    -32.33  0.000001   -1.08    -33.41   
   166. D(H  31,C  29,C  11,C   5)    147.97 -0.000006   -1.06    146.91   
   167. D(H  30,C  29,C  11,C  12)   -153.26  0.000018   -1.11   -154.37   
   168. D(H  30,C  29,C  11,C   5)     27.04  0.000012   -1.09     25.96   
    ----------------------------------------------------------------------------

         *************************************************************
         *                GEOMETRY OPTIMIZATION CYCLE  42            *
         *************************************************************
---------------------------------
CARTESIAN COORDINATES (ANGSTROEM)
---------------------------------
  C     18.426587    1.968937    0.097975
  C     17.081227    1.321826   -0.178258
  C     16.054032    1.995888   -0.859981
  C     16.245109    3.400891   -1.393177
  C     14.766398    1.379361   -1.076102
  C     14.601399    0.030976   -0.583547
  C     13.241541   -0.617494   -0.820241
  C     12.372677   -0.754488    0.416045
  C     11.362379    0.039766    0.811128
  C     10.579117   -0.266433    2.068592
  C     10.913369    1.277407    0.065412
  C     15.646003   -0.649811    0.067954
  C     16.870729    0.006546    0.266476
  O     17.870640   -0.689584    0.959339
  O     13.809935    2.005214   -1.693002
  H     18.428339    3.032039   -0.150545
  H     19.241460    1.503331   -0.479855
  H     18.704608    1.879514    1.157868
  H     17.114490    3.491600   -2.059780
  H     16.383386    4.149021   -0.597158
  H     15.348791    3.672483   -1.956748
  H     13.369966   -1.623666   -1.248522
  H     12.737938   -0.006704   -1.572931
  H     12.610259   -1.606284    1.056945
  H     10.925952   -1.184568    2.555879
  H      9.507431   -0.382903    1.847698
  H     10.653993    0.556292    2.795200
  H     11.654737    1.606846   -0.669076
  H     10.743502    2.103295    0.771454
  C     15.496765   -2.072040    0.573686
  H     14.741155   -2.629359    0.011725
  H     16.445314   -2.613848    0.501028
  H     15.197186   -2.104537    1.631795
  H      9.951766    1.108875   -0.443553
  H     18.728628   -0.294770    0.738774

----------------------------
CARTESIAN COORDINATES (A.U.)
----------------------------
  NO LB      ZA    FRAG     MASS         X           Y           Z
   0 C     6.0000    0    12.011   34.821204    3.720752    0.185147
   1 C     6.0000    0    12.011   32.278842    2.497890   -0.336860
   2 C     6.0000    0    12.011   30.337724    3.771681   -1.625129
   3 C     6.0000    0    12.011   30.698807    6.426753   -2.632723
   4 C     6.0000    0    12.011   27.904449    2.606614   -2.033538
   5 C     6.0000    0    12.011   27.592645    0.058536   -1.102744
   6 C     6.0000    0    12.011   25.022886   -1.166895   -1.550031
   7 C     6.0000    0    12.011   23.380971   -1.425776    0.786211
   8 C     6.0000    0    12.011   21.471785    0.075148    1.532809
   9 C     6.0000    0    12.011   19.991634   -0.503486    3.909073
  10 C     6.0000    0    12.011   20.623278    2.413950    0.123611
  11 C     6.0000    0    12.011   29.566661   -1.227965    0.128415
  12 C     6.0000    0    12.011   31.881057    0.012369    0.503568
  13 O     8.0000    0    15.999   33.770614   -1.303125    1.812888
  14 O     8.0000    0    15.999   26.096995    3.789305   -3.199309
  15 H     1.0000    0     1.008   34.824514    5.729723   -0.284489
  16 H     1.0000    0     1.008   36.361090    2.840883   -0.906794
  17 H     1.0000    0     1.008   35.346586    3.551768    2.188053
  18 H     1.0000    0     1.008   32.341700    6.598168   -3.892420
  19 H     1.0000    0     1.008   30.960112    7.840514   -1.128465
  20 H     1.0000    0     1.008   29.005012    6.939987   -3.697719
  21 H     1.0000    0     1.008   25.265575   -3.068283   -2.359365
  22 H     1.0000    0     1.008   24.071215   -0.012668   -2.972409
  23 H     1.0000    0     1.008   23.829937   -3.035436    1.997337
  24 H     1.0000    0     1.008   20.647057   -2.238509    4.829911
  25 H     1.0000    0     1.008   17.966441   -0.723583    3.491643
  26 H     1.0000    0     1.008   20.133128    1.051239    5.282163
  27 H     1.0000    0     1.008   22.024262    3.036499   -1.264371
  28 H     1.0000    0     1.008   20.302277    3.974651    1.457837
  29 C     6.0000    0    12.011   29.284642   -3.915588    1.084110
  30 H     1.0000    0     1.008   27.856745   -4.968768    0.022157
  31 H     1.0000    0     1.008   31.077140   -4.939457    0.946806
  32 H     1.0000    0     1.008   28.718519   -3.976998    3.083646
  33 H     1.0000    0     1.008   18.806112    2.095470   -0.838193
  34 H     1.0000    0     1.008   35.391978   -0.557035    1.396081

--------------------------------
INTERNAL COORDINATES (ANGSTROEM)
--------------------------------
 C      0   0   0     0.000000000000     0.00000000     0.00000000
 C      1   0   0     1.518239535743     0.00000000     0.00000000
 C      2   1   0     1.405074623288   122.11487493     0.00000000
 C      3   2   1     1.514873834948   121.56737175     1.66774099
 C      3   2   1     1.443888477726   121.31399636   181.99600183
 C      5   3   2     1.444983757485   116.69588008   358.68225682
 C      6   5   3     1.525041410017   116.46833640   180.27123205
 C      7   6   5     1.517265988324   114.99595235   252.86368942
 C      8   7   6     1.344481967129   128.05447896    99.09224237
 C      9   8   7     1.512770500484   120.91450845   178.70753063
 C      9   8   7     1.513095178070   124.15079681   358.91857428
 C      6   5   3     1.406813055058   121.64415535   359.67133283
 C     12   6   5     1.403626559407   119.15029874     1.21502340
 O     13  12   6     1.401597771412   117.39656462   177.89202613
 O      5   3   2     1.298876162443   121.46896137   179.23411663
 H      1   2   3     1.091764927047   112.02679617     8.86232783
 H      1   2   3     1.102131817329   112.31619799   248.51771125
 H      1   2   3     1.099392153861   111.39698895   129.13236048
 H      4   3   2     1.099277859083   112.93735622    55.14887903
 H      4   3   2     1.101120150595   113.05040352   294.21629785
 H      4   3   2     1.093051002042   107.96852463   174.96645431
 H      7   6   5     1.101044100132   110.17819457   131.16692941
 H      7   6   5     1.092347209473   106.27672510    15.27827251
 H      8   7   6     1.092132753664   115.08769805   279.29512465
 H     10   9   8     1.095771134063   112.04656377   358.70528197
 H     10   9   8     1.100395629572   111.02771711   237.86393088
 H     10   9   8     1.100200906408   111.24610286   119.89311124
 H     11   9   8     1.094363017708   112.08442611   344.65459925
 H     11   9   8     1.099745482668   110.10225269   224.38177603
 C     12   6   5     1.516829211553   122.34998570   180.89019622
 H     30  12   6     1.094236063575   111.97909463    25.95596804
 H     30  12   6     1.094796999337   110.89497175   146.91251966
 H     30  12   6     1.100180627254   112.03362740   265.84362882
 H     11   9   8     1.100967000088   111.21149343   107.10636508
 H     14  13  12     0.969881791646   108.45160584   158.65528270

---------------------------
INTERNAL COORDINATES (A.U.)
---------------------------
 C      0   0   0     0.000000000000     0.00000000     0.00000000
 C      1   0   0     2.869056928246     0.00000000     0.00000000
 C      2   1   0     2.655206235737   122.11487493     0.00000000
 C      3   2   1     2.862696675495   121.56737175     1.66774099
 C      3   2   1     2.728553790827   121.31399636   181.99600183
 C      5   3   2     2.730623569611   116.69588008   358.68225682
 C      6   5   3     2.881910607820   116.46833640   180.27123205
 C      7   6   5     2.867217190247   114.99595235   252.86368942
 C      8   7   6     2.540702709870   128.05447896    99.09224237
 C      9   8   7     2.858721949389   120.91450845   178.70753063
 C      9   8   7     2.859335501109   124.15079681   358.91857428
 C      6   5   3     2.658491395685   121.64415535   359.67133283
 C     12   6   5     2.652469791578   119.15029874     1.21502340
 O     13  12   6     2.648635937883   117.39656462   177.89202613
 O      5   3   2     2.454520228895   121.46896137   179.23411663
 H      1   2   3     2.063136714740   112.02679617     8.86232783
 H      1   2   3     2.082727298232   112.31619799   248.51771125
 H      1   2   3     2.077550084580   111.39698895   129.13236048
 H      4   3   2     2.077334098750   112.93735622    55.14887903
 H      4   3   2     2.080815525167   113.05040352   294.21629785
 H      4   3   2     2.065567044268   107.96852463   174.96645431
 H      7   6   5     2.080671810619   110.17819457   131.16692941
 H      7   6   5     2.064237069056   106.27672510    15.27827251
 H      8   7   6     2.063831806310   115.08769805   279.29512465
 H     10   9   8     2.070707348835   112.04656377   358.70528197
 H     10   9   8     2.079446378854   111.02771711   237.86393088
 H     10   9   8     2.079078405403   111.24610286   119.89311124
 H     11   9   8     2.068046394560   112.08442611   344.65459925
 H     11   9   8     2.078217779260   110.10225269   224.38177603
 C     12   6   5     2.866391801767   122.34998570   180.89019622
 H     30  12   6     2.067806486017   111.97909463    25.95596804
 H     30  12   6     2.068866500985   110.89497175   146.91251966
 H     30  12   6     2.079040083356   112.03362740   265.84362882
 H     11   9   8     2.080526112652   111.21149343   107.10636508
 H     14  13  12     1.832810968488   108.45160584   158.65528270


           ************************************************************
           *        Program running with 4 parallel MPI-processes     *
           *              working on a common directory               *
           ************************************************************
------------------------------------------------------------------------------
                   ___                                                        
                  /   \      - P O W E R E D   B Y -                         
                 /     \                                                     
                 |  |  |   _    _      __       _____    __    __             
                 |  |  |  | |  | |    /  \     |  _  \  |  |  /  |          
                  \  \/   | |  | |   /    \    | | | |  |  | /  /          
                 / \  \   | |__| |  /  /\  \   | |_| |  |  |/  /          
                |  |  |   |  __  | /  /__\  \  |    /   |      \           
                |  |  |   | |  | | |   __   |  |    \   |  |\   \          
                \     /   | |  | | |  |  |  |  | |\  \  |  | \   \       
                 \___/    |_|  |_| |__|  |__|  |_| \__\ |__|  \__/        
                                                                              
                      - O R C A' S   B I G   F R I E N D -                    
                                      &                                       
                       - I N T E G R A L  F E E D E R -                       
                                                                              
 v1 FN, 2020, v2 2021                                                         
------------------------------------------------------------------------------


Reading SHARK input file mPQ1_2e_1H_B3LYP_631Gd_opt.SHARKINP.tmp ... ok
----------------------
SHARK INTEGRAL PACKAGE
----------------------

Number of atoms                             ...     35
Number of basis functions                   ...    262
Number of shells                            ...    134
Maximum angular momentum                    ...      2
Integral batch strategy                     ... SHARK/LIBINT Hybrid
RI-J (if used) integral strategy            ... SPLIT-RIJ (Revised 2003 algorithm where possible)
Printlevel                                  ...      1
Contraction scheme used                     ... SEGMENTED contraction
Coulomb Range Separation                    ... NOT USED
Exchange Range Separation                   ... NOT USED
Finite Nucleus Model                        ... NOT USED
Auxiliary Coulomb fitting basis             ... AVAILABLE
   # of basis functions in Aux-J            ...    993
   # of shells in Aux-J                     ...    335
   Maximum angular momentum in Aux-J        ...      4
Auxiliary J/K fitting basis                 ... NOT available
Auxiliary Correlation fitting basis         ... NOT available
Auxiliary 'external' fitting basis          ... NOT available
Integral threshold                          ...     2.500000e-11
Primitive cut-off                           ...     2.500000e-12
Primitive pair pre-selection threshold      ...     2.500000e-12

Calculating pre-screening integrals         ... done (  0.1 sec) Dimension = 134
Organizing shell pair data                  ... done (  0.0 sec)
Shell pair information
Total number of shell pairs                 ...      9045
Shell pairs after pre-screening             ...      7300
Total number of primitive shell pairs       ...     50479
Primitive shell pairs kept                  ...     23536
          la=0 lb=0:   2862 shell pairs
          la=1 lb=0:   2388 shell pairs
          la=1 lb=1:    497 shell pairs
          la=2 lb=0:   1008 shell pairs
          la=2 lb=1:    446 shell pairs
          la=2 lb=2:     99 shell pairs

Calculating one electron integrals          ... done (  0.0 sec)
Calculating RI/J V-Matrix + Cholesky decomp.... done (  0.0 sec)
Calculating Nuclear repulsion               ... done (  0.0 sec) ENN=   1096.800678115863 Eh

SHARK setup successfully completed in   0.3 seconds

Maximum memory used throughout the entire GTOINT-calculation: 17.3 MB


           ************************************************************
           *        Program running with 4 parallel MPI-processes     *
           *              working on a common directory               *
           ************************************************************

Diagonalization of the overlap matrix:
Smallest eigenvalue                        ... 3.581e-04
Time for diagonalization                   ...    0.009 sec
Threshold for overlap eigenvalues          ... 1.000e-08
Number of eigenvalues below threshold      ... 0
Time for construction of square roots      ...    0.004 sec
Total time needed                          ...    0.013 sec

-------------------
DFT GRID GENERATION
-------------------

General Integration Accuracy     IntAcc      ... 4.959
Radial Grid Type                 RadialGrid  ... OptM3 with GC (2021)
Angular Grid (max. ang.)         AngularGrid ... 6 (Lebedev-590)
Angular grid pruning method      GridPruning ... 4 (adaptive)
Weight generation scheme         WeightScheme... Becke
Basis function cutoff            BFCut       ... 1.0000e-11
Integration weight cutoff        WCut        ... 1.0000e-14
Angular grids for H and He will be reduced by one unit
Partially contracted basis set               ... off
Rotationally invariant grid construction     ... off

Total number of grid points                  ...   390022
Total number of batches                      ...     6112
Average number of points per batch           ...       63
Average number of grid points per atom       ...    11143
Time for grid setup =    4.861 sec

--------------------
COSX GRID GENERATION
--------------------

GRIDX 1
-------
General Integration Accuracy     IntAcc      ... 4.020
Radial Grid Type                 RadialGrid  ... OptM3 with GC (2021)
Angular Grid (max. ang.)         AngularGrid ... 2 (Lebedev-110)
Angular grid pruning method      GridPruning ... 4 (adaptive)
Weight generation scheme         WeightScheme... Becke
Basis function cutoff            BFCut       ... 1.0000e-11
Integration weight cutoff        WCut        ... 1.0000e-14
Angular grids for H and He will be reduced by one unit
Partially contracted basis set               ... on
Rotationally invariant grid construction     ... off

Total number of grid points                  ...    42270
Total number of batches                      ...      678
Average number of points per batch           ...       62
Average number of grid points per atom       ...     1208
UseSFitting                                  ... on

GRIDX 2
-------
General Integration Accuracy     IntAcc      ... 4.338
Radial Grid Type                 RadialGrid  ... OptM3 with GC (2021)
Angular Grid (max. ang.)         AngularGrid ... 3 (Lebedev-194)
Angular grid pruning method      GridPruning ... 4 (adaptive)
Weight generation scheme         WeightScheme... Becke
Basis function cutoff            BFCut       ... 1.0000e-11
Integration weight cutoff        WCut        ... 1.0000e-14
Angular grids for H and He will be reduced by one unit
Partially contracted basis set               ... on
Rotationally invariant grid construction     ... off

Total number of grid points                  ...    92117
Total number of batches                      ...     1459
Average number of points per batch           ...       63
Average number of grid points per atom       ...     2632
UseSFitting                                  ... on

GRIDX 3
-------
General Integration Accuracy     IntAcc      ... 4.871
Radial Grid Type                 RadialGrid  ... OptM3 with GC (2021)
Angular Grid (max. ang.)         AngularGrid ... 4 (Lebedev-302)
Angular grid pruning method      GridPruning ... 4 (adaptive)
Weight generation scheme         WeightScheme... Becke
Basis function cutoff            BFCut       ... 1.0000e-11
Integration weight cutoff        WCut        ... 1.0000e-14
Angular grids for H and He will be reduced by one unit
Partially contracted basis set               ... on
Rotationally invariant grid construction     ... off

Total number of grid points                  ...   176678
Total number of batches                      ...     2780
Average number of points per batch           ...       63
Average number of grid points per atom       ...     5048
UseSFitting                                  ... on

Time for X-Grid setup             =    2.307 sec


--------------------
CPCM SOLVATION MODEL
--------------------
CPCM parameters:
  Epsilon                                         ...      80.4000
  Refrac                                          ...       1.3300
  Rsolv                                           ...       1.3000
  Surface type                                    ... GAUSSIAN VDW
  Epsilon function type                           ...         CPCM
Radii:
 Radius for C  used is    3.8550 Bohr (=   2.0400 Ang.)
 Radius for O  used is    3.4469 Bohr (=   1.8240 Ang.)
 Radius for H  used is    2.4944 Bohr (=   1.3200 Ang.)
Calculating surface                               ...        done! (  0.0s)
GEPOL surface points                              ...         1854
GEPOL Volume                                      ...    1935.5896
GEPOL Surface-area                                ...    1006.3831
Calculating surface distance matrix               ...        done! (  0.0s)
Performing Cholesky decomposition & store         ...        done! (  0.1s)
Overall time for CPCM initialization              ...                 0.1s
--------------
SCF ITERATIONS
--------------
ITER       Energy         Delta-E        Max-DP      RMS-DP      [F,P]     Damp
               ***  Starting incremental Fock matrix formation  ***
  0   -695.0274310976   0.000000000000 0.00374279  0.00006489  0.0207467 0.7000
                      *** Initiating the SOSCF procedure ***
                      *** Re-Reading the Fockian *** 
                      *** Removing any level shift *** 
ITER      Energy       Delta-E        Grad      Rot      Max-DP    RMS-DP
  1   -695.02787478  -0.0004436821  0.001004  0.001004  0.011432  0.000208
               *** Restarting incremental Fock matrix formation ***
  2   -695.02910555  -0.0012307702  0.000579  0.001101  0.003564  0.000065
  3   -695.02914482  -0.0000392735  0.000160  0.000572  0.001320  0.000022
  4   -695.02914342   0.0000014043  0.000272  0.000319  0.000750  0.000012
  5   -695.02914646  -0.0000030440  0.000017  0.000096  0.000092  0.000002
  6   -695.02914645   0.0000000148  0.000028  0.000063  0.000061  0.000001
                  ***Gradient check signals convergence***
              ***Rediagonalizing the Fockian in SOSCF/NRSCF***

               *****************************************************
               *                     SUCCESS                       *
               *           SCF CONVERGED AFTER   7 CYCLES          *
               *****************************************************

Old exchange energy                            =    -19.225478123 Eh
New exchange energy                            =    -19.225492267 Eh
Exchange energy change after final integration =     -0.000014144 Eh
Total energy after final integration           =   -695.029160621 Eh
Final COS-X integration done in                =    13.136 sec
Total Energy       :         -695.02916062 Eh          -18912.70496 eV
  Last Energy change         ...   -2.9301e-08  Tolerance :   1.0000e-08
  Last MAX-Density change    ...    3.1086e-15  Tolerance :   1.0000e-07
             **** THE GBW FILE WAS UPDATED (mPQ1_2e_1H_B3LYP_631Gd_opt.gbw) ****
             **** DENSITY mPQ1_2e_1H_B3LYP_631Gd_opt.scfp WAS UPDATED ****
             **** ENERGY FILE WAS UPDATED (mPQ1_2e_1H_B3LYP_631Gd_opt.en.tmp) ****
             **** THE GBW FILE WAS UPDATED (mPQ1_2e_1H_B3LYP_631Gd_opt.gbw) ****
             **** DENSITY mPQ1_2e_1H_B3LYP_631Gd_opt.scfp WAS UPDATED ****
Total SCF time: 0 days 0 hours 1 min 14 sec 

Maximum memory used throughout the entire SCF-calculation: 110.2 MB

-------------------------   --------------------
FINAL SINGLE POINT ENERGY      -695.029160621495
-------------------------   --------------------


           ************************************************************
           *        Program running with 4 parallel MPI-processes     *
           *              working on a common directory               *
           ************************************************************
------------------------------------------------------------------------------
                         ORCA SCF GRADIENT CALCULATION
------------------------------------------------------------------------------

 ... reading COSX grid (gridx3)
Gradient of the Kohn-Sham DFT energy:
Kohn-Sham wavefunction type      ... RKS
Hartree-Fock exchange scaling    ...    0.200
Number of operators              ...    1
Number of atoms                  ...   35
Basis set dimensions             ...  262
Integral neglect threshold       ... 2.5e-11
Integral primitive cutoff        ... 2.5e-12
SHARK Integral package           ... ON

Nuc. rep. gradient       (SHARK) ... done (  0.0 sec)
HCore & Overlap gradient (SHARK) ... done (  0.2 sec)
RI-J gradient            (SHARK) ... done (  1.1 sec)
COSX-gradient                    ... done ( 16.1 sec)
Exchange-correlation gradient    ... done

------------------
CARTESIAN GRADIENT
------------------

   1   C   :    0.000086084    0.000269245   -0.000220860
   2   C   :   -0.000326740    0.000157805    0.000100066
   3   C   :    0.000036641   -0.000183329   -0.000002913
   4   C   :    0.000017562    0.000218594   -0.000128818
   5   C   :    0.000235532   -0.000002351    0.000111050
   6   C   :   -0.000093235    0.000028145   -0.000095916
   7   C   :   -0.000033717    0.000135169   -0.000002899
   8   C   :    0.000109840   -0.000095396   -0.000159346
   9   C   :    0.000017508    0.000027693    0.000068116
  10   C   :    0.000033667   -0.000005859    0.000039465
  11   C   :   -0.000127924   -0.000086828   -0.000067846
  12   C   :    0.000119449    0.000041200    0.000093241
  13   C   :   -0.000068443   -0.000069276   -0.000126921
  14   O   :    0.000113004    0.000100275    0.000028845
  15   O   :   -0.000192051    0.000039119   -0.000032381
  16   H   :    0.000002640   -0.000088307    0.000116818
  17   H   :    0.000094779   -0.000126876    0.000110797
  18   H   :   -0.000052506   -0.000118769    0.000058152
  19   H   :   -0.000120548    0.000055116   -0.000031114
  20   H   :    0.000047871   -0.000059554    0.000091353
  21   H   :    0.000056116   -0.000102384   -0.000066401
  22   H   :    0.000047900   -0.000032352    0.000031090
  23   H   :   -0.000008491   -0.000010938    0.000028349
  24   H   :   -0.000058411    0.000028744    0.000072045
  25   H   :   -0.000023867   -0.000015385   -0.000001880
  26   H   :    0.000006513    0.000019225   -0.000032456
  27   H   :    0.000014612   -0.000018507    0.000015383
  28   H   :    0.000015036   -0.000011588    0.000018456
  29   H   :    0.000023127   -0.000019333    0.000037036
  30   C   :    0.000016363   -0.000121046   -0.000048578
  31   H   :    0.000010069    0.000022800    0.000017506
  32   H   :   -0.000012365   -0.000003953    0.000031953
  33   H   :    0.000011867    0.000009916    0.000029136
  34   H   :    0.000022612    0.000030061   -0.000013946
  35   H   :   -0.000005884   -0.000076153   -0.000032913

Difference to translation invariance:
           :    0.0000146099   -0.0000650763    0.0000336700

Difference to rotation invariance:
           :    0.0002727776   -0.0008471100   -0.0007482950

Norm of the cartesian gradient     ...    0.0009232538
RMS gradient                       ...    0.0000901003
MAX gradient                       ...    0.0003267399

-------
TIMINGS
-------

Total SCF gradient time            ...       25.050 sec

One electron gradient       ....       0.201 sec  (  0.8%)
RI-J Coulomb gradient       ....       1.051 sec  (  4.2%)
COSX gradient               ....      16.140 sec  ( 64.4%)
XC gradient                 ....       6.201 sec  ( 24.8%)
CPCM gradient               ....       0.554 sec  (  2.2%)
   A-Matrix (El+Nuc)        ....       0.141 sec  (  0.6%)
   Potential                ....       0.413 sec  (  1.6%)

Maximum memory used throughout the entire SCFGRAD-calculation: 85.3 MB
------------------------------------------------------------------------------
                         ORCA GEOMETRY RELAXATION STEP
------------------------------------------------------------------------------

Reading the OPT-File                    .... done
Getting information on internals        .... done
Copying old internal coords+grads       .... done
Making the new internal coordinates     .... (new redundants).... done
Validating the new internal coordinates .... (new redundants).... done
Calculating the B-matrix                .... done
Calculating the G,G- and P matrices     .... done
Transforming gradient to internals      .... done
Projecting the internal gradient        .... done
Number of atoms                         ....  35
Number of internal coordinates          .... 168
Current Energy                          ....  -695.029160621 Eh
Current gradient norm                   ....     0.000923254 Eh/bohr
Maximum allowed component of the step   ....  0.300
Current trust radius                    ....  0.300
Updating the Hessian (BFGS)             .... done
Forming the augmented Hessian           .... done
Diagonalizing the augmented Hessian     .... done
Last element of RFO vector              ....  0.996437919
Lowest eigenvalues of augmented Hessian:
 -0.000014289  0.000198680  0.000822027  0.001074028  0.001871744
Length of the computed step             ....  0.084631014
The final length of the internal step   ....  0.084631014
Converting the step to cartesian space:
 Initial RMS(Int)=    0.0065294245
Transforming coordinates:
 Iter   0:  RMS(Cart)=    0.0110071772 RMS(Int)=    0.0065287534
 Iter   1:  RMS(Cart)=    0.0001692825 RMS(Int)=    0.0001317392
 Iter   2:  RMS(Cart)=    0.0000070637 RMS(Int)=    0.0000047847
 Iter   3:  RMS(Cart)=    0.0000003168 RMS(Int)=    0.0000002466
 Iter   4:  RMS(Cart)=    0.0000000137 RMS(Int)=    0.0000000094
done
Storing new coordinates                 .... done

                                .--------------------.
          ----------------------|Geometry convergence|-------------------------
          Item                value                   Tolerance       Converged
          ---------------------------------------------------------------------
          Energy change      -0.0000093274            0.0000002000      NO
          RMS gradient        0.0000703150            0.0000080000      NO
          MAX gradient        0.0004151002            0.0000300000      NO
          RMS step            0.0065294245            0.0001000000      NO
          MAX step            0.0458823199            0.0002000000      NO
          ........................................................
          Max(Bonds)      0.0007      Max(Angles)    0.28
          Max(Dihed)        2.63      Max(Improp)    0.00
          ---------------------------------------------------------------------

The optimization has not yet converged - more geometry cycles are needed


    ---------------------------------------------------------------------------
                         Redundant Internal Coordinates
                            (Angstroem and degrees)

        Definition                    Value    dE/dq     Step     New-Value
    ----------------------------------------------------------------------------
     1. B(C   1,C   0)                1.5182  0.000099 -0.0001    1.5182   
     2. B(C   2,C   1)                1.4051 -0.000009  0.0003    1.4053   
     3. B(C   3,C   2)                1.5149  0.000152 -0.0003    1.5146   
     4. B(C   4,C   2)                1.4439 -0.000001 -0.0002    1.4437   
     5. B(C   5,C   4)                1.4450  0.000018 -0.0001    1.4449   
     6. B(C   6,C   5)                1.5250 -0.000036 -0.0003    1.5247   
     7. B(C   7,C   6)                1.5173 -0.000035  0.0003    1.5176   
     8. B(C   8,C   7)                1.3445  0.000025 -0.0001    1.3444   
     9. B(C   9,C   8)                1.5128 -0.000000  0.0000    1.5128   
    10. B(C  10,C   8)                1.5131 -0.000015 -0.0000    1.5131   
    11. B(C  11,C   5)                1.4068  0.000070  0.0001    1.4069   
    12. B(C  12,C  11)                1.4036 -0.000128  0.0002    1.4038   
    13. B(C  12,C   1)                1.4043 -0.000024 -0.0000    1.4043   
    14. B(O  13,C  12)                1.4016  0.000062 -0.0007    1.4009   
    15. B(O  14,C   4)                1.2989  0.000176  0.0001    1.2990   
    16. B(H  15,C   0)                1.0918 -0.000116  0.0003    1.0921   
    17. B(H  16,C   0)                1.1021  0.000069 -0.0002    1.1019   
    18. B(H  17,C   0)                1.0994  0.000052 -0.0001    1.0993   
    19. B(H  18,C   3)                1.0993 -0.000068  0.0002    1.0995   
    20. B(H  19,C   3)                1.1011  0.000030 -0.0001    1.1010   
    21. B(H  20,C   3)                1.0931 -0.000039  0.0000    1.0931   
    22. B(H  21,C   6)                1.1010  0.000020 -0.0000    1.1010   
    23. B(H  22,C   6)                1.0923 -0.000019 -0.0001    1.0923   
    24. B(H  23,C   7)                1.0921  0.000003 -0.0000    1.0921   
    25. B(H  24,C   9)                1.0958 -0.000003  0.0000    1.0958   
    26. B(H  25,C   9)                1.1004 -0.000001  0.0000    1.1004   
    27. B(H  26,C   9)                1.1002  0.000003 -0.0000    1.1002   
    28. B(H  27,C  10)                1.0944 -0.000002 -0.0000    1.0944   
    29. B(H  28,C  10)                1.0997  0.000010 -0.0000    1.0997   
    30. B(C  29,C  11)                1.5168  0.000093 -0.0000    1.5168   
    31. B(H  30,C  29)                1.0942 -0.000025 -0.0001    1.0941   
    32. B(H  31,C  29)                1.0948 -0.000015  0.0002    1.0950   
    33. B(H  32,C  29)                1.1002  0.000026  0.0000    1.1002   
    34. B(H  33,C  10)                1.1010 -0.000019  0.0001    1.1010   
    35. B(H  34,O  13)                0.9699 -0.000031 -0.0001    0.9698   
    36. A(H  16,C   0,H  17)          106.51 -0.000041    0.11    106.61   
    37. A(C   1,C   0,H  16)          112.32  0.000062   -0.04    112.28   
    38. A(C   1,C   0,H  17)          111.40 -0.000238    0.28    111.68   
    39. A(H  15,C   0,H  16)          106.91  0.000061   -0.13    106.78   
    40. A(H  15,C   0,H  17)          107.35  0.000038   -0.16    107.19   
    41. A(C   1,C   0,H  15)          112.03  0.000121   -0.08    111.95   
    42. A(C   0,C   1,C  12)          118.32 -0.000415    0.20    118.52   
    43. A(C   2,C   1,C  12)          119.56  0.000058   -0.01    119.55   
    44. A(C   0,C   1,C   2)          122.11  0.000357   -0.19    121.93   
    45. A(C   1,C   2,C   4)          121.31 -0.000102    0.04    121.36   
    46. A(C   1,C   2,C   3)          121.57  0.000163   -0.08    121.49   
    47. A(C   3,C   2,C   4)          117.12 -0.000060    0.03    117.15   
    48. A(H  18,C   3,H  19)          106.44  0.000021   -0.03    106.41   
    49. A(C   2,C   3,H  18)          112.94  0.000135    0.01    112.95   
    50. A(H  19,C   3,H  20)          107.87  0.000138    0.04    107.91   
    51. A(C   2,C   3,H  20)          107.97 -0.000080    0.04    108.01   
    52. A(C   2,C   3,H  19)          113.05 -0.000130   -0.02    113.03   
    53. A(H  18,C   3,H  20)          108.38 -0.000079   -0.04    108.34   
    54. A(C   2,C   4,C   5)          116.70  0.000042   -0.02    116.68   
    55. A(C   2,C   4,O  14)          121.47  0.000073    0.01    121.48   
    56. A(C   5,C   4,O  14)          121.83 -0.000115    0.00    121.84   
    57. A(C   4,C   5,C   6)          116.47  0.000037   -0.01    116.46   
    58. A(C   4,C   5,C  11)          121.64  0.000011   -0.01    121.63   
    59. A(C   6,C   5,C  11)          121.88 -0.000048    0.02    121.90   
    60. A(C   5,C   6,C   7)          115.00  0.000037   -0.05    114.94   
    61. A(C   7,C   6,H  22)          110.36 -0.000016   -0.01    110.35   
    62. A(H  21,C   6,H  22)          107.26  0.000027   -0.01    107.25   
    63. A(C   5,C   6,H  22)          106.28  0.000016    0.05    106.33   
    64. A(C   7,C   6,H  21)          107.53 -0.000017   -0.01    107.52   
    65. A(C   5,C   6,H  21)          110.18 -0.000047    0.04    110.22   
    66. A(C   8,C   7,H  23)          116.86 -0.000104    0.05    116.91   
    67. A(C   6,C   7,H  23)          115.09  0.000101   -0.07    115.02   
    68. A(C   6,C   7,C   8)          128.05  0.000003    0.02    128.07   
    69. A(C   9,C   8,C  10)          114.93 -0.000024    0.02    114.95   
    70. A(C   7,C   8,C  10)          124.15 -0.000003    0.00    124.15   
    71. A(C   7,C   8,C   9)          120.91  0.000027   -0.02    120.90   
    72. A(H  25,C   9,H  26)          106.14  0.000016   -0.01    106.14   
    73. A(H  24,C   9,H  26)          108.14 -0.000011    0.00    108.14   
    74. A(C   8,C   9,H  26)          111.25  0.000015    0.00    111.25   
    75. A(H  24,C   9,H  25)          107.99  0.000012   -0.01    107.98   
    76. A(C   8,C   9,H  25)          111.03 -0.000064    0.02    111.05   
    77. A(C   8,C   9,H  24)          112.05  0.000033   -0.01    112.03   
    78. A(H  28,C  10,H  33)          106.07  0.000011   -0.01    106.06   
    79. A(C   8,C  10,H  33)          111.21  0.000085   -0.01    111.20   
    80. A(H  27,C  10,H  33)          109.12 -0.000011   -0.02    109.10   
    81. A(H  27,C  10,H  28)          108.03  0.000019    0.04    108.07   
    82. A(C   8,C  10,H  28)          110.10 -0.000068    0.00    110.10   
    83. A(C   8,C  10,H  27)          112.08 -0.000035   -0.01    112.08   
    84. A(C  12,C  11,C  29)          118.50  0.000031   -0.06    118.44   
    85. A(C   5,C  11,C  29)          122.35  0.000041    0.02    122.37   
    86. A(C   5,C  11,C  12)          119.15 -0.000072    0.04    119.19   
    87. A(C  11,C  12,O  13)          117.40  0.000039   -0.15    117.25   
    88. A(C   1,C  12,O  13)          120.98 -0.000101    0.19    121.17   
    89. A(C   1,C  12,C  11)          121.60  0.000061   -0.03    121.56   
    90. A(C  12,O  13,H  34)          108.45  0.000054    0.02    108.47   
    91. A(H  31,C  29,H  32)          106.57 -0.000020   -0.05    106.52   
    92. A(H  30,C  29,H  32)          106.91  0.000011    0.02    106.93   
    93. A(C  11,C  29,H  32)          112.03 -0.000030    0.01    112.04   
    94. A(H  30,C  29,H  31)          108.19  0.000006   -0.00    108.19   
    95. A(C  11,C  29,H  31)          110.89  0.000041    0.03    110.92   
    96. A(C  11,C  29,H  30)          111.98 -0.000009   -0.01    111.97   
    97. D(C  12,C   1,C   0,H  17)    -50.92  0.000038   -0.06    -50.98   
    98. D(C   2,C   1,C   0,H  15)      8.86  0.000073   -0.07      8.79   
    99. D(C  12,C   1,C   0,H  16)     68.46 -0.000137    0.25     68.72   
   100. D(C  12,C   1,C   0,H  15)   -171.19  0.000072    0.00   -171.19   
   101. D(C   2,C   1,C   0,H  17)    129.13  0.000039   -0.14    129.00   
   102. D(C   2,C   1,C   0,H  16)   -111.48 -0.000135    0.17   -111.31   
   103. D(C   3,C   2,C   1,C   0)      1.67  0.000036   -0.14      1.53   
   104. D(C   4,C   2,C   1,C  12)      2.05  0.000064   -0.23      1.82   
   105. D(C   3,C   2,C   1,C  12)   -178.28  0.000038   -0.22   -178.49   
   106. D(C   4,C   2,C   1,C   0)   -178.00  0.000062   -0.16   -178.16   
   107. D(H  19,C   3,C   2,C   4)    113.90 -0.000005    0.73    114.63   
   108. D(H  20,C   3,C   2,C   1)    174.97 -0.000018    0.64    175.61   
   109. D(H  19,C   3,C   2,C   1)    -65.78  0.000020    0.71    -65.08   
   110. D(H  18,C   3,C   2,C   4)   -125.17  0.000027    0.68   -124.49   
   111. D(H  18,C   3,C   2,C   1)     55.15  0.000052    0.66     55.81   
   112. D(H  20,C   3,C   2,C   4)     -5.35 -0.000043    0.66     -4.69   
   113. D(O  14,C   4,C   2,C   3)     -0.45 -0.000022    0.10     -0.35   
   114. D(O  14,C   4,C   2,C   1)    179.23 -0.000047    0.12    179.35   
   115. D(C   5,C   4,C   2,C   3)    179.00 -0.000009    0.09    179.09   
   116. D(C   5,C   4,C   2,C   1)     -1.32 -0.000033    0.11     -1.21   
   117. D(C  11,C   5,C   4,O  14)    179.12  0.000014    0.00    179.12   
   118. D(C   6,C   5,C   4,O  14)     -0.28  0.000016   -0.05     -0.34   
   119. D(C   6,C   5,C   4,C   2)   -179.73  0.000001   -0.04   -179.77   
   120. D(C  11,C   5,C   4,C   2)     -0.33 -0.000001    0.01     -0.32   
   121. D(H  22,C   6,C   5,C  11)   -164.12 -0.000006   -0.09   -164.21   
   122. D(H  22,C   6,C   5,C   4)     15.28 -0.000008   -0.03     15.25   
   123. D(H  21,C   6,C   5,C  11)    -48.23  0.000010   -0.06    -48.29   
   124. D(H  21,C   6,C   5,C   4)    131.17  0.000009    0.00    131.17   
   125. D(C   7,C   6,C   5,C  11)     73.47 -0.000021   -0.08     73.38   
   126. D(C   7,C   6,C   5,C   4)   -107.14 -0.000023   -0.02   -107.16   
   127. D(C   8,C   7,C   6,C   5)     99.09  0.000017   -0.03     99.06   
   128. D(H  23,C   7,C   6,H  22)    159.10 -0.000000   -0.06    159.05   
   129. D(H  23,C   7,C   6,H  21)     42.42 -0.000014   -0.03     42.39   
   130. D(H  23,C   7,C   6,C   5)    -80.70  0.000034   -0.03    -80.74   
   131. D(C   8,C   7,C   6,H  22)    -21.10 -0.000017   -0.05    -21.15   
   132. D(C   8,C   7,C   6,H  21)   -137.79 -0.000031   -0.02   -137.81   
   133. D(C  10,C   8,C   7,H  23)    178.71 -0.000004   -0.05    178.67   
   134. D(C  10,C   8,C   7,C   6)     -1.08  0.000013   -0.05     -1.13   
   135. D(C   9,C   8,C   7,H  23)     -1.50 -0.000007   -0.03     -1.52   
   136. D(C   9,C   8,C   7,C   6)    178.71  0.000010   -0.03    178.67   
   137. D(H  26,C   9,C   8,C  10)    -60.30 -0.000012    0.27    -60.02   
   138. D(H  26,C   9,C   8,C   7)    119.89 -0.000009    0.26    120.15   
   139. D(H  25,C   9,C   8,C  10)     57.67 -0.000025    0.28     57.95   
   140. D(H  25,C   9,C   8,C   7)   -122.14 -0.000022    0.26   -121.87   
   141. D(H  24,C   9,C   8,C  10)    178.51 -0.000032    0.28    178.79   
   142. D(H  24,C   9,C   8,C   7)     -1.29 -0.000029    0.26     -1.03   
   143. D(H  33,C  10,C   8,C   9)    -72.69 -0.000002    0.18    -72.52   
   144. D(H  33,C  10,C   8,C   7)    107.11 -0.000004    0.19    107.30   
   145. D(H  28,C  10,C   8,C   9)     44.58  0.000021    0.16     44.74   
   146. D(H  28,C  10,C   8,C   7)   -135.62  0.000018    0.18   -135.44   
   147. D(H  27,C  10,C   8,C   9)    164.85 -0.000025    0.21    165.06   
   148. D(H  27,C  10,C   8,C   7)    -15.35 -0.000027    0.22    -15.12   
   149. D(C  29,C  11,C   5,C   6)      0.26 -0.000001    0.07      0.32   
   150. D(C  29,C  11,C   5,C   4)   -179.11  0.000001    0.01   -179.10   
   151. D(C  12,C  11,C   5,C   6)   -179.42  0.000003    0.06   -179.36   
   152. D(C  12,C  11,C   5,C   4)      1.22  0.000005   -0.00      1.21   
   153. D(C   1,C  12,C  11,C  29)    179.83  0.000029   -0.13    179.69   
   154. D(C   1,C  12,C  11,C   5)     -0.49  0.000025   -0.12     -0.61   
   155. D(O  13,C  12,C   1,C   2)   -179.45 -0.000045    0.09   -179.36   
   156. D(O  13,C  12,C   1,C   0)      0.60 -0.000044    0.01      0.61   
   157. D(C  11,C  12,C   1,C   2)     -1.13 -0.000061    0.24     -0.89   
   158. D(O  13,C  12,C  11,C   5)    177.89  0.000007    0.03    177.93   
   159. D(C  11,C  12,C   1,C   0)    178.92 -0.000060    0.17    179.08   
   160. D(O  13,C  12,C  11,C  29)     -1.80  0.000011    0.02     -1.77   
   161. D(H  34,O  13,C  12,C  11)    158.66 -0.000058    2.48    161.13   
   162. D(H  34,O  13,C  12,C   1)    -22.96 -0.000073    2.63    -20.33   
   163. D(H  32,C  29,C  11,C  12)     85.52 -0.000005   -1.03     84.49   
   164. D(H  32,C  29,C  11,C   5)    -94.16 -0.000001   -1.04    -95.20   
   165. D(H  31,C  29,C  11,C  12)    -33.41  0.000011   -1.00    -34.41   
   166. D(H  31,C  29,C  11,C   5)    146.91  0.000016   -1.01    145.91   
   167. D(H  30,C  29,C  11,C  12)   -154.37 -0.000019   -1.01   -155.38   
   168. D(H  30,C  29,C  11,C   5)     25.96 -0.000014   -1.02     24.94   
    ----------------------------------------------------------------------------

         *************************************************************
         *                GEOMETRY OPTIMIZATION CYCLE  43            *
         *************************************************************
---------------------------------
CARTESIAN COORDINATES (ANGSTROEM)
---------------------------------
  C     18.426072    1.969454    0.093291
  C     17.081528    1.319179   -0.179006
  C     16.053879    1.993905   -0.859924
  C     16.246176    3.399519   -1.390267
  C     14.766511    1.377979   -1.077839
  C     14.600817    0.029592   -0.585674
  C     13.241040   -0.618084   -0.823133
  C     12.372545   -0.754933    0.413818
  C     11.363208    0.039800    0.810166
  C     10.580342   -0.267441    2.067659
  C     10.915382    1.278952    0.066280
  C     15.644765   -0.651056    0.067191
  C     16.869684    0.004788    0.267712
  O     17.865782   -0.694682    0.961316
  O     13.810865    2.004085   -1.695982
  H     18.423944    3.032143   -0.158476
  H     19.239533    1.506368   -0.488171
  H     18.710159    1.886911    1.152074
  H     17.109323    3.488584   -2.065547
  H     16.396863    4.143901   -0.593109
  H     15.345945    3.677833   -1.944247
  H     13.368418   -1.624270   -1.251583
  H     12.737105   -0.007189   -1.575421
  H     12.610502   -1.607671    1.053288
  H     10.929909   -1.184063    2.555842
  H      9.509012   -0.387458    1.846843
  H     10.652514    0.556198    2.793505
  H     11.655307    1.606258   -0.670596
  H     10.749590    2.104914    0.773152
  C     15.495738   -2.073350    0.572777
  H     14.728621   -2.625488    0.021654
  H     16.440106   -2.620501    0.484932
  H     15.212821   -2.106296    1.635479
  H      9.951772    1.113110   -0.439880
  H     18.721031   -0.277371    0.774377

----------------------------
CARTESIAN COORDINATES (A.U.)
----------------------------
  NO LB      ZA    FRAG     MASS         X           Y           Z
   0 C     6.0000    0    12.011   34.820229    3.721728    0.176294
   1 C     6.0000    0    12.011   32.279411    2.492887   -0.338273
   2 C     6.0000    0    12.011   30.337435    3.767935   -1.625022
   3 C     6.0000    0    12.011   30.700824    6.424160   -2.627224
   4 C     6.0000    0    12.011   27.904662    2.604003   -2.036821
   5 C     6.0000    0    12.011   27.591545    0.055920   -1.106763
   6 C     6.0000    0    12.011   25.021940   -1.168009   -1.555496
   7 C     6.0000    0    12.011   23.380722   -1.426617    0.782002
   8 C     6.0000    0    12.011   21.473352    0.075211    1.530992
   9 C     6.0000    0    12.011   19.993949   -0.505389    3.907308
  10 C     6.0000    0    12.011   20.627083    2.416869    0.125251
  11 C     6.0000    0    12.011   29.564320   -1.230318    0.126973
  12 C     6.0000    0    12.011   31.879083    0.009048    0.505903
  13 O     8.0000    0    15.999   33.761434   -1.312759    1.816624
  14 O     8.0000    0    15.999   26.098753    3.787171   -3.204941
  15 H     1.0000    0     1.008   34.816208    5.729919   -0.299477
  16 H     1.0000    0     1.008   36.357448    2.846624   -0.922509
  17 H     1.0000    0     1.008   35.357077    3.565746    2.177105
  18 H     1.0000    0     1.008   32.331935    6.592468   -3.903319
  19 H     1.0000    0     1.008   30.985580    7.830838   -1.120814
  20 H     1.0000    0     1.008   28.999633    6.950097   -3.674095
  21 H     1.0000    0     1.008   25.262649   -3.069426   -2.365149
  22 H     1.0000    0     1.008   24.069640   -0.013585   -2.977115
  23 H     1.0000    0     1.008   23.830395   -3.038059    1.990427
  24 H     1.0000    0     1.008   20.654535   -2.237554    4.829841
  25 H     1.0000    0     1.008   17.969428   -0.732189    3.490028
  26 H     1.0000    0     1.008   20.130335    1.051061    5.278959
  27 H     1.0000    0     1.008   22.025338    3.035387   -1.267243
  28 H     1.0000    0     1.008   20.313781    3.977711    1.461046
  29 C     6.0000    0    12.011   29.282702   -3.918064    1.082392
  30 H     1.0000    0     1.008   27.833060   -4.961454    0.040920
  31 H     1.0000    0     1.008   31.067297   -4.952028    0.916389
  32 H     1.0000    0     1.008   28.748066   -3.980322    3.090607
  33 H     1.0000    0     1.008   18.806124    2.103473   -0.831253
  34 H     1.0000    0     1.008   35.377622   -0.524155    1.463360

--------------------------------
INTERNAL COORDINATES (ANGSTROEM)
--------------------------------
 C      0   0   0     0.000000000000     0.00000000     0.00000000
 C      1   0   0     1.518156857378     0.00000000     0.00000000
 C      2   1   0     1.405335480564   121.92973505     0.00000000
 C      3   2   1     1.514593043694   121.49263286     1.53051886
 C      3   2   1     1.443665201738   121.35770156   181.84043973
 C      5   3   2     1.444932181496   116.67811428   358.79220406
 C      6   5   3     1.524749845346   116.46251868   180.22448675
 C      7   6   5     1.517583169134   114.94418491   252.84116714
 C      8   7   6     1.344416150582   128.07119593    99.06469095
 C      9   8   7     1.512799880789   120.89834625   178.67414651
 C      9   8   7     1.513080060207   124.15130159   358.86579041
 C      6   5   3     1.406890948332   121.63069499   359.68233274
 C     12   6   5     1.403840733718   119.19064787     1.21055431
 O     13  12   6     1.400912000314   117.24989184   177.92467655
 O      5   3   2     1.298987100262   121.48181418   179.35080673
 H      1   2   3     1.092107567794   111.94517536     8.78823125
 H      1   2   3     1.101936462162   112.28050421   248.69056459
 H      1   2   3     1.099336931287   111.68158389   128.99599871
 H      4   3   2     1.099526270698   112.94779310    55.80946694
 H      4   3   2     1.101031810783   113.03484926   294.92359283
 H      4   3   2     1.093054931130   108.01096914   175.60798280
 H      7   6   5     1.101002022110   110.21985958   131.16868490
 H      7   6   5     1.092282472123   106.32784051    15.24799146
 H      8   7   6     1.092111736709   115.02256105   279.26026913
 H     10   9   8     1.095771963764   112.03231141   358.96722331
 H     10   9   8     1.100414168552   111.04909233   238.12825266
 H     10   9   8     1.100200735958   111.24827787   120.15001569
 H     11   9   8     1.094350789883   112.07792222   344.87948922
 H     11   9   8     1.099713001020   110.10265490   224.56062232
 C     12   6   5     1.516821074541   122.37235002   180.89543252
 H     30  12   6     1.094103462455   111.97397584    24.93694130
 H     30  12   6     1.094951760894   110.92115868   145.90665016
 H     30  12   6     1.100209836033   112.04279541   264.79923407
 H     11   9   8     1.101020708669   111.20408026   107.30114216
 H     14  13  12     0.969817997075   108.46684803   161.13236787

---------------------------
INTERNAL COORDINATES (A.U.)
---------------------------
 C      0   0   0     0.000000000000     0.00000000     0.00000000
 C      1   0   0     2.868900688778     0.00000000     0.00000000
 C      2   1   0     2.655699184549   121.92973505     0.00000000
 C      3   2   1     2.862166056924   121.49263286     1.53051886
 C      3   2   1     2.728131860357   121.35770156   181.84043973
 C      5   3   2     2.730526105117   116.67811428   358.79220406
 C      6   5   3     2.881359630443   116.46251868   180.22448675
 C      7   6   5     2.867816575112   114.94418491   252.84116714
 C      8   7   6     2.540578334620   128.07119593    99.06469095
 C      9   8   7     2.858777470119   120.89834625   178.67414651
 C      9   8   7     2.859306932489   124.15130159   358.86579041
 C      6   5   3     2.658638592641   121.63069499   359.68233274
 C     12   6   5     2.652874522369   119.19064787     1.21055431
 O     13  12   6     2.647340018317   117.24989184   177.92467655
 O      5   3   2     2.454729870993   121.48181418   179.35080673
 H      1   2   3     2.063784211914   111.94517536     8.78823125
 H      1   2   3     2.082358130468   112.28050421   248.69056459
 H      1   2   3     2.077445729037   111.68158389   128.99599871
 H      4   3   2     2.077803528672   112.94779310    55.80946694
 H      4   3   2     2.080648587115   113.03484926   294.92359283
 H      4   3   2     2.065574469168   108.01096914   175.60798280
 H      7   6   5     2.080592294682   110.21985958   131.16868490
 H      7   6   5     2.064114733196   106.32784051    15.24799146
 H      8   7   6     2.063792090021   115.02256105   279.26026913
 H     10   9   8     2.070708916743   112.03231141   358.96722331
 H     10   9   8     2.079481412450   111.04909233   238.12825266
 H     10   9   8     2.079078083300   111.24827787   120.15001569
 H     11   9   8     2.068023287319   112.07792222   344.87948922
 H     11   9   8     2.078156397841   110.10265490   224.56062232
 C     12   6   5     2.866376425043   122.37235002   180.89543252
 H     30  12   6     2.067555906215   111.97397584    24.93694130
 H     30  12   6     2.069158957945   110.92115868   145.90665016
 H     30  12   6     2.079095279949   112.04279541   264.79923407
 H     11   9   8     2.080627607161   111.20408026   107.30114216
 H     14  13  12     1.832690414220   108.46684803   161.13236787


           ************************************************************
           *        Program running with 4 parallel MPI-processes     *
           *              working on a common directory               *
           ************************************************************
------------------------------------------------------------------------------
                   ___                                                        
                  /   \      - P O W E R E D   B Y -                         
                 /     \                                                     
                 |  |  |   _    _      __       _____    __    __             
                 |  |  |  | |  | |    /  \     |  _  \  |  |  /  |          
                  \  \/   | |  | |   /    \    | | | |  |  | /  /          
                 / \  \   | |__| |  /  /\  \   | |_| |  |  |/  /          
                |  |  |   |  __  | /  /__\  \  |    /   |      \           
                |  |  |   | |  | | |   __   |  |    \   |  |\   \          
                \     /   | |  | | |  |  |  |  | |\  \  |  | \   \       
                 \___/    |_|  |_| |__|  |__|  |_| \__\ |__|  \__/        
                                                                              
                      - O R C A' S   B I G   F R I E N D -                    
                                      &                                       
                       - I N T E G R A L  F E E D E R -                       
                                                                              
 v1 FN, 2020, v2 2021                                                         
------------------------------------------------------------------------------


Reading SHARK input file mPQ1_2e_1H_B3LYP_631Gd_opt.SHARKINP.tmp ... ok
----------------------
SHARK INTEGRAL PACKAGE
----------------------

Number of atoms                             ...     35
Number of basis functions                   ...    262
Number of shells                            ...    134
Maximum angular momentum                    ...      2
Integral batch strategy                     ... SHARK/LIBINT Hybrid
RI-J (if used) integral strategy            ... SPLIT-RIJ (Revised 2003 algorithm where possible)
Printlevel                                  ...      1
Contraction scheme used                     ... SEGMENTED contraction
Coulomb Range Separation                    ... NOT USED
Exchange Range Separation                   ... NOT USED
Finite Nucleus Model                        ... NOT USED
Auxiliary Coulomb fitting basis             ... AVAILABLE
   # of basis functions in Aux-J            ...    993
   # of shells in Aux-J                     ...    335
   Maximum angular momentum in Aux-J        ...      4
Auxiliary J/K fitting basis                 ... NOT available
Auxiliary Correlation fitting basis         ... NOT available
Auxiliary 'external' fitting basis          ... NOT available
Integral threshold                          ...     2.500000e-11
Primitive cut-off                           ...     2.500000e-12
Primitive pair pre-selection threshold      ...     2.500000e-12

Calculating pre-screening integrals         ... done (  0.1 sec) Dimension = 134
Organizing shell pair data                  ... done (  0.0 sec)
Shell pair information
Total number of shell pairs                 ...      9045
Shell pairs after pre-screening             ...      7301
Total number of primitive shell pairs       ...     50479
Primitive shell pairs kept                  ...     23538
          la=0 lb=0:   2863 shell pairs
          la=1 lb=0:   2388 shell pairs
          la=1 lb=1:    497 shell pairs
          la=2 lb=0:   1008 shell pairs
          la=2 lb=1:    446 shell pairs
          la=2 lb=2:     99 shell pairs

Calculating one electron integrals          ... done (  0.0 sec)
Calculating RI/J V-Matrix + Cholesky decomp.... done (  0.0 sec)
Calculating Nuclear repulsion               ... done (  0.0 sec) ENN=   1096.871839430577 Eh

SHARK setup successfully completed in   0.3 seconds

Maximum memory used throughout the entire GTOINT-calculation: 17.3 MB


           ************************************************************
           *        Program running with 4 parallel MPI-processes     *
           *              working on a common directory               *
           ************************************************************

Diagonalization of the overlap matrix:
Smallest eigenvalue                        ... 3.583e-04
Time for diagonalization                   ...    0.010 sec
Threshold for overlap eigenvalues          ... 1.000e-08
Number of eigenvalues below threshold      ... 0
Time for construction of square roots      ...    0.004 sec
Total time needed                          ...    0.014 sec

-------------------
DFT GRID GENERATION
-------------------

General Integration Accuracy     IntAcc      ... 4.959
Radial Grid Type                 RadialGrid  ... OptM3 with GC (2021)
Angular Grid (max. ang.)         AngularGrid ... 6 (Lebedev-590)
Angular grid pruning method      GridPruning ... 4 (adaptive)
Weight generation scheme         WeightScheme... Becke
Basis function cutoff            BFCut       ... 1.0000e-11
Integration weight cutoff        WCut        ... 1.0000e-14
Angular grids for H and He will be reduced by one unit
Partially contracted basis set               ... off
Rotationally invariant grid construction     ... off

Total number of grid points                  ...   390022
Total number of batches                      ...     6112
Average number of points per batch           ...       63
Average number of grid points per atom       ...    11143
Time for grid setup =    4.934 sec

--------------------
COSX GRID GENERATION
--------------------

GRIDX 1
-------
General Integration Accuracy     IntAcc      ... 4.020
Radial Grid Type                 RadialGrid  ... OptM3 with GC (2021)
Angular Grid (max. ang.)         AngularGrid ... 2 (Lebedev-110)
Angular grid pruning method      GridPruning ... 4 (adaptive)
Weight generation scheme         WeightScheme... Becke
Basis function cutoff            BFCut       ... 1.0000e-11
Integration weight cutoff        WCut        ... 1.0000e-14
Angular grids for H and He will be reduced by one unit
Partially contracted basis set               ... on
Rotationally invariant grid construction     ... off

Total number of grid points                  ...    42277
Total number of batches                      ...      679
Average number of points per batch           ...       62
Average number of grid points per atom       ...     1208
UseSFitting                                  ... on

GRIDX 2
-------
General Integration Accuracy     IntAcc      ... 4.338
Radial Grid Type                 RadialGrid  ... OptM3 with GC (2021)
Angular Grid (max. ang.)         AngularGrid ... 3 (Lebedev-194)
Angular grid pruning method      GridPruning ... 4 (adaptive)
Weight generation scheme         WeightScheme... Becke
Basis function cutoff            BFCut       ... 1.0000e-11
Integration weight cutoff        WCut        ... 1.0000e-14
Angular grids for H and He will be reduced by one unit
Partially contracted basis set               ... on
Rotationally invariant grid construction     ... off

Total number of grid points                  ...    92114
Total number of batches                      ...     1458
Average number of points per batch           ...       63
Average number of grid points per atom       ...     2632
UseSFitting                                  ... on

GRIDX 3
-------
General Integration Accuracy     IntAcc      ... 4.871
Radial Grid Type                 RadialGrid  ... OptM3 with GC (2021)
Angular Grid (max. ang.)         AngularGrid ... 4 (Lebedev-302)
Angular grid pruning method      GridPruning ... 4 (adaptive)
Weight generation scheme         WeightScheme... Becke
Basis function cutoff            BFCut       ... 1.0000e-11
Integration weight cutoff        WCut        ... 1.0000e-14
Angular grids for H and He will be reduced by one unit
Partially contracted basis set               ... on
Rotationally invariant grid construction     ... off

Total number of grid points                  ...   176662
Total number of batches                      ...     2783
Average number of points per batch           ...       63
Average number of grid points per atom       ...     5047
UseSFitting                                  ... on

Time for X-Grid setup             =    2.330 sec


--------------------
CPCM SOLVATION MODEL
--------------------
CPCM parameters:
  Epsilon                                         ...      80.4000
  Refrac                                          ...       1.3300
  Rsolv                                           ...       1.3000
  Surface type                                    ... GAUSSIAN VDW
  Epsilon function type                           ...         CPCM
Radii:
 Radius for C  used is    3.8550 Bohr (=   2.0400 Ang.)
 Radius for O  used is    3.4469 Bohr (=   1.8240 Ang.)
 Radius for H  used is    2.4944 Bohr (=   1.3200 Ang.)
Calculating surface                               ...        done! (  0.0s)
GEPOL surface points                              ...         1855
GEPOL Volume                                      ...    1936.4256
GEPOL Surface-area                                ...    1006.0688
Calculating surface distance matrix               ...        done! (  0.0s)
Performing Cholesky decomposition & store         ...        done! (  0.1s)
Overall time for CPCM initialization              ...                 0.1s
--------------
SCF ITERATIONS
--------------
ITER       Energy         Delta-E        Max-DP      RMS-DP      [F,P]     Damp
               ***  Starting incremental Fock matrix formation  ***
                      *** Initiating the SOSCF procedure ***
                      *** Re-Reading the Fockian *** 
                      *** Removing any level shift *** 
ITER      Energy       Delta-E        Grad      Rot      Max-DP    RMS-DP
  0   -695.02882985 -695.0288298493  0.001672  0.001672  0.010087  0.000112
               *** Restarting incremental Fock matrix formation ***
  1   -695.02911762  -0.0002877671  0.000476  0.001437  0.004313  0.000062
  2   -695.02914851  -0.0000308902  0.000139  0.000457  0.001231  0.000021
  3   -695.02914757   0.0000009392  0.000232  0.000289  0.000664  0.000011
  4   -695.02914987  -0.0000023013  0.000021  0.000083  0.000133  0.000003
  5   -695.02914984   0.0000000265  0.000036  0.000067  0.000095  0.000002
  6   -695.02914989  -0.0000000517  0.000004  0.000014  0.000018  0.000000
  7   -695.02914989   0.0000000032  0.000004  0.000008  0.000012  0.000000
                  ***Gradient check signals convergence***
              ***Rediagonalizing the Fockian in SOSCF/NRSCF***

               *****************************************************
               *                     SUCCESS                       *
               *           SCF CONVERGED AFTER   8 CYCLES          *
               *****************************************************

Old exchange energy                            =    -19.225512162 Eh
New exchange energy                            =    -19.225526663 Eh
Exchange energy change after final integration =     -0.000014501 Eh
Total energy after final integration           =   -695.029164392 Eh
Final COS-X integration done in                =    13.243 sec
Total Energy       :         -695.02916439 Eh          -18912.70507 eV
  Last Energy change         ...   -4.1621e-10  Tolerance :   1.0000e-08
  Last MAX-Density change    ...    4.4409e-15  Tolerance :   1.0000e-07
             **** THE GBW FILE WAS UPDATED (mPQ1_2e_1H_B3LYP_631Gd_opt.gbw) ****
             **** DENSITY mPQ1_2e_1H_B3LYP_631Gd_opt.scfp WAS UPDATED ****
             **** ENERGY FILE WAS UPDATED (mPQ1_2e_1H_B3LYP_631Gd_opt.en.tmp) ****
             **** THE GBW FILE WAS UPDATED (mPQ1_2e_1H_B3LYP_631Gd_opt.gbw) ****
             **** DENSITY mPQ1_2e_1H_B3LYP_631Gd_opt.scfp WAS UPDATED ****
Total SCF time: 0 days 0 hours 1 min 21 sec 

Maximum memory used throughout the entire SCF-calculation: 110.4 MB

-------------------------   --------------------
FINAL SINGLE POINT ENERGY      -695.029164392018
-------------------------   --------------------


           ************************************************************
           *        Program running with 4 parallel MPI-processes     *
           *              working on a common directory               *
           ************************************************************
------------------------------------------------------------------------------
                         ORCA SCF GRADIENT CALCULATION
------------------------------------------------------------------------------

 ... reading COSX grid (gridx3)
Gradient of the Kohn-Sham DFT energy:
Kohn-Sham wavefunction type      ... RKS
Hartree-Fock exchange scaling    ...    0.200
Number of operators              ...    1
Number of atoms                  ...   35
Basis set dimensions             ...  262
Integral neglect threshold       ... 2.5e-11
Integral primitive cutoff        ... 2.5e-12
SHARK Integral package           ... ON

Nuc. rep. gradient       (SHARK) ... done (  0.0 sec)
HCore & Overlap gradient (SHARK) ... done (  0.2 sec)
RI-J gradient            (SHARK) ... done (  1.0 sec)
COSX-gradient                    ... done ( 16.3 sec)
Exchange-correlation gradient    ... done

------------------
CARTESIAN GRADIENT
------------------

   1   C   :   -0.000192200   -0.000086733    0.000155345
   2   C   :   -0.000134444    0.000020399   -0.000267211
   3   C   :    0.000061896   -0.000031132    0.000020052
   4   C   :    0.000018777    0.000034467    0.000063682
   5   C   :    0.000189832   -0.000086086    0.000173182
   6   C   :   -0.000322045    0.000040378   -0.000092415
   7   C   :    0.000194854    0.000210029   -0.000179765
   8   C   :   -0.000038396   -0.000022397    0.000049508
   9   C   :    0.000035751    0.000016528    0.000003545
  10   C   :    0.000021395   -0.000030399    0.000011338
  11   C   :   -0.000027316    0.000047384    0.000013016
  12   C   :    0.000189262   -0.000045224    0.000105597
  13   C   :    0.000200592   -0.000122693    0.000084510
  14   O   :   -0.000195138   -0.000031990    0.000027468
  15   O   :   -0.000159494    0.000044561   -0.000067199
  16   H   :    0.000039160    0.000141011   -0.000002477
  17   H   :   -0.000000896    0.000080496   -0.000062595
  18   H   :    0.000059257    0.000167437   -0.000068989
  19   H   :   -0.000032566    0.000063346   -0.000049321
  20   H   :    0.000087143   -0.000079857    0.000089813
  21   H   :    0.000062292   -0.000040516   -0.000085484
  22   H   :    0.000016286   -0.000024097    0.000043567
  23   H   :   -0.000067176   -0.000075241    0.000058249
  24   H   :    0.000023126    0.000010423   -0.000006805
  25   H   :   -0.000006398   -0.000011285   -0.000001582
  26   H   :   -0.000002118    0.000004721   -0.000003018
  27   H   :   -0.000000698   -0.000007967    0.000012587
  28   H   :   -0.000009037   -0.000075689   -0.000027350
  29   H   :   -0.000014080   -0.000049609    0.000042003
  30   C   :    0.000050486   -0.000112332   -0.000100270
  31   H   :   -0.000033275    0.000056538    0.000017110
  32   H   :    0.000000956    0.000007213    0.000061348
  33   H   :    0.000012809   -0.000019612    0.000028908
  34   H   :    0.000008164    0.000027998   -0.000032002
  35   H   :   -0.000036238   -0.000076463    0.000014289

Difference to translation invariance:
           :    0.0000005234   -0.0000563905    0.0000286370

Difference to rotation invariance:
           :    0.0001934928   -0.0006722688   -0.0005267941

Norm of the cartesian gradient     ...    0.0009209134
RMS gradient                       ...    0.0000898719
MAX gradient                       ...    0.0003220449

-------
TIMINGS
-------

Total SCF gradient time            ...       25.243 sec

One electron gradient       ....       0.216 sec  (  0.9%)
RI-J Coulomb gradient       ....       1.024 sec  (  4.1%)
COSX gradient               ....      16.270 sec  ( 64.5%)
XC gradient                 ....       6.228 sec  ( 24.7%)
CPCM gradient               ....       0.561 sec  (  2.2%)
   A-Matrix (El+Nuc)        ....       0.142 sec  (  0.6%)
   Potential                ....       0.419 sec  (  1.7%)

Maximum memory used throughout the entire SCFGRAD-calculation: 85.0 MB
------------------------------------------------------------------------------
                         ORCA GEOMETRY RELAXATION STEP
------------------------------------------------------------------------------

Reading the OPT-File                    .... done
Getting information on internals        .... done
Copying old internal coords+grads       .... done
Making the new internal coordinates     .... (new redundants).... done
Validating the new internal coordinates .... (new redundants).... done
Calculating the B-matrix                .... done
Calculating the G,G- and P matrices     .... done
Transforming gradient to internals      .... done
Projecting the internal gradient        .... done
Number of atoms                         ....  35
Number of internal coordinates          .... 168
Current Energy                          ....  -695.029164392 Eh
Current gradient norm                   ....     0.000920913 Eh/bohr
Maximum allowed component of the step   ....  0.300
Current trust radius                    ....  0.300
Updating the Hessian (BFGS)             .... done
Forming the augmented Hessian           .... done
Diagonalizing the augmented Hessian     .... done
Last element of RFO vector              ....  0.994511626
Lowest eigenvalues of augmented Hessian:
 -0.000008921  0.000178537  0.000907254  0.001219552  0.001921894
Length of the computed step             ....  0.105203523
The final length of the internal step   ....  0.105203523
Converting the step to cartesian space:
 Initial RMS(Int)=    0.0081166280
Transforming coordinates:
 Iter   0:  RMS(Cart)=    0.0135736756 RMS(Int)=    0.0081143303
 Iter   1:  RMS(Cart)=    0.0002333100 RMS(Int)=    0.0001761374
 Iter   2:  RMS(Cart)=    0.0000082250 RMS(Int)=    0.0000049197
 Iter   3:  RMS(Cart)=    0.0000002956 RMS(Int)=    0.0000002250
 Iter   4:  RMS(Cart)=    0.0000000106 RMS(Int)=    0.0000000063
done
Storing new coordinates                 .... done

                                .--------------------.
          ----------------------|Geometry convergence|-------------------------
          Item                value                   Tolerance       Converged
          ---------------------------------------------------------------------
          Energy change      -0.0000037705            0.0000002000      NO
          RMS gradient        0.0000940796            0.0000080000      NO
          MAX gradient        0.0005178163            0.0000300000      NO
          RMS step            0.0081166280            0.0001000000      NO
          MAX step            0.0395202031            0.0002000000      NO
          ........................................................
          Max(Bonds)      0.0004      Max(Angles)    0.14
          Max(Dihed)        2.26      Max(Improp)    0.00
          ---------------------------------------------------------------------

The optimization has not yet converged - more geometry cycles are needed


    ---------------------------------------------------------------------------
                         Redundant Internal Coordinates
                            (Angstroem and degrees)

        Definition                    Value    dE/dq     Step     New-Value
    ----------------------------------------------------------------------------
     1. B(C   1,C   0)                1.5182  0.000049 -0.0000    1.5181   
     2. B(C   2,C   1)                1.4053 -0.000228  0.0002    1.4055   
     3. B(C   3,C   2)                1.5146 -0.000010  0.0000    1.5146   
     4. B(C   4,C   2)                1.4437 -0.000014  0.0002    1.4438   
     5. B(C   5,C   4)                1.4449 -0.000055  0.0000    1.4449   
     6. B(C   6,C   5)                1.5247 -0.000149  0.0003    1.5251   
     7. B(C   7,C   6)                1.5176  0.000052 -0.0002    1.5174   
     8. B(C   8,C   7)                1.3444 -0.000011  0.0000    1.3444   
     9. B(C   9,C   8)                1.5128  0.000013 -0.0000    1.5128   
    10. B(C  10,C   8)                1.5131 -0.000004  0.0000    1.5131   
    11. B(C  11,C   5)                1.4069  0.000205 -0.0002    1.4067   
    12. B(C  12,C  11)                1.4038 -0.000029  0.0000    1.4038   
    13. B(C  12,C   1)                1.4043  0.000289 -0.0003    1.4040   
    14. B(O  13,C  12)                1.4009 -0.000089 -0.0003    1.4006   
    15. B(O  14,C   4)                1.2990  0.000171 -0.0001    1.2989   
    16. B(H  15,C   0)                1.0921  0.000134 -0.0003    1.0918   
    17. B(H  16,C   0)                1.1019  0.000002  0.0000    1.1020   
    18. B(H  17,C   0)                1.0993 -0.000064  0.0004    1.0997   
    19. B(H  18,C   3)                1.0995  0.000014  0.0000    1.0995   
    20. B(H  19,C   3)                1.1010  0.000022 -0.0000    1.1010   
    21. B(H  20,C   3)                1.0931 -0.000021  0.0000    1.0931   
    22. B(H  21,C   6)                1.1010  0.000004 -0.0000    1.1010   
    23. B(H  22,C   6)                1.0923 -0.000048  0.0001    1.0924   
    24. B(H  23,C   7)                1.0921 -0.000011  0.0000    1.0921   
    25. B(H  24,C   9)                1.0958 -0.000000  0.0000    1.0958   
    26. B(H  25,C   9)                1.1004  0.000003 -0.0000    1.1004   
    27. B(H  26,C   9)                1.1002  0.000007 -0.0000    1.1002   
    28. B(H  27,C  10)                1.0944 -0.000007 -0.0000    1.0943   
    29. B(H  28,C  10)                1.0997 -0.000004 -0.0000    1.0997   
    30. B(C  29,C  11)                1.5168  0.000063 -0.0002    1.5167   
    31. B(H  30,C  29)                1.0941 -0.000011  0.0000    1.0941   
    32. B(H  31,C  29)                1.0950 -0.000011  0.0001    1.0950   
    33. B(H  32,C  29)                1.1002  0.000026 -0.0001    1.1002   
    34. B(H  33,C  10)                1.1010  0.000002  0.0000    1.1011   
    35. B(H  34,O  13)                0.9698 -0.000070  0.0001    0.9699   
    36. A(H  16,C   0,H  17)          106.61 -0.000020   -0.05    106.57   
    37. A(C   1,C   0,H  16)          112.28  0.000000   -0.01    112.27   
    38. A(C   1,C   0,H  17)          111.68  0.000216   -0.02    111.66   
    39. A(H  15,C   0,H  16)          106.78 -0.000065    0.04    106.82   
    40. A(H  15,C   0,H  17)          107.19 -0.000139    0.00    107.20   
    41. A(C   1,C   0,H  15)          111.95 -0.000010    0.03    111.98   
    42. A(C   0,C   1,C  12)          118.52  0.000456   -0.13    118.39   
    43. A(C   2,C   1,C  12)          119.55  0.000061   -0.01    119.54   
    44. A(C   0,C   1,C   2)          121.93 -0.000518    0.14    122.07   
    45. A(C   1,C   2,C   4)          121.36  0.000073   -0.01    121.34   
    46. A(C   1,C   2,C   3)          121.49 -0.000288    0.07    121.56   
    47. A(C   3,C   2,C   4)          117.15  0.000215   -0.06    117.09   
    48. A(H  18,C   3,H  19)          106.41  0.000004    0.01    106.42   
    49. A(C   2,C   3,H  18)          112.95  0.000104   -0.02    112.93   
    50. A(H  19,C   3,H  20)          107.91  0.000124   -0.05    107.86   
    51. A(C   2,C   3,H  20)          108.01  0.000034   -0.04    107.97   
    52. A(C   2,C   3,H  19)          113.03 -0.000170    0.05    113.09   
    53. A(H  18,C   3,H  20)          108.34 -0.000093    0.04    108.38   
    54. A(C   2,C   4,C   5)          116.68 -0.000016    0.00    116.68   
    55. A(C   2,C   4,O  14)          121.48  0.000068   -0.02    121.47   
    56. A(C   5,C   4,O  14)          121.84 -0.000052    0.01    121.85   
    57. A(C   4,C   5,C   6)          116.46  0.000074   -0.01    116.45   
    58. A(C   4,C   5,C  11)          121.63 -0.000012    0.01    121.64   
    59. A(C   6,C   5,C  11)          121.90 -0.000062    0.00    121.91   
    60. A(C   5,C   6,C   7)          114.94 -0.000104    0.01    114.96   
    61. A(C   7,C   6,H  22)          110.35 -0.000017    0.01    110.36   
    62. A(H  21,C   6,H  22)          107.25 -0.000001   -0.01    107.24   
    63. A(C   5,C   6,H  22)          106.33  0.000130   -0.07    106.26   
    64. A(C   7,C   6,H  21)          107.52 -0.000009    0.04    107.56   
    65. A(C   5,C   6,H  21)          110.22  0.000007    0.00    110.22   
    66. A(C   8,C   7,H  23)          116.91 -0.000017    0.00    116.91   
    67. A(C   6,C   7,H  23)          115.02 -0.000049    0.01    115.03   
    68. A(C   6,C   7,C   8)          128.07  0.000066   -0.01    128.06   
    69. A(C   9,C   8,C  10)          114.95  0.000014   -0.00    114.95   
    70. A(C   7,C   8,C  10)          124.15  0.000014    0.00    124.15   
    71. A(C   7,C   8,C   9)          120.90 -0.000027    0.00    120.90   
    72. A(H  25,C   9,H  26)          106.14 -0.000004    0.00    106.14   
    73. A(H  24,C   9,H  26)          108.14 -0.000005   -0.00    108.14   
    74. A(C   8,C   9,H  26)          111.25  0.000012   -0.01    111.24   
    75. A(H  24,C   9,H  25)          107.98  0.000002    0.00    107.98   
    76. A(C   8,C   9,H  25)          111.05 -0.000013    0.01    111.06   
    77. A(C   8,C   9,H  24)          112.03  0.000007   -0.01    112.03   
    78. A(H  28,C  10,H  33)          106.06  0.000003   -0.00    106.06   
    79. A(C   8,C  10,H  33)          111.20  0.000079   -0.03    111.17   
    80. A(H  27,C  10,H  33)          109.10 -0.000030    0.01    109.11   
    81. A(H  27,C  10,H  28)          108.07  0.000080   -0.02    108.05   
    82. A(C   8,C  10,H  28)          110.10 -0.000066    0.03    110.13   
    83. A(C   8,C  10,H  27)          112.08 -0.000061    0.02    112.10   
    84. A(C  12,C  11,C  29)          118.44  0.000010   -0.02    118.42   
    85. A(C   5,C  11,C  29)          122.37 -0.000047    0.03    122.41   
    86. A(C   5,C  11,C  12)          119.19  0.000037   -0.02    119.17   
    87. A(C  11,C  12,O  13)          117.25 -0.000284    0.00    117.25   
    88. A(C   1,C  12,O  13)          121.17  0.000427   -0.03    121.14   
    89. A(C   1,C  12,C  11)          121.56 -0.000144    0.03    121.59   
    90. A(C  12,O  13,H  34)          108.47  0.000082   -0.01    108.46   
    91. A(H  31,C  29,H  32)          106.52 -0.000044    0.01    106.53   
    92. A(H  30,C  29,H  32)          106.93  0.000000    0.01    106.94   
    93. A(C  11,C  29,H  32)          112.04  0.000014    0.01    112.05   
    94. A(H  30,C  29,H  31)          108.19  0.000050   -0.04    108.14   
    95. A(C  11,C  29,H  31)          110.92  0.000045   -0.01    110.91   
    96. A(C  11,C  29,H  30)          111.97 -0.000064    0.02    111.99   
    97. D(C  12,C   1,C   0,H  17)    -50.98 -0.000026   -2.19    -53.17   
    98. D(C   2,C   1,C   0,H  15)      8.79 -0.000040   -2.18      6.61   
    99. D(C  12,C   1,C   0,H  16)     68.71  0.000100   -2.26     66.45   
   100. D(C  12,C   1,C   0,H  15)   -171.19  0.000009   -2.20   -173.39   
   101. D(C   2,C   1,C   0,H  17)    129.00 -0.000075   -2.16    126.83   
   102. D(C   2,C   1,C   0,H  16)   -111.31  0.000051   -2.24   -113.55   
   103. D(C   3,C   2,C   1,C   0)      1.53  0.000033   -0.06      1.47   
   104. D(C   4,C   2,C   1,C  12)      1.82  0.000020   -0.18      1.63   
   105. D(C   3,C   2,C   1,C  12)   -178.49 -0.000017   -0.04   -178.53   
   106. D(C   4,C   2,C   1,C   0)   -178.16  0.000070   -0.21   -178.37   
   107. D(H  19,C   3,C   2,C   4)    114.63  0.000029    0.08    114.70   
   108. D(H  20,C   3,C   2,C   1)    175.61 -0.000008   -0.01    175.60   
   109. D(H  19,C   3,C   2,C   1)    -65.08  0.000065   -0.06    -65.14   
   110. D(H  18,C   3,C   2,C   4)   -124.49 -0.000015    0.12   -124.37   
   111. D(H  18,C   3,C   2,C   1)     55.81  0.000021   -0.02     55.79   
   112. D(H  20,C   3,C   2,C   4)     -4.69 -0.000044    0.13     -4.56   
   113. D(O  14,C   4,C   2,C   3)     -0.35  0.000013    0.01     -0.34   
   114. D(O  14,C   4,C   2,C   1)    179.35 -0.000024    0.14    179.49   
   115. D(C   5,C   4,C   2,C   3)    179.09  0.000008   -0.02    179.07   
   116. D(C   5,C   4,C   2,C   1)     -1.21 -0.000029    0.12     -1.09   
   117. D(C  11,C   5,C   4,O  14)    179.12  0.000008   -0.03    179.09   
   118. D(C   6,C   5,C   4,O  14)     -0.34 -0.000000   -0.03     -0.37   
   119. D(C   6,C   5,C   4,C   2)   -179.78  0.000005   -0.01   -179.78   
   120. D(C  11,C   5,C   4,C   2)     -0.32  0.000013   -0.01     -0.32   
   121. D(H  22,C   6,C   5,C  11)   -164.21 -0.000048    0.06   -164.15   
   122. D(H  22,C   6,C   5,C   4)     15.25 -0.000039    0.06     15.31   
   123. D(H  21,C   6,C   5,C  11)    -48.29  0.000027    0.02    -48.27   
   124. D(H  21,C   6,C   5,C   4)    131.17  0.000035    0.02    131.19   
   125. D(C   7,C   6,C   5,C  11)     73.38 -0.000054    0.09     73.47   
   126. D(C   7,C   6,C   5,C   4)   -107.16 -0.000046    0.09   -107.07   
   127. D(C   8,C   7,C   6,C   5)     99.06  0.000039    0.10     99.16   
   128. D(H  23,C   7,C   6,H  22)    159.05 -0.000031    0.12    159.16   
   129. D(H  23,C   7,C   6,H  21)     42.39 -0.000015    0.10     42.48   
   130. D(H  23,C   7,C   6,C   5)    -80.74  0.000053    0.05    -80.69   
   131. D(C   8,C   7,C   6,H  22)    -21.15 -0.000045    0.16    -20.99   
   132. D(C   8,C   7,C   6,H  21)   -137.81 -0.000029    0.14   -137.67   
   133. D(C  10,C   8,C   7,H  23)    178.67 -0.000014    0.04    178.71   
   134. D(C  10,C   8,C   7,C   6)     -1.13 -0.000000   -0.00     -1.14   
   135. D(C   9,C   8,C   7,H  23)     -1.52 -0.000011    0.03     -1.49   
   136. D(C   9,C   8,C   7,C   6)    178.67  0.000003   -0.01    178.66   
   137. D(H  26,C   9,C   8,C  10)    -60.02 -0.000003    0.03    -59.99   
   138. D(H  26,C   9,C   8,C   7)    120.15 -0.000006    0.04    120.19   
   139. D(H  25,C   9,C   8,C  10)     57.95 -0.000008    0.04     57.99   
   140. D(H  25,C   9,C   8,C   7)   -121.87 -0.000012    0.05   -121.83   
   141. D(H  24,C   9,C   8,C  10)    178.79 -0.000010    0.04    178.83   
   142. D(H  24,C   9,C   8,C   7)     -1.03 -0.000013    0.05     -0.98   
   143. D(H  33,C  10,C   8,C   9)    -72.52 -0.000009   -0.13    -72.65   
   144. D(H  33,C  10,C   8,C   7)    107.30 -0.000005   -0.14    107.16   
   145. D(H  28,C  10,C   8,C   9)     44.74  0.000002   -0.14     44.60   
   146. D(H  28,C  10,C   8,C   7)   -135.44  0.000005   -0.15   -135.59   
   147. D(H  27,C  10,C   8,C   9)    165.06  0.000016   -0.13    164.93   
   148. D(H  27,C  10,C   8,C   7)    -15.12  0.000020   -0.14    -15.26   
   149. D(C  29,C  11,C   5,C   6)      0.32  0.000007   -0.03      0.29   
   150. D(C  29,C  11,C   5,C   4)   -179.10 -0.000002   -0.03   -179.14   
   151. D(C  12,C  11,C   5,C   6)   -179.36  0.000021   -0.04   -179.40   
   152. D(C  12,C  11,C   5,C   4)      1.21  0.000012   -0.04      1.17   
   153. D(C   1,C  12,C  11,C  29)    179.69 -0.000010   -0.03    179.66   
   154. D(C   1,C  12,C  11,C   5)     -0.61 -0.000023   -0.03     -0.63   
   155. D(O  13,C  12,C   1,C   2)   -179.37  0.000054   -0.03   -179.40   
   156. D(O  13,C  12,C   1,C   0)      0.61  0.000006   -0.01      0.60   
   157. D(C  11,C  12,C   1,C   2)     -0.89  0.000008    0.14     -0.75   
   158. D(O  13,C  12,C  11,C   5)    177.92 -0.000057    0.14    178.06   
   159. D(C  11,C  12,C   1,C   0)    179.09 -0.000040    0.16    179.24   
   160. D(O  13,C  12,C  11,C  29)     -1.77 -0.000044    0.13     -1.64   
   161. D(H  34,O  13,C  12,C  11)    161.13 -0.000007    1.69    162.82   
   162. D(H  34,O  13,C  12,C   1)    -20.33 -0.000050    1.85    -18.48   
   163. D(H  32,C  29,C  11,C  12)     84.49 -0.000005   -0.22     84.27   
   164. D(H  32,C  29,C  11,C   5)    -95.20  0.000009   -0.22    -95.42   
   165. D(H  31,C  29,C  11,C  12)    -34.41  0.000011   -0.23    -34.64   
   166. D(H  31,C  29,C  11,C   5)    145.91  0.000025   -0.24    145.67   
   167. D(H  30,C  29,C  11,C  12)   -155.38 -0.000040   -0.19   -155.56   
   168. D(H  30,C  29,C  11,C   5)     24.94 -0.000026   -0.19     24.75   
    ----------------------------------------------------------------------------

         *************************************************************
         *                GEOMETRY OPTIMIZATION CYCLE  44            *
         *************************************************************
---------------------------------
CARTESIAN COORDINATES (ANGSTROEM)
---------------------------------
  C     18.430110    1.964094    0.089661
  C     17.082691    1.318868   -0.180290
  C     16.053510    1.995651   -0.857204
  C     16.243690    3.402030   -1.386363
  C     14.765995    1.379632   -1.075009
  C     14.601035    0.030411   -0.584856
  C     13.240745   -0.617021   -0.822250
  C     12.372386   -0.754235    0.414557
  C     11.362100    0.039679    0.810191
  C     10.579121   -0.267744    2.067552
  C     10.913048    1.277936    0.065484
  C     15.645436   -0.651156    0.065809
  C     16.870628    0.004468    0.265406
  O     17.868441   -0.696647    0.954177
  O     13.810025    2.006518   -1.691752
  H     18.443015    3.017888   -0.195657
  H     19.246577    1.473704   -0.464616
  H     18.698895    1.912306    1.154745
  H     17.104805    3.491958   -2.064137
  H     16.395812    4.146304   -0.589442
  H     15.341282    3.680141   -1.936929
  H     13.367697   -1.622595   -1.252199
  H     12.737542   -0.004690   -1.573966
  H     12.610675   -1.606783    1.054189
  H     10.930116   -1.183302    2.556723
  H      9.508064   -0.389799    1.846547
  H     10.649716    0.556689    2.792636
  H     11.653621    1.607282   -0.669819
  H     10.743548    2.103662    0.771728
  C     15.497567   -2.073873    0.570070
  H     14.727564   -2.624909    0.021829
  H     16.440988   -2.621842    0.476349
  H     15.219981   -2.108186    1.634075
  H      9.950900    1.109356   -0.442617
  H     18.719487   -0.262178    0.787876

----------------------------
CARTESIAN COORDINATES (A.U.)
----------------------------
  NO LB      ZA    FRAG     MASS         X           Y           Z
   0 C     6.0000    0    12.011   34.827861    3.711600    0.169434
   1 C     6.0000    0    12.011   32.281607    2.492300   -0.340699
   2 C     6.0000    0    12.011   30.336738    3.771234   -1.619880
   3 C     6.0000    0    12.011   30.696126    6.428906   -2.619847
   4 C     6.0000    0    12.011   27.903686    2.607126   -2.031472
   5 C     6.0000    0    12.011   27.591957    0.057468   -1.105218
   6 C     6.0000    0    12.011   25.021381   -1.166001   -1.553827
   7 C     6.0000    0    12.011   23.380421   -1.425298    0.783400
   8 C     6.0000    0    12.011   21.471257    0.074983    1.531039
   9 C     6.0000    0    12.011   19.991642   -0.505962    3.907107
  10 C     6.0000    0    12.011   20.622671    2.414949    0.123746
  11 C     6.0000    0    12.011   29.565588   -1.230506    0.124361
  12 C     6.0000    0    12.011   31.880867    0.008443    0.501544
  13 O     8.0000    0    15.999   33.766460   -1.316472    1.803133
  14 O     8.0000    0    15.999   26.097166    3.791769   -3.196947
  15 H     1.0000    0     1.008   34.852247    5.702983   -0.369738
  16 H     1.0000    0     1.008   36.370759    2.784897   -0.877997
  17 H     1.0000    0     1.008   35.335790    3.613735    2.182152
  18 H     1.0000    0     1.008   32.323398    6.598843   -3.900653
  19 H     1.0000    0     1.008   30.983594    7.835380   -1.113885
  20 H     1.0000    0     1.008   28.990821    6.954459   -3.660264
  21 H     1.0000    0     1.008   25.261286   -3.066259   -2.366313
  22 H     1.0000    0     1.008   24.070465   -0.008862   -2.974364
  23 H     1.0000    0     1.008   23.830721   -3.036379    1.992129
  24 H     1.0000    0     1.008   20.654925   -2.236117    4.831507
  25 H     1.0000    0     1.008   17.967637   -0.736614    3.489468
  26 H     1.0000    0     1.008   20.125047    1.051990    5.277317
  27 H     1.0000    0     1.008   22.022152    3.037323   -1.265774
  28 H     1.0000    0     1.008   20.302364    3.975345    1.458355
  29 C     6.0000    0    12.011   29.286157   -3.919052    1.077277
  30 H     1.0000    0     1.008   27.831063   -4.960358    0.041250
  31 H     1.0000    0     1.008   31.068964   -4.954564    0.900168
  32 H     1.0000    0     1.008   28.761596   -3.983895    3.087954
  33 H     1.0000    0     1.008   18.804475    2.096380   -0.836424
  34 H     1.0000    0     1.008   35.374703   -0.495444    1.488869

--------------------------------
INTERNAL COORDINATES (ANGSTROEM)
--------------------------------
 C      0   0   0     0.000000000000     0.00000000     0.00000000
 C      1   0   0     1.518133173101     0.00000000     0.00000000
 C      2   1   0     1.405510722421   122.06580761     0.00000000
 C      3   2   1     1.514622160624   121.56235767     1.46684316
 C      3   2   1     1.443819642755   121.34454961   181.63441081
 C      5   3   2     1.444942591877   116.68130213   358.91185923
 C      6   5   3     1.525094206894   116.45029320   180.21676872
 C      7   6   5     1.517420680280   114.95684133   252.92679617
 C      8   7   6     1.344434600889   128.05999585    99.16041563
 C      9   8   7     1.512785835101   120.89862186   178.66127735
 C      9   8   7     1.513114990348   124.15480111   358.86379445
 C      6   5   3     1.406652323030   121.63992779   359.67415991
 C     12   6   5     1.403844143733   119.17427597     1.17266183
 O     13  12   6     1.400570743954   117.25190042   178.06162038
 O      5   3   2     1.298936062140   121.46673822   179.49404186
 H      1   2   3     1.091812990605   111.97703768     6.60973735
 H      1   2   3     1.101962983142   112.27339036   246.44832811
 H      1   2   3     1.099696268417   111.66249061   126.83168602
 H      4   3   2     1.099537684523   112.93167935    55.79382036
 H      4   3   2     1.100985043295   113.08922736   294.86139745
 H      4   3   2     1.093072884709   107.97233754   175.60321382
 H      7   6   5     1.100977448614   110.22278454   131.18661784
 H      7   6   5     1.092355375850   106.26188493    15.30875528
 H      8   7   6     1.092129967689   115.03019522   279.31044119
 H     10   9   8     1.095779183165   112.02719808   359.01934078
 H     10   9   8     1.100411190293   111.06210369   238.17453480
 H     10   9   8     1.100190483988   111.24051643   120.19043811
 H     11   9   8     1.094343513528   112.09503917   344.74094316
 H     11   9   8     1.099697608678   110.12900262   224.41306064
 C     12   6   5     1.516663971818   122.40649586   180.86212383
 H     30  12   6     1.094126769574   111.99029601    24.74669941
 H     30  12   6     1.095032927675   110.91379959   145.66735108
 H     30  12   6     1.100153438530   112.04988175   264.57755658
 H     11   9   8     1.101051431508   111.17134541   107.16047317
 H     14  13  12     0.969896321087   108.45545102   162.82217643

---------------------------
INTERNAL COORDINATES (A.U.)
---------------------------
 C      0   0   0     0.000000000000     0.00000000     0.00000000
 C      1   0   0     2.868855931981     0.00000000     0.00000000
 C      2   1   0     2.656030343666   122.06580761     0.00000000
 C      3   2   1     2.862221079947   121.56235767     1.46684316
 C      3   2   1     2.728423711583   121.34454961   181.63441081
 C      5   3   2     2.730545777886   116.68130213   358.91185923
 C      6   5   3     2.882010379460   116.45029320   180.21676872
 C      7   6   5     2.867509515677   114.95684133   252.92679617
 C      8   7   6     2.540613200647   128.05999585    99.16041563
 C      9   8   7     2.858750927616   120.89862186   178.66127735
 C      9   8   7     2.859372940888   124.15480111   358.86379445
 C      6   5   3     2.658187656171   121.63992779   359.67415991
 C     12   6   5     2.652880966365   119.17427597     1.17266183
 O     13  12   6     2.646695137255   117.25190042   178.06162038
 O      5   3   2     2.454633422918   121.46673822   179.49404186
 H      1   2   3     2.063227541702   111.97703768     6.60973735
 H      1   2   3     2.082408247857   112.27339036   246.44832811
 H      1   2   3     2.078124777803   111.66249061   126.83168602
 H      4   3   2     2.077825097674   112.93167935    55.79382036
 H      4   3   2     2.080560209372   113.08922736   294.86139745
 H      4   3   2     2.065608396515   107.97233754   175.60321382
 H      7   6   5     2.080545857504   110.22278454   131.18661784
 H      7   6   5     2.064252501274   106.26188493    15.30875528
 H      8   7   6     2.063826541580   115.03019522   279.31044119
 H     10   9   8     2.070722559435   112.02719808   359.01934078
 H     10   9   8     2.079475784356   111.06210369   238.17453480
 H     10   9   8     2.079058709883   111.24051643   120.19043811
 H     11   9   8     2.068009537002   112.09503917   344.74094316
 H     11   9   8     2.078127310530   110.12900262   224.41306064
 C     12   6   5     2.866079543921   122.40649586   180.86212383
 H     30  12   6     2.067599950287   111.99029601    24.74669941
 H     30  12   6     2.069312340932   110.91379959   145.66735108
 H     30  12   6     2.078988704114   112.04988175   264.57755658
 H     11   9   8     2.080685664912   111.17134541   107.16047317
 H     14  13  12     1.832838425153   108.45545102   162.82217643


           ************************************************************
           *        Program running with 4 parallel MPI-processes     *
           *              working on a common directory               *
           ************************************************************
------------------------------------------------------------------------------
                   ___                                                        
                  /   \      - P O W E R E D   B Y -                         
                 /     \                                                     
                 |  |  |   _    _      __       _____    __    __             
                 |  |  |  | |  | |    /  \     |  _  \  |  |  /  |          
                  \  \/   | |  | |   /    \    | | | |  |  | /  /          
                 / \  \   | |__| |  /  /\  \   | |_| |  |  |/  /          
                |  |  |   |  __  | /  /__\  \  |    /   |      \           
                |  |  |   | |  | | |   __   |  |    \   |  |\   \          
                \     /   | |  | | |  |  |  |  | |\  \  |  | \   \       
                 \___/    |_|  |_| |__|  |__|  |_| \__\ |__|  \__/        
                                                                              
                      - O R C A' S   B I G   F R I E N D -                    
                                      &                                       
                       - I N T E G R A L  F E E D E R -                       
                                                                              
 v1 FN, 2020, v2 2021                                                         
------------------------------------------------------------------------------


Reading SHARK input file mPQ1_2e_1H_B3LYP_631Gd_opt.SHARKINP.tmp ... ok
----------------------
SHARK INTEGRAL PACKAGE
----------------------

Number of atoms                             ...     35
Number of basis functions                   ...    262
Number of shells                            ...    134
Maximum angular momentum                    ...      2
Integral batch strategy                     ... SHARK/LIBINT Hybrid
RI-J (if used) integral strategy            ... SPLIT-RIJ (Revised 2003 algorithm where possible)
Printlevel                                  ...      1
Contraction scheme used                     ... SEGMENTED contraction
Coulomb Range Separation                    ... NOT USED
Exchange Range Separation                   ... NOT USED
Finite Nucleus Model                        ... NOT USED
Auxiliary Coulomb fitting basis             ... AVAILABLE
   # of basis functions in Aux-J            ...    993
   # of shells in Aux-J                     ...    335
   Maximum angular momentum in Aux-J        ...      4
Auxiliary J/K fitting basis                 ... NOT available
Auxiliary Correlation fitting basis         ... NOT available
Auxiliary 'external' fitting basis          ... NOT available
Integral threshold                          ...     2.500000e-11
Primitive cut-off                           ...     2.500000e-12
Primitive pair pre-selection threshold      ...     2.500000e-12

Calculating pre-screening integrals         ... done (  0.1 sec) Dimension = 134
Organizing shell pair data                  ... done (  0.0 sec)
Shell pair information
Total number of shell pairs                 ...      9045
Shell pairs after pre-screening             ...      7301
Total number of primitive shell pairs       ...     50479
Primitive shell pairs kept                  ...     23534
          la=0 lb=0:   2863 shell pairs
          la=1 lb=0:   2388 shell pairs
          la=1 lb=1:    497 shell pairs
          la=2 lb=0:   1008 shell pairs
          la=2 lb=1:    446 shell pairs
          la=2 lb=2:     99 shell pairs

Calculating one electron integrals          ... done (  0.0 sec)
Calculating RI/J V-Matrix + Cholesky decomp.... done (  0.0 sec)
Calculating Nuclear repulsion               ... done (  0.0 sec) ENN=   1096.849953856401 Eh

SHARK setup successfully completed in   0.3 seconds

Maximum memory used throughout the entire GTOINT-calculation: 17.3 MB


           ************************************************************
           *        Program running with 4 parallel MPI-processes     *
           *              working on a common directory               *
           ************************************************************

Diagonalization of the overlap matrix:
Smallest eigenvalue                        ... 3.583e-04
Time for diagonalization                   ...    0.009 sec
Threshold for overlap eigenvalues          ... 1.000e-08
Number of eigenvalues below threshold      ... 0
Time for construction of square roots      ...    0.005 sec
Total time needed                          ...    0.019 sec

-------------------
DFT GRID GENERATION
-------------------

General Integration Accuracy     IntAcc      ... 4.959
Radial Grid Type                 RadialGrid  ... OptM3 with GC (2021)
Angular Grid (max. ang.)         AngularGrid ... 6 (Lebedev-590)
Angular grid pruning method      GridPruning ... 4 (adaptive)
Weight generation scheme         WeightScheme... Becke
Basis function cutoff            BFCut       ... 1.0000e-11
Integration weight cutoff        WCut        ... 1.0000e-14
Angular grids for H and He will be reduced by one unit
Partially contracted basis set               ... off
Rotationally invariant grid construction     ... off

Total number of grid points                  ...   390030
Total number of batches                      ...     6112
Average number of points per batch           ...       63
Average number of grid points per atom       ...    11144
Time for grid setup =    4.887 sec

--------------------
COSX GRID GENERATION
--------------------

GRIDX 1
-------
General Integration Accuracy     IntAcc      ... 4.020
Radial Grid Type                 RadialGrid  ... OptM3 with GC (2021)
Angular Grid (max. ang.)         AngularGrid ... 2 (Lebedev-110)
Angular grid pruning method      GridPruning ... 4 (adaptive)
Weight generation scheme         WeightScheme... Becke
Basis function cutoff            BFCut       ... 1.0000e-11
Integration weight cutoff        WCut        ... 1.0000e-14
Angular grids for H and He will be reduced by one unit
Partially contracted basis set               ... on
Rotationally invariant grid construction     ... off

Total number of grid points                  ...    42280
Total number of batches                      ...      680
Average number of points per batch           ...       62
Average number of grid points per atom       ...     1208
UseSFitting                                  ... on

GRIDX 2
-------
General Integration Accuracy     IntAcc      ... 4.338
Radial Grid Type                 RadialGrid  ... OptM3 with GC (2021)
Angular Grid (max. ang.)         AngularGrid ... 3 (Lebedev-194)
Angular grid pruning method      GridPruning ... 4 (adaptive)
Weight generation scheme         WeightScheme... Becke
Basis function cutoff            BFCut       ... 1.0000e-11
Integration weight cutoff        WCut        ... 1.0000e-14
Angular grids for H and He will be reduced by one unit
Partially contracted basis set               ... on
Rotationally invariant grid construction     ... off

Total number of grid points                  ...    92108
Total number of batches                      ...     1456
Average number of points per batch           ...       63
Average number of grid points per atom       ...     2632
UseSFitting                                  ... on

GRIDX 3
-------
General Integration Accuracy     IntAcc      ... 4.871
Radial Grid Type                 RadialGrid  ... OptM3 with GC (2021)
Angular Grid (max. ang.)         AngularGrid ... 4 (Lebedev-302)
Angular grid pruning method      GridPruning ... 4 (adaptive)
Weight generation scheme         WeightScheme... Becke
Basis function cutoff            BFCut       ... 1.0000e-11
Integration weight cutoff        WCut        ... 1.0000e-14
Angular grids for H and He will be reduced by one unit
Partially contracted basis set               ... on
Rotationally invariant grid construction     ... off

Total number of grid points                  ...   176668
Total number of batches                      ...     2782
Average number of points per batch           ...       63
Average number of grid points per atom       ...     5048
UseSFitting                                  ... on

Time for X-Grid setup             =    2.290 sec


--------------------
CPCM SOLVATION MODEL
--------------------
CPCM parameters:
  Epsilon                                         ...      80.4000
  Refrac                                          ...       1.3300
  Rsolv                                           ...       1.3000
  Surface type                                    ... GAUSSIAN VDW
  Epsilon function type                           ...         CPCM
Radii:
 Radius for C  used is    3.8550 Bohr (=   2.0400 Ang.)
 Radius for O  used is    3.4469 Bohr (=   1.8240 Ang.)
 Radius for H  used is    2.4944 Bohr (=   1.3200 Ang.)
Calculating surface                               ...        done! (  0.0s)
GEPOL surface points                              ...         1852
GEPOL Volume                                      ...    1938.1388
GEPOL Surface-area                                ...    1006.1081
Calculating surface distance matrix               ...        done! (  0.0s)
Performing Cholesky decomposition & store         ...        done! (  0.1s)
Overall time for CPCM initialization              ...                 0.1s
--------------
SCF ITERATIONS
--------------
ITER       Energy         Delta-E        Max-DP      RMS-DP      [F,P]     Damp
               ***  Starting incremental Fock matrix formation  ***
                      *** Initiating the SOSCF procedure ***
                      *** Re-Reading the Fockian *** 
                      *** Removing any level shift *** 
ITER      Energy       Delta-E        Grad      Rot      Max-DP    RMS-DP
  0   -695.02875225 -695.0287522485  0.001888  0.001888  0.006103  0.000105
               *** Restarting incremental Fock matrix formation ***
  1   -695.02911125  -0.0003589993  0.000493  0.000931  0.003164  0.000059
  2   -695.02915146  -0.0000402084  0.000074  0.000316  0.000577  0.000013
  3   -695.02915146  -0.0000000025  0.000114  0.000204  0.000342  0.000007
  4   -695.02915226  -0.0000008025  0.000024  0.000063  0.000121  0.000003
  5   -695.02915227  -0.0000000120  0.000027  0.000038  0.000072  0.000002
  6   -695.02915231  -0.0000000357  0.000008  0.000012  0.000033  0.000001
  7   -695.02915230   0.0000000049  0.000004  0.000010  0.000012  0.000000
                 **** Energy Check signals convergence ****
              ***Rediagonalizing the Fockian in SOSCF/NRSCF***

               *****************************************************
               *                     SUCCESS                       *
               *           SCF CONVERGED AFTER   8 CYCLES          *
               *****************************************************

Old exchange energy                            =    -19.225550781 Eh
New exchange energy                            =    -19.225564893 Eh
Exchange energy change after final integration =     -0.000014113 Eh
Total energy after final integration           =   -695.029166425 Eh
Final COS-X integration done in                =    13.446 sec
Total Energy       :         -695.02916642 Eh          -18912.70512 eV
  Last Energy change         ...   -7.9539e-09  Tolerance :   1.0000e-08
  Last MAX-Density change    ...    2.6645e-15  Tolerance :   1.0000e-07
             **** THE GBW FILE WAS UPDATED (mPQ1_2e_1H_B3LYP_631Gd_opt.gbw) ****
             **** DENSITY mPQ1_2e_1H_B3LYP_631Gd_opt.scfp WAS UPDATED ****
             **** ENERGY FILE WAS UPDATED (mPQ1_2e_1H_B3LYP_631Gd_opt.en.tmp) ****
             **** THE GBW FILE WAS UPDATED (mPQ1_2e_1H_B3LYP_631Gd_opt.gbw) ****
             **** DENSITY mPQ1_2e_1H_B3LYP_631Gd_opt.scfp WAS UPDATED ****
Total SCF time: 0 days 0 hours 1 min 21 sec 

Maximum memory used throughout the entire SCF-calculation: 110.3 MB

-------------------------   --------------------
FINAL SINGLE POINT ENERGY      -695.029166424601
-------------------------   --------------------


           ************************************************************
           *        Program running with 4 parallel MPI-processes     *
           *              working on a common directory               *
           ************************************************************
------------------------------------------------------------------------------
                         ORCA SCF GRADIENT CALCULATION
------------------------------------------------------------------------------

 ... reading COSX grid (gridx3)
Gradient of the Kohn-Sham DFT energy:
Kohn-Sham wavefunction type      ... RKS
Hartree-Fock exchange scaling    ...    0.200
Number of operators              ...    1
Number of atoms                  ...   35
Basis set dimensions             ...  262
Integral neglect threshold       ... 2.5e-11
Integral primitive cutoff        ... 2.5e-12
SHARK Integral package           ... ON

Nuc. rep. gradient       (SHARK) ... done (  0.0 sec)
HCore & Overlap gradient (SHARK) ... done (  0.2 sec)
RI-J gradient            (SHARK) ... done (  1.0 sec)
COSX-gradient                    ... done ( 16.2 sec)
Exchange-correlation gradient    ... done

------------------
CARTESIAN GRADIENT
------------------

   1   C   :   -0.000117238   -0.000100412   -0.000034847
   2   C   :   -0.000074263    0.000011647   -0.000072993
   3   C   :    0.000037325    0.000007960    0.000061681
   4   C   :   -0.000026114    0.000006551   -0.000004379
   5   C   :   -0.000011169   -0.000074855    0.000063964
   6   C   :   -0.000057235    0.000061861   -0.000024769
   7   C   :    0.000018033    0.000005578   -0.000036261
   8   C   :    0.000007921    0.000000183    0.000058532
   9   C   :    0.000001774   -0.000012980   -0.000019003
  10   C   :   -0.000003912   -0.000016653   -0.000009094
  11   C   :    0.000026872    0.000048744    0.000029683
  12   C   :    0.000028389   -0.000081524    0.000020900
  13   C   :    0.000199737    0.000022639    0.000075471
  14   O   :   -0.000210893    0.000051767   -0.000056137
  15   O   :   -0.000021142    0.000034990   -0.000039329
  16   H   :    0.000010946    0.000001577    0.000043952
  17   H   :    0.000075233   -0.000016230    0.000033588
  18   H   :    0.000042107    0.000068066   -0.000008124
  19   H   :    0.000007887    0.000004647   -0.000012595
  20   H   :    0.000000256   -0.000014241    0.000005344
  21   H   :   -0.000003884   -0.000012506   -0.000003590
  22   H   :    0.000016245    0.000001837   -0.000005610
  23   H   :   -0.000009754   -0.000015931    0.000011475
  24   H   :    0.000004675   -0.000006195   -0.000014977
  25   H   :    0.000003998   -0.000009086   -0.000000762
  26   H   :   -0.000002896   -0.000001370    0.000010132
  27   H   :    0.000005200   -0.000008047    0.000005193
  28   H   :   -0.000015612   -0.000028583   -0.000018029
  29   H   :   -0.000015578   -0.000020354    0.000005752
  30   C   :    0.000032028    0.000015399   -0.000013206
  31   H   :   -0.000020083    0.000008358   -0.000002451
  32   H   :    0.000011225    0.000008628    0.000007830
  33   H   :    0.000003152   -0.000017034   -0.000004219
  34   H   :   -0.000008513   -0.000011358   -0.000014134
  35   H   :    0.000057637    0.000033771   -0.000012351

Difference to translation invariance:
           :   -0.0000076487   -0.0000531581    0.0000266379

Difference to rotation invariance:
           :    0.0001778183   -0.0006627179   -0.0004482836

Norm of the cartesian gradient     ...    0.0004520448
RMS gradient                       ...    0.0000441151
MAX gradient                       ...    0.0002108935

-------
TIMINGS
-------

Total SCF gradient time            ...       25.266 sec

One electron gradient       ....       0.198 sec  (  0.8%)
RI-J Coulomb gradient       ....       1.023 sec  (  4.0%)
COSX gradient               ....      16.242 sec  ( 64.3%)
XC gradient                 ....       6.313 sec  ( 25.0%)
CPCM gradient               ....       0.557 sec  (  2.2%)
   A-Matrix (El+Nuc)        ....       0.142 sec  (  0.6%)
   Potential                ....       0.416 sec  (  1.6%)

Maximum memory used throughout the entire SCFGRAD-calculation: 86.1 MB
------------------------------------------------------------------------------
                         ORCA GEOMETRY RELAXATION STEP
------------------------------------------------------------------------------

Reading the OPT-File                    .... done
Getting information on internals        .... done
Copying old internal coords+grads       .... done
Making the new internal coordinates     .... (new redundants).... done
Validating the new internal coordinates .... (new redundants).... done
Calculating the B-matrix                .... done
Calculating the G,G- and P matrices     .... done
Transforming gradient to internals      .... done
Projecting the internal gradient        .... done
Number of atoms                         ....  35
Number of internal coordinates          .... 168
Current Energy                          ....  -695.029166425 Eh
Current gradient norm                   ....     0.000452045 Eh/bohr
Maximum allowed component of the step   ....  0.300
Current trust radius                    ....  0.300
Updating the Hessian (BFGS)             .... done
Forming the augmented Hessian           .... done
Diagonalizing the augmented Hessian     .... done
Last element of RFO vector              ....  0.994317410
Lowest eigenvalues of augmented Hessian:
 -0.000004721  0.000323089  0.000926045  0.001301633  0.001873745
Length of the computed step             ....  0.107064442
The final length of the internal step   ....  0.107064442
Converting the step to cartesian space:
 Initial RMS(Int)=    0.0082602010
Transforming coordinates:
 Iter   0:  RMS(Cart)=    0.0150271335 RMS(Int)=    0.0082583562
 Iter   1:  RMS(Cart)=    0.0002352979 RMS(Int)=    0.0001802495
 Iter   2:  RMS(Cart)=    0.0000082724 RMS(Int)=    0.0000049550
 Iter   3:  RMS(Cart)=    0.0000002974 RMS(Int)=    0.0000002270
 Iter   4:  RMS(Cart)=    0.0000000106 RMS(Int)=    0.0000000064
done
Storing new coordinates                 .... done

                                .--------------------.
          ----------------------|Geometry convergence|-------------------------
          Item                value                   Tolerance       Converged
          ---------------------------------------------------------------------
          Energy change      -0.0000020326            0.0000002000      NO
          RMS gradient        0.0000259933            0.0000080000      NO
          MAX gradient        0.0001845966            0.0000300000      NO
          RMS step            0.0082602010            0.0001000000      NO
          MAX step            0.0366325999            0.0002000000      NO
          ........................................................
          Max(Bonds)      0.0006      Max(Angles)    0.10
          Max(Dihed)        2.10      Max(Improp)    0.00
          ---------------------------------------------------------------------

The optimization has not yet converged - more geometry cycles are needed


    ---------------------------------------------------------------------------
                         Redundant Internal Coordinates
                            (Angstroem and degrees)

        Definition                    Value    dE/dq     Step     New-Value
    ----------------------------------------------------------------------------
     1. B(C   1,C   0)                1.5181 -0.000004 -0.0000    1.5181   
     2. B(C   2,C   1)                1.4055 -0.000033 -0.0000    1.4055   
     3. B(C   3,C   2)                1.5146 -0.000012 -0.0000    1.5146   
     4. B(C   4,C   2)                1.4438  0.000030 -0.0000    1.4438   
     5. B(C   5,C   4)                1.4449 -0.000034  0.0001    1.4451   
     6. B(C   6,C   5)                1.5251 -0.000020  0.0002    1.5253   
     7. B(C   7,C   6)                1.5174  0.000020 -0.0001    1.5173   
     8. B(C   8,C   7)                1.3444  0.000000  0.0000    1.3445   
     9. B(C   9,C   8)                1.5128  0.000005 -0.0000    1.5128   
    10. B(C  10,C   8)                1.5131  0.000013  0.0000    1.5131   
    11. B(C  11,C   5)                1.4067  0.000049 -0.0002    1.4065   
    12. B(C  12,C  11)                1.4038  0.000009  0.0001    1.4039   
    13. B(C  12,C   1)                1.4040 -0.000075  0.0000    1.4041   
    14. B(O  13,C  12)                1.4006 -0.000185  0.0006    1.4012   
    15. B(O  14,C   4)                1.2989  0.000051 -0.0002    1.2987   
    16. B(H  15,C   0)                1.0918 -0.000013  0.0001    1.0919   
    17. B(H  16,C   0)                1.1020  0.000050 -0.0001    1.1019   
    18. B(H  17,C   0)                1.0997 -0.000001 -0.0002    1.0995   
    19. B(H  18,C   3)                1.0995  0.000018 -0.0001    1.0994   
    20. B(H  19,C   3)                1.1010 -0.000007  0.0001    1.1011   
    21. B(H  20,C   3)                1.0931 -0.000001  0.0000    1.0931   
    22. B(H  21,C   6)                1.1010 -0.000000 -0.0000    1.1010   
    23. B(H  22,C   6)                1.0924 -0.000010  0.0001    1.0924   
    24. B(H  23,C   7)                1.0921 -0.000007  0.0000    1.0922   
    25. B(H  24,C   9)                1.0958  0.000002 -0.0000    1.0958   
    26. B(H  25,C   9)                1.1004  0.000001 -0.0000    1.1004   
    27. B(H  26,C   9)                1.1002  0.000003 -0.0000    1.1002   
    28. B(H  27,C  10)                1.0943 -0.000004  0.0000    1.0943   
    29. B(H  28,C  10)                1.0997 -0.000005  0.0000    1.0997   
    30. B(C  29,C  11)                1.5167 -0.000021 -0.0000    1.5167   
    31. B(H  30,C  29)                1.0941  0.000013  0.0001    1.0942   
    32. B(H  31,C  29)                1.0950  0.000002 -0.0001    1.0949   
    33. B(H  32,C  29)                1.1002 -0.000004 -0.0000    1.1001   
    34. B(H  33,C  10)                1.1011  0.000014 -0.0000    1.1010   
    35. B(H  34,O  13)                0.9699  0.000065 -0.0000    0.9699   
    36. A(H  16,C   0,H  17)          106.57 -0.000067    0.01    106.58   
    37. A(C   1,C   0,H  16)          112.27  0.000061    0.03    112.30   
    38. A(C   1,C   0,H  17)          111.66  0.000070   -0.10    111.56   
    39. A(H  15,C   0,H  16)          106.82 -0.000011    0.03    106.85   
    40. A(H  15,C   0,H  17)          107.20 -0.000073    0.06    107.26   
    41. A(C   1,C   0,H  15)          111.98  0.000008   -0.02    111.95   
    42. A(C   0,C   1,C  12)          118.39 -0.000081    0.04    118.43   
    43. A(C   2,C   1,C  12)          119.54  0.000012   -0.00    119.54   
    44. A(C   0,C   1,C   2)          122.07  0.000069   -0.03    122.03   
    45. A(C   1,C   2,C   4)          121.34  0.000005    0.00    121.35   
    46. A(C   1,C   2,C   3)          121.56  0.000018   -0.01    121.55   
    47. A(C   3,C   2,C   4)          117.09 -0.000023    0.01    117.10   
    48. A(H  18,C   3,H  19)          106.42  0.000005    0.00    106.42   
    49. A(C   2,C   3,H  18)          112.93  0.000006   -0.03    112.90   
    50. A(H  19,C   3,H  20)          107.86  0.000017   -0.07    107.79   
    51. A(C   2,C   3,H  20)          107.97 -0.000011    0.01    107.98   
    52. A(C   2,C   3,H  19)          113.09 -0.000016    0.02    113.11   
    53. A(H  18,C   3,H  20)          108.38  0.000000    0.06    108.44   
    54. A(C   2,C   4,C   5)          116.68 -0.000005   -0.01    116.68   
    55. A(C   2,C   4,O  14)          121.47 -0.000025   -0.01    121.46   
    56. A(C   5,C   4,O  14)          121.85  0.000030    0.01    121.86   
    57. A(C   4,C   5,C   6)          116.45  0.000043   -0.01    116.44   
    58. A(C   4,C   5,C  11)          121.64 -0.000013    0.00    121.64   
    59. A(C   6,C   5,C  11)          121.91 -0.000030    0.01    121.91   
    60. A(C   5,C   6,C   7)          114.96 -0.000042    0.02    114.98   
    61. A(C   7,C   6,H  22)          110.36  0.000008    0.00    110.37   
    62. A(H  21,C   6,H  22)          107.24 -0.000005    0.00    107.24   
    63. A(C   5,C   6,H  22)          106.26  0.000028   -0.03    106.23   
    64. A(C   7,C   6,H  21)          107.56  0.000016    0.01    107.57   
    65. A(C   5,C   6,H  21)          110.22 -0.000003   -0.00    110.22   
    66. A(C   8,C   7,H  23)          116.91  0.000004   -0.01    116.90   
    67. A(C   6,C   7,H  23)          115.03 -0.000021    0.02    115.05   
    68. A(C   6,C   7,C   8)          128.06  0.000017   -0.01    128.05   
    69. A(C   9,C   8,C  10)          114.95  0.000003   -0.00    114.94   
    70. A(C   7,C   8,C  10)          124.15  0.000021   -0.00    124.15   
    71. A(C   7,C   8,C   9)          120.90 -0.000024    0.01    120.91   
    72. A(H  25,C   9,H  26)          106.14 -0.000005    0.00    106.14   
    73. A(H  24,C   9,H  26)          108.14 -0.000001    0.00    108.14   
    74. A(C   8,C   9,H  26)          111.24 -0.000003   -0.00    111.24   
    75. A(H  24,C   9,H  25)          107.98 -0.000001    0.00    107.98   
    76. A(C   8,C   9,H  25)          111.06  0.000015   -0.01    111.05   
    77. A(C   8,C   9,H  24)          112.03 -0.000006    0.00    112.03   
    78. A(H  28,C  10,H  33)          106.06  0.000001    0.01    106.06   
    79. A(C   8,C  10,H  33)          111.17 -0.000004    0.00    111.18   
    80. A(H  27,C  10,H  33)          109.11 -0.000012    0.01    109.12   
    81. A(H  27,C  10,H  28)          108.05  0.000024   -0.03    108.02   
    82. A(C   8,C  10,H  28)          110.13 -0.000004    0.00    110.13   
    83. A(C   8,C  10,H  27)          112.10 -0.000004    0.00    112.10   
    84. A(C  12,C  11,C  29)          118.42  0.000004    0.03    118.45   
    85. A(C   5,C  11,C  29)          122.41  0.000004   -0.03    122.38   
    86. A(C   5,C  11,C  12)          119.17 -0.000008   -0.00    119.17   
    87. A(C  11,C  12,O  13)          117.25 -0.000039    0.06    117.31   
    88. A(C   1,C  12,O  13)          121.14  0.000030   -0.06    121.08   
    89. A(C   1,C  12,C  11)          121.59  0.000009   -0.00    121.59   
    90. A(C  12,O  13,H  34)          108.46 -0.000003   -0.01    108.45   
    91. A(H  31,C  29,H  32)          106.53 -0.000008    0.03    106.56   
    92. A(H  30,C  29,H  32)          106.94 -0.000008   -0.01    106.93   
    93. A(C  11,C  29,H  32)          112.05  0.000025   -0.00    112.05   
    94. A(H  30,C  29,H  31)          108.14  0.000020   -0.00    108.14   
    95. A(C  11,C  29,H  31)          110.91 -0.000007   -0.02    110.89   
    96. A(C  11,C  29,H  30)          111.99 -0.000022    0.01    112.00   
    97. D(C  12,C   1,C   0,H  17)    -53.17 -0.000029    2.01    -51.16   
    98. D(C   2,C   1,C   0,H  15)      6.61  0.000006    2.10      8.71   
    99. D(C  12,C   1,C   0,H  16)     66.45 -0.000023    1.97     68.42   
   100. D(C  12,C   1,C   0,H  15)   -173.39  0.000011    2.02   -171.37   
   101. D(C   2,C   1,C   0,H  17)    126.83 -0.000034    2.09    128.92   
   102. D(C   2,C   1,C   0,H  16)   -113.55 -0.000028    2.05   -111.50   
   103. D(C   3,C   2,C   1,C   0)      1.47  0.000014    0.08      1.55   
   104. D(C   4,C   2,C   1,C  12)      1.63  0.000005    0.15      1.78   
   105. D(C   3,C   2,C   1,C  12)   -178.54  0.000009    0.16   -178.37   
   106. D(C   4,C   2,C   1,C   0)   -178.37  0.000010    0.06   -178.30   
   107. D(H  19,C   3,C   2,C   4)    114.70  0.000004   -0.76    113.94   
   108. D(H  20,C   3,C   2,C   1)    175.60 -0.000004   -0.71    174.89   
   109. D(H  19,C   3,C   2,C   1)    -65.14  0.000000   -0.78    -65.91   
   110. D(H  18,C   3,C   2,C   4)   -124.37  0.000003   -0.76   -125.13   
   111. D(H  18,C   3,C   2,C   1)     55.79 -0.000001   -0.78     55.01   
   112. D(H  20,C   3,C   2,C   4)     -4.56 -0.000000   -0.70     -5.25   
   113. D(O  14,C   4,C   2,C   3)     -0.35  0.000003   -0.04     -0.38   
   114. D(O  14,C   4,C   2,C   1)    179.49  0.000006   -0.02    179.48   
   115. D(C   5,C   4,C   2,C   3)    179.07 -0.000019   -0.01    179.07   
   116. D(C   5,C   4,C   2,C   1)     -1.09 -0.000015    0.01     -1.08   
   117. D(C  11,C   5,C   4,O  14)    179.09 -0.000014   -0.06    179.03   
   118. D(C   6,C   5,C   4,O  14)     -0.37 -0.000010   -0.03     -0.40   
   119. D(C   6,C   5,C   4,C   2)   -179.78  0.000012   -0.06   -179.84   
   120. D(C  11,C   5,C   4,C   2)     -0.33  0.000008   -0.09     -0.42   
   121. D(H  22,C   6,C   5,C  11)   -164.15 -0.000011    0.15   -164.00   
   122. D(H  22,C   6,C   5,C   4)     15.31 -0.000015    0.12     15.42   
   123. D(H  21,C   6,C   5,C  11)    -48.27 -0.000003    0.13    -48.14   
   124. D(H  21,C   6,C   5,C   4)    131.19 -0.000007    0.10    131.29   
   125. D(C   7,C   6,C   5,C  11)     73.47 -0.000015    0.15     73.63   
   126. D(C   7,C   6,C   5,C   4)   -107.07 -0.000018    0.12   -106.95   
   127. D(C   8,C   7,C   6,C   5)     99.16  0.000010    0.10     99.26   
   128. D(H  23,C   7,C   6,H  22)    159.16 -0.000005    0.10    159.27   
   129. D(H  23,C   7,C   6,H  21)     42.48 -0.000012    0.10     42.58   
   130. D(H  23,C   7,C   6,C   5)    -80.69  0.000008    0.08    -80.61   
   131. D(C   8,C   7,C   6,H  22)    -20.99 -0.000003    0.12    -20.87   
   132. D(C   8,C   7,C   6,H  21)   -137.67 -0.000011    0.11   -137.55   
   133. D(C  10,C   8,C   7,H  23)    178.71  0.000001    0.02    178.73   
   134. D(C  10,C   8,C   7,C   6)     -1.14  0.000000    0.00     -1.13   
   135. D(C   9,C   8,C   7,H  23)     -1.49  0.000004    0.00     -1.49   
   136. D(C   9,C   8,C   7,C   6)    178.66  0.000003   -0.01    178.65   
   137. D(H  26,C   9,C   8,C  10)    -59.99 -0.000007   -0.02    -60.01   
   138. D(H  26,C   9,C   8,C   7)    120.19 -0.000010   -0.00    120.19   
   139. D(H  25,C   9,C   8,C  10)     57.99 -0.000005   -0.02     57.97   
   140. D(H  25,C   9,C   8,C   7)   -121.83 -0.000008   -0.00   -121.83   
   141. D(H  24,C   9,C   8,C  10)    178.83  0.000001   -0.02    178.81   
   142. D(H  24,C   9,C   8,C   7)     -0.98 -0.000002   -0.01     -0.99   
   143. D(H  33,C  10,C   8,C   9)    -72.65 -0.000006   -0.14    -72.79   
   144. D(H  33,C  10,C   8,C   7)    107.16 -0.000003   -0.16    107.00   
   145. D(H  28,C  10,C   8,C   9)     44.60 -0.000009   -0.13     44.47   
   146. D(H  28,C  10,C   8,C   7)   -135.59 -0.000006   -0.15   -135.73   
   147. D(H  27,C  10,C   8,C   9)    164.93  0.000016   -0.17    164.77   
   148. D(H  27,C  10,C   8,C   7)    -15.26  0.000018   -0.18    -15.44   
   149. D(C  29,C  11,C   5,C   6)      0.29  0.000006   -0.03      0.26   
   150. D(C  29,C  11,C   5,C   4)   -179.14  0.000009    0.01   -179.13   
   151. D(C  12,C  11,C   5,C   6)   -179.40  0.000006   -0.02   -179.42   
   152. D(C  12,C  11,C   5,C   4)      1.17  0.000009    0.01      1.19   
   153. D(C   1,C  12,C  11,C  29)    179.66 -0.000021    0.15    179.81   
   154. D(C   1,C  12,C  11,C   5)     -0.63 -0.000021    0.15     -0.49   
   155. D(O  13,C  12,C   1,C   2)   -179.40  0.000011   -0.13   -179.53   
   156. D(O  13,C  12,C   1,C   0)      0.60  0.000006   -0.06      0.54   
   157. D(C  11,C  12,C   1,C   2)     -0.75  0.000015   -0.23     -0.98   
   158. D(O  13,C  12,C  11,C   5)    178.06 -0.000017    0.05    178.12   
   159. D(C  11,C  12,C   1,C   0)    179.24  0.000010   -0.15    179.10   
   160. D(O  13,C  12,C  11,C  29)     -1.64 -0.000017    0.06     -1.58   
   161. D(H  34,O  13,C  12,C  11)    162.82 -0.000003   -1.76    161.06   
   162. D(H  34,O  13,C  12,C   1)    -18.48  0.000001   -1.85    -20.33   
   163. D(H  32,C  29,C  11,C  12)     84.27  0.000001    0.61     84.88   
   164. D(H  32,C  29,C  11,C   5)    -95.42  0.000001    0.62    -94.80   
   165. D(H  31,C  29,C  11,C  12)    -34.64 -0.000000    0.59    -34.05   
   166. D(H  31,C  29,C  11,C   5)    145.67 -0.000000    0.59    146.26   
   167. D(H  30,C  29,C  11,C  12)   -155.56 -0.000006    0.60   -154.96   
   168. D(H  30,C  29,C  11,C   5)     24.75 -0.000006    0.60     25.35   
    ----------------------------------------------------------------------------

         *************************************************************
         *                GEOMETRY OPTIMIZATION CYCLE  45            *
         *************************************************************
---------------------------------
CARTESIAN COORDINATES (ANGSTROEM)
---------------------------------
  C     18.429203    1.966475    0.091869
  C     17.082938    1.319195   -0.178676
  C     16.053441    1.995142   -0.855873
  C     16.243324    3.401227   -1.385823
  C     14.766255    1.378470   -1.073500
  C     14.601926    0.029341   -0.582563
  C     13.241328   -0.618287   -0.818672
  C     12.372490   -0.752629    0.417946
  C     11.361062    0.041445    0.810421
  C     10.577346   -0.262817    2.068066
  C     10.911130    1.276791    0.061394
  C     15.647031   -0.652009    0.066858
  C     16.872518    0.003752    0.264849
  O     17.872993   -0.696747    0.951622
  O     13.810128    2.004818   -1.690130
  H     18.428999    3.029138   -0.159093
  H     19.241327    1.501126   -0.489562
  H     18.712880    1.881419    1.150711
  H     17.112462    3.493334   -2.052740
  H     16.381827    4.148374   -0.588933
  H     15.346116    3.674303   -1.947377
  H     13.368078   -1.624720   -1.246652
  H     12.738754   -0.007122   -1.571842
  H     12.610979   -1.602993    1.060440
  H     10.928698   -1.176561    2.560362
  H      9.506609   -0.386501    1.846433
  H     10.646597    0.563914    2.790644
  H     11.653164    1.606420   -0.672313
  H     10.737732    2.103927    0.765056
  C     15.499100   -2.074609    0.571393
  H     14.735603   -2.628737    0.017038
  H     16.445020   -2.619467    0.486243
  H     15.212060   -2.108544    1.632871
  H      9.950903    1.104690   -0.449089
  H     18.726787   -0.277938    0.761122

----------------------------
CARTESIAN COORDINATES (A.U.)
----------------------------
  NO LB      ZA    FRAG     MASS         X           Y           Z
   0 C     6.0000    0    12.011   34.826146    3.716099    0.173608
   1 C     6.0000    0    12.011   32.282075    2.492918   -0.337649
   2 C     6.0000    0    12.011   30.336607    3.770272   -1.617366
   3 C     6.0000    0    12.011   30.695434    6.427387   -2.618825
   4 C     6.0000    0    12.011   27.904177    2.604931   -2.028621
   5 C     6.0000    0    12.011   27.593641    0.055446   -1.100885
   6 C     6.0000    0    12.011   25.022483   -1.168393   -1.547066
   7 C     6.0000    0    12.011   23.380618   -1.422263    0.789804
   8 C     6.0000    0    12.011   21.469296    0.078320    1.531474
   9 C     6.0000    0    12.011   19.988287   -0.496653    3.908079
  10 C     6.0000    0    12.011   20.619048    2.412786    0.116017
  11 C     6.0000    0    12.011   29.568603   -1.232118    0.126343
  12 C     6.0000    0    12.011   31.884439    0.007089    0.500492
  13 O     8.0000    0    15.999   33.775062   -1.316662    1.798305
  14 O     8.0000    0    15.999   26.097360    3.788557   -3.193882
  15 H     1.0000    0     1.008   34.825760    5.724242   -0.300642
  16 H     1.0000    0     1.008   36.360838    2.836716   -0.925139
  17 H     1.0000    0     1.008   35.362218    3.555366    2.174529
  18 H     1.0000    0     1.008   32.337867    6.601445   -3.879117
  19 H     1.0000    0     1.008   30.957167    7.839290   -1.112922
  20 H     1.0000    0     1.008   28.999957    6.943426   -3.680010
  21 H     1.0000    0     1.008   25.262006   -3.070276   -2.355832
  22 H     1.0000    0     1.008   24.072757   -0.013458   -2.970351
  23 H     1.0000    0     1.008   23.831296   -3.029218    2.003942
  24 H     1.0000    0     1.008   20.652247   -2.223378    4.838383
  25 H     1.0000    0     1.008   17.964887   -0.730382    3.489253
  26 H     1.0000    0     1.008   20.119153    1.065643    5.273552
  27 H     1.0000    0     1.008   22.021289    3.035694   -1.270488
  28 H     1.0000    0     1.008   20.291372    3.975846    1.445747
  29 C     6.0000    0    12.011   29.289055   -3.920443    1.079777
  30 H     1.0000    0     1.008   27.846253   -4.967592    0.032197
  31 H     1.0000    0     1.008   31.076583   -4.950075    0.918865
  32 H     1.0000    0     1.008   28.746628   -3.984570    3.085680
  33 H     1.0000    0     1.008   18.804482    2.087562   -0.848655
  34 H     1.0000    0     1.008   35.388499   -0.525227    1.438312

--------------------------------
INTERNAL COORDINATES (ANGSTROEM)
--------------------------------
 C      0   0   0     0.000000000000     0.00000000     0.00000000
 C      1   0   0     1.518088740305     0.00000000     0.00000000
 C      2   1   0     1.405476723136   122.03185578     0.00000000
 C      3   2   1     1.514587754229   121.54995948     1.54823993
 C      3   2   1     1.443778059683   121.34917411   181.69834567
 C      5   3   2     1.445050815083   116.67607767   358.92154038
 C      6   5   3     1.525252879009   116.44057280   180.16005565
 C      7   6   5     1.517284147777   114.97609830   253.04749573
 C      8   7   6     1.344462047582   128.05434528    99.25819259
 C      9   8   7     1.512764894355   120.90627329   178.64924826
 C      9   8   7     1.513129244915   124.15180187   358.86694950
 C      6   5   3     1.406495298640   121.64416502   359.58369568
 C     12   6   5     1.403938033115   119.17329979     1.18812176
 O     13  12   6     1.401180207096   117.31452609   178.11686135
 O      5   3   2     1.298738623771   121.46146847   179.47487773
 H      1   2   3     1.091895654039   111.95239316     8.70858702
 H      1   2   3     1.101888113120   112.30290631   248.50104407
 H      1   2   3     1.099478742765   111.55846450   128.91930461
 H      4   3   2     1.099392207587   112.90141619    55.01327584
 H      4   3   2     1.101110767217   113.10852617   294.08500218
 H      4   3   2     1.093113145516   107.98491493   174.89157418
 H      7   6   5     1.100972513023   110.21971274   131.28683736
 H      7   6   5     1.092413844053   106.23459648    15.42488557
 H      8   7   6     1.092151316770   115.04692681   279.39196402
 H     10   9   8     1.095778826313   112.03066371   359.01305065
 H     10   9   8     1.100407744488   111.05496648   238.17049757
 H     10   9   8     1.100181154140   111.23958031   120.18732263
 H     11   9   8     1.094346884848   112.09709181   344.56055209
 H     11   9   8     1.099710013244   110.13310781   224.26548569
 C     12   6   5     1.516651052991   122.37887844   180.87186484
 H     30  12   6     1.094210406539   111.99560125    25.35144775
 H     30  12   6     1.094935825398   110.89304853   146.26014716
 H     30  12   6     1.100126719954   112.04654933   265.19518324
 H     11   9   8     1.101020690175   111.17551202   107.00159695
 H     14  13  12     0.969873922960   108.44607449   161.06100272

---------------------------
INTERNAL COORDINATES (A.U.)
---------------------------
 C      0   0   0     0.000000000000     0.00000000     0.00000000
 C      1   0   0     2.868771966167     0.00000000     0.00000000
 C      2   1   0     2.655966094328   122.03185578     0.00000000
 C      3   2   1     2.862156061284   121.54995948     1.54823993
 C      3   2   1     2.728345130966   121.34917411   181.69834567
 C      5   3   2     2.730750290107   116.67607767   358.92154038
 C      6   5   3     2.882310226302   116.44057280   180.16005565
 C      7   6   5     2.867251506638   114.97609830   253.04749573
 C      8   7   6     2.540665067382   128.05434528    99.25819259
 C      9   8   7     2.858711355341   120.90627329   178.64924826
 C      9   8   7     2.859399878117   124.15180187   358.86694950
 C      6   5   3     2.657890923077   121.64416502   359.58369568
 C     12   6   5     2.653058391583   119.17329979     1.18812176
 O     13  12   6     2.647846855682   117.31452609   178.11686135
 O      5   3   2     2.454260318474   121.46146847   179.47487773
 H      1   2   3     2.063383752953   111.95239316     8.70858702
 H      1   2   3     2.082266764020   112.30290631   248.50104407
 H      1   2   3     2.077713713894   111.55846450   128.91930461
 H      4   3   2     2.077550186106   112.90141619    55.01327584
 H      4   3   2     2.080797793153   113.10852617   294.08500218
 H      4   3   2     2.065684478415   107.98491493   174.89157418
 H      7   6   5     2.080536530588   110.21971274   131.28683736
 H      7   6   5     2.064362990164   106.23459648    15.42488557
 H      8   7   6     2.063866885496   115.04692681   279.39196402
 H     10   9   8     2.070721885082   112.03066371   359.01305065
 H     10   9   8     2.079469272728   111.05496648   238.17049757
 H     10   9   8     2.079041079026   111.23958031   120.18732263
 H     11   9   8     2.068015907872   112.09709181   344.56055209
 H     11   9   8     2.078150751762   110.13310781   224.26548569
 C     12   6   5     2.866055130877   122.37887844   180.87186484
 H     30  12   6     2.067758001245   111.99560125    25.35144775
 H     30  12   6     2.069128844222   110.89304853   146.26014716
 H     30  12   6     2.078938213322   112.04654933   265.19518324
 H     11   9   8     2.080627572211   111.17551202   107.00159695
 H     14  13  12     1.832796098827   108.44607449   161.06100272


           ************************************************************
           *        Program running with 4 parallel MPI-processes     *
           *              working on a common directory               *
           ************************************************************
------------------------------------------------------------------------------
                   ___                                                        
                  /   \      - P O W E R E D   B Y -                         
                 /     \                                                     
                 |  |  |   _    _      __       _____    __    __             
                 |  |  |  | |  | |    /  \     |  _  \  |  |  /  |          
                  \  \/   | |  | |   /    \    | | | |  |  | /  /          
                 / \  \   | |__| |  /  /\  \   | |_| |  |  |/  /          
                |  |  |   |  __  | /  /__\  \  |    /   |      \           
                |  |  |   | |  | | |   __   |  |    \   |  |\   \          
                \     /   | |  | | |  |  |  |  | |\  \  |  | \   \       
                 \___/    |_|  |_| |__|  |__|  |_| \__\ |__|  \__/        
                                                                              
                      - O R C A' S   B I G   F R I E N D -                    
                                      &                                       
                       - I N T E G R A L  F E E D E R -                       
                                                                              
 v1 FN, 2020, v2 2021                                                         
------------------------------------------------------------------------------


Reading SHARK input file mPQ1_2e_1H_B3LYP_631Gd_opt.SHARKINP.tmp ... ok
----------------------
SHARK INTEGRAL PACKAGE
----------------------

Number of atoms                             ...     35
Number of basis functions                   ...    262
Number of shells                            ...    134
Maximum angular momentum                    ...      2
Integral batch strategy                     ... SHARK/LIBINT Hybrid
RI-J (if used) integral strategy            ... SPLIT-RIJ (Revised 2003 algorithm where possible)
Printlevel                                  ...      1
Contraction scheme used                     ... SEGMENTED contraction
Coulomb Range Separation                    ... NOT USED
Exchange Range Separation                   ... NOT USED
Finite Nucleus Model                        ... NOT USED
Auxiliary Coulomb fitting basis             ... AVAILABLE
   # of basis functions in Aux-J            ...    993
   # of shells in Aux-J                     ...    335
   Maximum angular momentum in Aux-J        ...      4
Auxiliary J/K fitting basis                 ... NOT available
Auxiliary Correlation fitting basis         ... NOT available
Auxiliary 'external' fitting basis          ... NOT available
Integral threshold                          ...     2.500000e-11
Primitive cut-off                           ...     2.500000e-12
Primitive pair pre-selection threshold      ...     2.500000e-12

Calculating pre-screening integrals         ... done (  0.0 sec) Dimension = 134
Organizing shell pair data                  ... done (  0.0 sec)
Shell pair information
Total number of shell pairs                 ...      9045
Shell pairs after pre-screening             ...      7299
Total number of primitive shell pairs       ...     50479
Primitive shell pairs kept                  ...     23538
          la=0 lb=0:   2862 shell pairs
          la=1 lb=0:   2388 shell pairs
          la=1 lb=1:    497 shell pairs
          la=2 lb=0:   1007 shell pairs
          la=2 lb=1:    446 shell pairs
          la=2 lb=2:     99 shell pairs

Calculating one electron integrals          ... done (  0.0 sec)
Calculating RI/J V-Matrix + Cholesky decomp.... done (  0.1 sec)
Calculating Nuclear repulsion               ... done (  0.0 sec) ENN=   1096.783840692095 Eh

SHARK setup successfully completed in   0.3 seconds

Maximum memory used throughout the entire GTOINT-calculation: 17.3 MB


           ************************************************************
           *        Program running with 4 parallel MPI-processes     *
           *              working on a common directory               *
           ************************************************************

Diagonalization of the overlap matrix:
Smallest eigenvalue                        ... 3.582e-04
Time for diagonalization                   ...    0.009 sec
Threshold for overlap eigenvalues          ... 1.000e-08
Number of eigenvalues below threshold      ... 0
Time for construction of square roots      ...    0.004 sec
Total time needed                          ...    0.017 sec

-------------------
DFT GRID GENERATION
-------------------

General Integration Accuracy     IntAcc      ... 4.959
Radial Grid Type                 RadialGrid  ... OptM3 with GC (2021)
Angular Grid (max. ang.)         AngularGrid ... 6 (Lebedev-590)
Angular grid pruning method      GridPruning ... 4 (adaptive)
Weight generation scheme         WeightScheme... Becke
Basis function cutoff            BFCut       ... 1.0000e-11
Integration weight cutoff        WCut        ... 1.0000e-14
Angular grids for H and He will be reduced by one unit
Partially contracted basis set               ... off
Rotationally invariant grid construction     ... off

Total number of grid points                  ...   390023
Total number of batches                      ...     6114
Average number of points per batch           ...       63
Average number of grid points per atom       ...    11144
Time for grid setup =    4.990 sec

--------------------
COSX GRID GENERATION
--------------------

GRIDX 1
-------
General Integration Accuracy     IntAcc      ... 4.020
Radial Grid Type                 RadialGrid  ... OptM3 with GC (2021)
Angular Grid (max. ang.)         AngularGrid ... 2 (Lebedev-110)
Angular grid pruning method      GridPruning ... 4 (adaptive)
Weight generation scheme         WeightScheme... Becke
Basis function cutoff            BFCut       ... 1.0000e-11
Integration weight cutoff        WCut        ... 1.0000e-14
Angular grids for H and He will be reduced by one unit
Partially contracted basis set               ... on
Rotationally invariant grid construction     ... off

Total number of grid points                  ...    42270
Total number of batches                      ...      678
Average number of points per batch           ...       62
Average number of grid points per atom       ...     1208
UseSFitting                                  ... on

GRIDX 2
-------
General Integration Accuracy     IntAcc      ... 4.338
Radial Grid Type                 RadialGrid  ... OptM3 with GC (2021)
Angular Grid (max. ang.)         AngularGrid ... 3 (Lebedev-194)
Angular grid pruning method      GridPruning ... 4 (adaptive)
Weight generation scheme         WeightScheme... Becke
Basis function cutoff            BFCut       ... 1.0000e-11
Integration weight cutoff        WCut        ... 1.0000e-14
Angular grids for H and He will be reduced by one unit
Partially contracted basis set               ... on
Rotationally invariant grid construction     ... off

Total number of grid points                  ...    92110
Total number of batches                      ...     1456
Average number of points per batch           ...       63
Average number of grid points per atom       ...     2632
UseSFitting                                  ... on

GRIDX 3
-------
General Integration Accuracy     IntAcc      ... 4.871
Radial Grid Type                 RadialGrid  ... OptM3 with GC (2021)
Angular Grid (max. ang.)         AngularGrid ... 4 (Lebedev-302)
Angular grid pruning method      GridPruning ... 4 (adaptive)
Weight generation scheme         WeightScheme... Becke
Basis function cutoff            BFCut       ... 1.0000e-11
Integration weight cutoff        WCut        ... 1.0000e-14
Angular grids for H and He will be reduced by one unit
Partially contracted basis set               ... on
Rotationally invariant grid construction     ... off

Total number of grid points                  ...   176685
Total number of batches                      ...     2781
Average number of points per batch           ...       63
Average number of grid points per atom       ...     5048
UseSFitting                                  ... on

Time for X-Grid setup             =    2.346 sec


--------------------
CPCM SOLVATION MODEL
--------------------
CPCM parameters:
  Epsilon                                         ...      80.4000
  Refrac                                          ...       1.3300
  Rsolv                                           ...       1.3000
  Surface type                                    ... GAUSSIAN VDW
  Epsilon function type                           ...         CPCM
Radii:
 Radius for C  used is    3.8550 Bohr (=   2.0400 Ang.)
 Radius for O  used is    3.4469 Bohr (=   1.8240 Ang.)
 Radius for H  used is    2.4944 Bohr (=   1.3200 Ang.)
Calculating surface                               ...        done! (  0.0s)
GEPOL surface points                              ...         1853
GEPOL Volume                                      ...    1935.8834
GEPOL Surface-area                                ...    1006.1090
Calculating surface distance matrix               ...        done! (  0.0s)
Performing Cholesky decomposition & store         ...        done! (  0.1s)
Overall time for CPCM initialization              ...                 0.1s
--------------
SCF ITERATIONS
--------------
ITER       Energy         Delta-E        Max-DP      RMS-DP      [F,P]     Damp
               ***  Starting incremental Fock matrix formation  ***
                      *** Initiating the SOSCF procedure ***
                      *** Re-Reading the Fockian *** 
                      *** Removing any level shift *** 
ITER      Energy       Delta-E        Grad      Rot      Max-DP    RMS-DP
  0   -695.02869534 -695.0286953428  0.002032  0.002032  0.007160  0.000112
               *** Restarting incremental Fock matrix formation ***
  1   -695.02910600  -0.0004106610  0.000494  0.000874  0.003270  0.000063
  2   -695.02915197  -0.0000459626  0.000076  0.000229  0.000578  0.000013
  3   -695.02915216  -0.0000001911  0.000118  0.000145  0.000337  0.000007
  4   -695.02915282  -0.0000006650  0.000025  0.000080  0.000117  0.000003
  5   -695.02915285  -0.0000000253  0.000023  0.000054  0.000073  0.000002
  6   -695.02915287  -0.0000000225  0.000010  0.000019  0.000035  0.000001
  7   -695.02915289  -0.0000000149  0.000004  0.000008  0.000015  0.000000
                 **** Energy Check signals convergence ****
              ***Rediagonalizing the Fockian in SOSCF/NRSCF***

               *****************************************************
               *                     SUCCESS                       *
               *           SCF CONVERGED AFTER   8 CYCLES          *
               *****************************************************

Old exchange energy                            =    -19.225533449 Eh
New exchange energy                            =    -19.225547939 Eh
Exchange energy change after final integration =     -0.000014490 Eh
Total energy after final integration           =   -695.029167374 Eh
Final COS-X integration done in                =    13.213 sec
Total Energy       :         -695.02916737 Eh          -18912.70515 eV
  Last Energy change         ...    1.0949e-09  Tolerance :   1.0000e-08
  Last MAX-Density change    ...    4.8850e-15  Tolerance :   1.0000e-07
             **** THE GBW FILE WAS UPDATED (mPQ1_2e_1H_B3LYP_631Gd_opt.gbw) ****
             **** DENSITY mPQ1_2e_1H_B3LYP_631Gd_opt.scfp WAS UPDATED ****
             **** ENERGY FILE WAS UPDATED (mPQ1_2e_1H_B3LYP_631Gd_opt.en.tmp) ****
             **** THE GBW FILE WAS UPDATED (mPQ1_2e_1H_B3LYP_631Gd_opt.gbw) ****
             **** DENSITY mPQ1_2e_1H_B3LYP_631Gd_opt.scfp WAS UPDATED ****
Total SCF time: 0 days 0 hours 1 min 22 sec 

Maximum memory used throughout the entire SCF-calculation: 110.5 MB

-------------------------   --------------------
FINAL SINGLE POINT ENERGY      -695.029167373995
-------------------------   --------------------


           ************************************************************
           *        Program running with 4 parallel MPI-processes     *
           *              working on a common directory               *
           ************************************************************
------------------------------------------------------------------------------
                         ORCA SCF GRADIENT CALCULATION
------------------------------------------------------------------------------

 ... reading COSX grid (gridx3)
Gradient of the Kohn-Sham DFT energy:
Kohn-Sham wavefunction type      ... RKS
Hartree-Fock exchange scaling    ...    0.200
Number of operators              ...    1
Number of atoms                  ...   35
Basis set dimensions             ...  262
Integral neglect threshold       ... 2.5e-11
Integral primitive cutoff        ... 2.5e-12
SHARK Integral package           ... ON

Nuc. rep. gradient       (SHARK) ... done (  0.0 sec)
HCore & Overlap gradient (SHARK) ... done (  0.2 sec)
RI-J gradient            (SHARK) ... done (  1.0 sec)
COSX-gradient                    ... done ( 16.3 sec)
Exchange-correlation gradient    ... done

------------------
CARTESIAN GRADIENT
------------------

   1   C   :    0.000024795   -0.000031357   -0.000119507
   2   C   :    0.000000558    0.000001908    0.000063366
   3   C   :    0.000000715    0.000001871    0.000029587
   4   C   :   -0.000020746    0.000026026   -0.000007019
   5   C   :   -0.000059495    0.000004152   -0.000043216
   6   C   :    0.000115359   -0.000003692    0.000023960
   7   C   :   -0.000084022   -0.000071059    0.000070550
   8   C   :    0.000051200   -0.000009253   -0.000014312
   9   C   :   -0.000016787   -0.000018260    0.000000033
  10   C   :   -0.000007666   -0.000000534   -0.000002064
  11   C   :   -0.000012695   -0.000028513   -0.000006502
  12   C   :   -0.000097895   -0.000019691   -0.000037725
  13   C   :    0.000025461    0.000058084    0.000008803
  14   O   :    0.000007750    0.000019967   -0.000028124
  15   O   :    0.000049140   -0.000007024    0.000007473
  16   H   :   -0.000022834   -0.000003200    0.000021941
  17   H   :    0.000003450    0.000019570    0.000056327
  18   H   :   -0.000008467   -0.000029531    0.000021430
  19   H   :    0.000019385   -0.000026671    0.000012900
  20   H   :   -0.000023499    0.000010834   -0.000018567
  21   H   :   -0.000027145   -0.000003253    0.000026005
  22   H   :    0.000011011    0.000006730   -0.000019589
  23   H   :    0.000019997    0.000019295   -0.000018560
  24   H   :   -0.000022379   -0.000004342    0.000007714
  25   H   :    0.000002394   -0.000007166   -0.000000817
  26   H   :    0.000002098   -0.000002025    0.000000150
  27   H   :    0.000008233   -0.000010078    0.000002627
  28   H   :   -0.000001595    0.000018226    0.000008027
  29   H   :    0.000007518    0.000005784   -0.000007700
  30   C   :   -0.000002510    0.000041878    0.000034584
  31   H   :    0.000008417   -0.000016353   -0.000007264
  32   H   :    0.000007456    0.000005236   -0.000018893
  33   H   :    0.000001700    0.000000101   -0.000012457
  34   H   :   -0.000000480   -0.000015503    0.000001499
  35   H   :    0.000041186    0.000005031   -0.000009980

Difference to translation invariance:
           :   -0.0000003932   -0.0000628103    0.0000246832

Difference to rotation invariance:
           :    0.0003000432   -0.0006237974   -0.0006395276

Norm of the cartesian gradient     ...    0.0003177006
RMS gradient                       ...    0.0000310044
MAX gradient                       ...    0.0001195071

-------
TIMINGS
-------

Total SCF gradient time            ...       25.245 sec

One electron gradient       ....       0.206 sec  (  0.8%)
RI-J Coulomb gradient       ....       1.024 sec  (  4.1%)
COSX gradient               ....      16.328 sec  ( 64.7%)
XC gradient                 ....       6.154 sec  ( 24.4%)
CPCM gradient               ....       0.556 sec  (  2.2%)
   A-Matrix (El+Nuc)        ....       0.140 sec  (  0.6%)
   Potential                ....       0.415 sec  (  1.6%)

Maximum memory used throughout the entire SCFGRAD-calculation: 85.5 MB
------------------------------------------------------------------------------
                         ORCA GEOMETRY RELAXATION STEP
------------------------------------------------------------------------------

Reading the OPT-File                    .... done
Getting information on internals        .... done
Copying old internal coords+grads       .... done
Making the new internal coordinates     .... (new redundants).... done
Validating the new internal coordinates .... (new redundants).... done
Calculating the B-matrix                .... done
Calculating the G,G- and P matrices     .... done
Transforming gradient to internals      .... done
Projecting the internal gradient        .... done
Number of atoms                         ....  35
Number of internal coordinates          .... 168
Current Energy                          ....  -695.029167374 Eh
Current gradient norm                   ....     0.000317701 Eh/bohr
Maximum allowed component of the step   ....  0.300
Current trust radius                    ....  0.300
Updating the Hessian (BFGS)             .... done
Forming the augmented Hessian           .... done
Diagonalizing the augmented Hessian     .... done
Last element of RFO vector              ....  0.999401929
Lowest eigenvalues of augmented Hessian:
 -0.000001431  0.000443682  0.000938947  0.001265871  0.001932619
Length of the computed step             ....  0.034600813
The final length of the internal step   ....  0.034600813
Converting the step to cartesian space:
 Initial RMS(Int)=    0.0026695107
Transforming coordinates:
 Iter   0:  RMS(Cart)=    0.0053999199 RMS(Int)=    0.0026695208
 Iter   1:  RMS(Cart)=    0.0000222604 RMS(Int)=    0.0000171525
 Iter   2:  RMS(Cart)=    0.0000002295 RMS(Int)=    0.0000001418
 Iter   3:  RMS(Cart)=    0.0000000025 RMS(Int)=    0.0000000019
done
Storing new coordinates                 .... done

                                .--------------------.
          ----------------------|Geometry convergence|-------------------------
          Item                value                   Tolerance       Converged
          ---------------------------------------------------------------------
          Energy change      -0.0000009494            0.0000002000      NO
          RMS gradient        0.0000232592            0.0000080000      NO
          MAX gradient        0.0000716117            0.0000300000      NO
          RMS step            0.0026695107            0.0001000000      NO
          MAX step            0.0120312191            0.0002000000      NO
          ........................................................
          Max(Bonds)      0.0002      Max(Angles)    0.06
          Max(Dihed)        0.69      Max(Improp)    0.00
          ---------------------------------------------------------------------

The optimization has not yet converged - more geometry cycles are needed


    ---------------------------------------------------------------------------
                         Redundant Internal Coordinates
                            (Angstroem and degrees)

        Definition                    Value    dE/dq     Step     New-Value
    ----------------------------------------------------------------------------
     1. B(C   1,C   0)                1.5181 -0.000025  0.0000    1.5181   
     2. B(C   2,C   1)                1.4055  0.000012  0.0000    1.4055   
     3. B(C   3,C   2)                1.5146 -0.000005  0.0000    1.5146   
     4. B(C   4,C   2)                1.4438 -0.000008 -0.0000    1.4438   
     5. B(C   5,C   4)                1.4451  0.000002 -0.0000    1.4450   
     6. B(C   6,C   5)                1.5253  0.000057 -0.0001    1.5251   
     7. B(C   7,C   6)                1.5173 -0.000018  0.0001    1.5174   
     8. B(C   8,C   7)                1.3445  0.000017 -0.0000    1.3444   
     9. B(C   9,C   8)                1.5128 -0.000004  0.0000    1.5128   
    10. B(C  10,C   8)                1.5131  0.000011 -0.0000    1.5131   
    11. B(C  11,C   5)                1.4065 -0.000058  0.0001    1.4066   
    12. B(C  12,C  11)                1.4039  0.000061 -0.0001    1.4039   
    13. B(C  12,C   1)                1.4041 -0.000070  0.0001    1.4041   
    14. B(O  13,C  12)                1.4012  0.000005 -0.0002    1.4010   
    15. B(O  14,C   4)                1.2987 -0.000043  0.0001    1.2988   
    16. B(H  15,C   0)                1.0919 -0.000011  0.0000    1.0919   
    17. B(H  16,C   0)                1.1019 -0.000032  0.0000    1.1019   
    18. B(H  17,C   0)                1.0995  0.000020  0.0000    1.0995   
    19. B(H  18,C   3)                1.0994  0.000010  0.0000    1.0994   
    20. B(H  19,C   3)                1.1011 -0.000011 -0.0000    1.1011   
    21. B(H  20,C   3)                1.0931  0.000006 -0.0000    1.0931   
    22. B(H  21,C   6)                1.1010 -0.000000  0.0000    1.1010   
    23. B(H  22,C   6)                1.0924  0.000017 -0.0000    1.0924   
    24. B(H  23,C   7)                1.0922 -0.000001 -0.0000    1.0921   
    25. B(H  24,C   9)                1.0958 -0.000001 -0.0000    1.0958   
    26. B(H  25,C   9)                1.1004 -0.000002  0.0000    1.1004   
    27. B(H  26,C   9)                1.1002  0.000001  0.0000    1.1002   
    28. B(H  27,C  10)                1.0943  0.000002  0.0000    1.0943   
    29. B(H  28,C  10)                1.0997  0.000002  0.0000    1.0997   
    30. B(C  29,C  11)                1.5167 -0.000032  0.0000    1.5167   
    31. B(H  30,C  29)                1.0942  0.000008 -0.0001    1.0942   
    32. B(H  31,C  29)                1.0949  0.000002  0.0000    1.0950   
    33. B(H  32,C  29)                1.1001 -0.000011  0.0000    1.1002   
    34. B(H  33,C  10)                1.1010  0.000001 -0.0000    1.1010   
    35. B(H  34,O  13)                0.9699  0.000038 -0.0000    0.9698   
    36. A(H  16,C   0,H  17)          106.58 -0.000023    0.01    106.59   
    37. A(C   1,C   0,H  16)          112.30  0.000064   -0.03    112.28   
    38. A(C   1,C   0,H  17)          111.56 -0.000055    0.06    111.61   
    39. A(H  15,C   0,H  16)          106.85  0.000007   -0.03    106.82   
    40. A(H  15,C   0,H  17)          107.26  0.000020   -0.02    107.23   
    41. A(C   1,C   0,H  15)          111.95 -0.000013    0.01    111.96   
    42. A(C   0,C   1,C  12)          118.43 -0.000063    0.01    118.44   
    43. A(C   2,C   1,C  12)          119.54 -0.000009    0.00    119.54   
    44. A(C   0,C   1,C   2)          122.03  0.000072   -0.01    122.02   
    45. A(C   1,C   2,C   4)          121.35  0.000002   -0.00    121.35   
    46. A(C   1,C   2,C   3)          121.55  0.000052   -0.00    121.54   
    47. A(C   3,C   2,C   4)          117.10 -0.000054    0.01    117.11   
    48. A(H  18,C   3,H  19)          106.42  0.000009   -0.01    106.42   
    49. A(C   2,C   3,H  18)          112.90 -0.000047    0.02    112.92   
    50. A(H  19,C   3,H  20)          107.79 -0.000017    0.03    107.82   
    51. A(C   2,C   3,H  20)          107.98 -0.000023    0.00    107.99   
    52. A(C   2,C   3,H  19)          113.11  0.000039   -0.02    113.09   
    53. A(H  18,C   3,H  20)          108.44  0.000040   -0.04    108.40   
    54. A(C   2,C   4,C   5)          116.68  0.000002    0.00    116.68   
    55. A(C   2,C   4,O  14)          121.46 -0.000032    0.01    121.47   
    56. A(C   5,C   4,O  14)          121.86  0.000030   -0.01    121.85   
    57. A(C   4,C   5,C   6)          116.44 -0.000036    0.00    116.45   
    58. A(C   4,C   5,C  11)          121.64 -0.000000   -0.00    121.64   
    59. A(C   6,C   5,C  11)          121.91  0.000036   -0.00    121.91   
    60. A(C   5,C   6,C   7)          114.98  0.000038   -0.01    114.97   
    61. A(C   7,C   6,H  22)          110.37 -0.000009   -0.00    110.36   
    62. A(H  21,C   6,H  22)          107.24  0.000000    0.00    107.24   
    63. A(C   5,C   6,H  22)          106.23 -0.000041    0.02    106.26   
    64. A(C   7,C   6,H  21)          107.57  0.000023   -0.01    107.55   
    65. A(C   5,C   6,H  21)          110.22 -0.000015    0.01    110.23   
    66. A(C   8,C   7,H  23)          116.90  0.000006    0.01    116.90   
    67. A(C   6,C   7,H  23)          115.05  0.000055   -0.01    115.04   
    68. A(C   6,C   7,C   8)          128.05 -0.000061    0.01    128.06   
    69. A(C   9,C   8,C  10)          114.94 -0.000013    0.00    114.95   
    70. A(C   7,C   8,C  10)          124.15 -0.000011    0.00    124.15   
    71. A(C   7,C   8,C   9)          120.91  0.000024   -0.00    120.90   
    72. A(H  25,C   9,H  26)          106.14  0.000002   -0.00    106.14   
    73. A(H  24,C   9,H  26)          108.14 -0.000001    0.00    108.14   
    74. A(C   8,C   9,H  26)          111.24 -0.000005    0.00    111.24   
    75. A(H  24,C   9,H  25)          107.98  0.000004   -0.00    107.98   
    76. A(C   8,C   9,H  25)          111.05  0.000000   -0.00    111.05   
    77. A(C   8,C   9,H  24)          112.03  0.000001   -0.00    112.03   
    78. A(H  28,C  10,H  33)          106.06  0.000003   -0.00    106.06   
    79. A(C   8,C  10,H  33)          111.18 -0.000013    0.00    111.18   
    80. A(H  27,C  10,H  33)          109.12  0.000001   -0.00    109.12   
    81. A(H  27,C  10,H  28)          108.02 -0.000025    0.01    108.03   
    82. A(C   8,C  10,H  28)          110.13  0.000013   -0.01    110.13   
    83. A(C   8,C  10,H  27)          112.10  0.000021   -0.00    112.09   
    84. A(C  12,C  11,C  29)          118.45 -0.000012   -0.01    118.44   
    85. A(C   5,C  11,C  29)          122.38  0.000019    0.01    122.38   
    86. A(C   5,C  11,C  12)          119.17 -0.000007    0.00    119.18   
    87. A(C  11,C  12,O  13)          117.31  0.000044   -0.03    117.29   
    88. A(C   1,C  12,O  13)          121.08 -0.000056    0.03    121.11   
    89. A(C   1,C  12,C  11)          121.59  0.000013   -0.00    121.59   
    90. A(C  12,O  13,H  34)          108.45  0.000021    0.00    108.45   
    91. A(H  31,C  29,H  32)          106.56  0.000013   -0.02    106.55   
    92. A(H  30,C  29,H  32)          106.93 -0.000002    0.00    106.93   
    93. A(C  11,C  29,H  32)          112.05  0.000003   -0.00    112.05   
    94. A(H  30,C  29,H  31)          108.14 -0.000007    0.00    108.15   
    95. A(C  11,C  29,H  31)          110.89 -0.000022    0.01    110.91   
    96. A(C  11,C  29,H  30)          112.00  0.000014   -0.00    111.99   
    97. D(C  12,C   1,C   0,H  17)    -51.16  0.000001   -0.54    -51.70   
    98. D(C   2,C   1,C   0,H  15)      8.71  0.000030   -0.58      8.13   
    99. D(C  12,C   1,C   0,H  16)     68.42 -0.000023   -0.51     67.92   
   100. D(C  12,C   1,C   0,H  15)   -171.37  0.000023   -0.55   -171.92   
   101. D(C   2,C   1,C   0,H  17)    128.92  0.000008   -0.57    128.35   
   102. D(C   2,C   1,C   0,H  16)   -111.50 -0.000016   -0.53   -112.03   
   103. D(C   3,C   2,C   1,C   0)      1.55  0.000000   -0.05      1.50   
   104. D(C   4,C   2,C   1,C  12)      1.78 -0.000007   -0.03      1.74   
   105. D(C   3,C   2,C   1,C  12)   -178.37  0.000007   -0.08   -178.45   
   106. D(C   4,C   2,C   1,C   0)   -178.30 -0.000014   -0.01   -178.31   
   107. D(H  19,C   3,C   2,C   4)    113.94 -0.000001    0.33    114.27   
   108. D(H  20,C   3,C   2,C   1)    174.89 -0.000003    0.34    175.23   
   109. D(H  19,C   3,C   2,C   1)    -65.91 -0.000015    0.37    -65.54   
   110. D(H  18,C   3,C   2,C   4)   -125.13  0.000005    0.33   -124.80   
   111. D(H  18,C   3,C   2,C   1)     55.01 -0.000009    0.37     55.38   
   112. D(H  20,C   3,C   2,C   4)     -5.25  0.000011    0.30     -4.96   
   113. D(O  14,C   4,C   2,C   3)     -0.38 -0.000001    0.01     -0.37   
   114. D(O  14,C   4,C   2,C   1)    179.47  0.000013   -0.03    179.44   
   115. D(C   5,C   4,C   2,C   3)    179.07  0.000006    0.00    179.07   
   116. D(C   5,C   4,C   2,C   1)     -1.08  0.000020   -0.04     -1.12   
   117. D(C  11,C   5,C   4,O  14)    179.03 -0.000009    0.05    179.08   
   118. D(C   6,C   5,C   4,O  14)     -0.40 -0.000006    0.03     -0.36   
   119. D(C   6,C   5,C   4,C   2)   -179.84 -0.000013    0.04   -179.80   
   120. D(C  11,C   5,C   4,C   2)     -0.42 -0.000015    0.06     -0.36   
   121. D(H  22,C   6,C   5,C  11)   -164.00  0.000022   -0.09   -164.09   
   122. D(H  22,C   6,C   5,C   4)     15.42  0.000020   -0.07     15.35   
   123. D(H  21,C   6,C   5,C  11)    -48.14 -0.000007   -0.08    -48.21   
   124. D(H  21,C   6,C   5,C   4)    131.29 -0.000010   -0.06    131.23   
   125. D(C   7,C   6,C   5,C  11)     73.63  0.000039   -0.10     73.53   
   126. D(C   7,C   6,C   5,C   4)   -106.95  0.000037   -0.08   -107.03   
   127. D(C   8,C   7,C   6,C   5)     99.26 -0.000016   -0.05     99.21   
   128. D(H  23,C   7,C   6,H  22)    159.27  0.000013   -0.06    159.21   
   129. D(H  23,C   7,C   6,H  21)     42.58  0.000004   -0.05     42.53   
   130. D(H  23,C   7,C   6,C   5)    -80.61 -0.000020   -0.04    -80.65   
   131. D(C   8,C   7,C   6,H  22)    -20.87  0.000017   -0.07    -20.94   
   132. D(C   8,C   7,C   6,H  21)   -137.55  0.000008   -0.06   -137.62   
   133. D(C  10,C   8,C   7,H  23)    178.73  0.000008   -0.02    178.71   
   134. D(C  10,C   8,C   7,C   6)     -1.13  0.000004   -0.01     -1.14   
   135. D(C   9,C   8,C   7,H  23)     -1.49  0.000010   -0.02     -1.51   
   136. D(C   9,C   8,C   7,C   6)    178.65  0.000005   -0.01    178.64   
   137. D(H  26,C   9,C   8,C  10)    -60.01 -0.000006    0.05    -59.96   
   138. D(H  26,C   9,C   8,C   7)    120.19 -0.000007    0.04    120.23   
   139. D(H  25,C   9,C   8,C  10)     57.97 -0.000006    0.05     58.02   
   140. D(H  25,C   9,C   8,C   7)   -121.83 -0.000007    0.04   -121.79   
   141. D(H  24,C   9,C   8,C  10)    178.81 -0.000001    0.04    178.86   
   142. D(H  24,C   9,C   8,C   7)     -0.99 -0.000002    0.04     -0.95   
   143. D(H  33,C  10,C   8,C   9)    -72.79 -0.000002    0.10    -72.69   
   144. D(H  33,C  10,C   8,C   7)    107.00 -0.000000    0.11    107.11   
   145. D(H  28,C  10,C   8,C   9)     44.47  0.000002    0.10     44.57   
   146. D(H  28,C  10,C   8,C   7)   -135.73  0.000003    0.10   -135.63   
   147. D(H  27,C  10,C   8,C   9)    164.77 -0.000008    0.11    164.87   
   148. D(H  27,C  10,C   8,C   7)    -15.44 -0.000006    0.11    -15.33   
   149. D(C  29,C  11,C   5,C   6)      0.26  0.000002    0.01      0.27   
   150. D(C  29,C  11,C   5,C   4)   -179.13  0.000004   -0.01   -179.14   
   151. D(C  12,C  11,C   5,C   6)   -179.42 -0.000006    0.01   -179.41   
   152. D(C  12,C  11,C   5,C   4)      1.19 -0.000004   -0.01      1.18   
   153. D(C   1,C  12,C  11,C  29)    179.82  0.000010   -0.06    179.75   
   154. D(C   1,C  12,C  11,C   5)     -0.49  0.000018   -0.06     -0.55   
   155. D(O  13,C  12,C   1,C   2)   -179.53 -0.000025    0.06   -179.47   
   156. D(O  13,C  12,C   1,C   0)      0.54 -0.000018    0.04      0.58   
   157. D(C  11,C  12,C   1,C   2)     -0.98 -0.000013    0.09     -0.89   
   158. D(O  13,C  12,C  11,C   5)    178.12  0.000029   -0.04    178.08   
   159. D(C  11,C  12,C   1,C   0)    179.10 -0.000006    0.06    179.16   
   160. D(O  13,C  12,C  11,C  29)     -1.58  0.000021   -0.04     -1.62   
   161. D(H  34,O  13,C  12,C  11)    161.06 -0.000016    0.67    161.73   
   162. D(H  34,O  13,C  12,C   1)    -20.33 -0.000005    0.69    -19.64   
   163. D(H  32,C  29,C  11,C  12)     84.88  0.000003   -0.23     84.65   
   164. D(H  32,C  29,C  11,C   5)    -94.80 -0.000005   -0.23    -95.04   
   165. D(H  31,C  29,C  11,C  12)    -34.05 -0.000002   -0.22    -34.28   
   166. D(H  31,C  29,C  11,C   5)    146.26 -0.000010   -0.22    146.04   
   167. D(H  30,C  29,C  11,C  12)   -154.96  0.000013   -0.23   -155.19   
   168. D(H  30,C  29,C  11,C   5)     25.35  0.000005   -0.23     25.12   
    ----------------------------------------------------------------------------

         *************************************************************
         *                GEOMETRY OPTIMIZATION CYCLE  46            *
         *************************************************************
---------------------------------
CARTESIAN COORDINATES (ANGSTROEM)
---------------------------------
  C     18.429311    1.966008    0.090939
  C     17.082799    1.319046   -0.179278
  C     16.053724    1.995113   -0.857068
  C     16.244161    3.401195   -1.386841
  C     14.766322    1.378911   -1.074619
  C     14.601515    0.029846   -0.583749
  C     13.241112   -0.617633   -0.820540
  C     12.372475   -0.753455    0.416157
  C     11.361660    0.040521    0.810330
  C     10.578157   -0.265596    2.067669
  C     10.912324    1.277494    0.063691
  C     15.646123   -0.651476    0.066705
  C     16.871459    0.004135    0.265558
  O     17.870434   -0.696508    0.954028
  O     13.810242    2.005509   -1.691262
  H     18.432654    3.026203   -0.170257
  H     19.242503    1.493523   -0.483250
  H     18.709177    1.890930    1.151593
  H     17.109875    3.492161   -2.058432
  H     16.388807    4.147069   -0.589900
  H     15.344882    3.676762   -1.943802
  H     13.367886   -1.623707   -1.249375
  H     12.738173   -0.005971   -1.573012
  H     12.610911   -1.604943    1.057172
  H     10.929617   -1.180057    2.558551
  H      9.507389   -0.389024    1.846027
  H     10.647441    0.560070    2.791463
  H     11.653577    1.606823   -0.670942
  H     10.741398    2.103895    0.768822
  C     15.497804   -2.073980    0.571531
  H     14.731913   -2.626921    0.019398
  H     16.442701   -2.620254    0.483731
  H     15.213943   -2.107646    1.633900
  H      9.950926    1.107609   -0.445326
  H     18.723416   -0.272031    0.772886

----------------------------
CARTESIAN COORDINATES (A.U.)
----------------------------
  NO LB      ZA    FRAG     MASS         X           Y           Z
   0 C     6.0000    0    12.011   34.826351    3.715216    0.171850
   1 C     6.0000    0    12.011   32.281811    2.492636   -0.338787
   2 C     6.0000    0    12.011   30.337142    3.770217   -1.619623
   3 C     6.0000    0    12.011   30.697015    6.427328   -2.620749
   4 C     6.0000    0    12.011   27.904305    2.605764   -2.030736
   5 C     6.0000    0    12.011   27.592864    0.056401   -1.103126
   6 C     6.0000    0    12.011   25.022076   -1.167157   -1.550596
   7 C     6.0000    0    12.011   23.380590   -1.423825    0.786423
   8 C     6.0000    0    12.011   21.470425    0.076573    1.531301
   9 C     6.0000    0    12.011   19.989820   -0.501903    3.907328
  10 C     6.0000    0    12.011   20.621304    2.414114    0.120359
  11 C     6.0000    0    12.011   29.566887   -1.231112    0.126053
  12 C     6.0000    0    12.011   31.882436    0.007814    0.501833
  13 O     8.0000    0    15.999   33.770227   -1.316208    1.802851
  14 O     8.0000    0    15.999   26.097576    3.789862   -3.196021
  15 H     1.0000    0     1.008   34.832668    5.718694   -0.321739
  16 H     1.0000    0     1.008   36.363060    2.822350   -0.913210
  17 H     1.0000    0     1.008   35.355220    3.573341    2.176195
  18 H     1.0000    0     1.008   32.332978    6.599227   -3.889873
  19 H     1.0000    0     1.008   30.970358    7.836824   -1.114749
  20 H     1.0000    0     1.008   28.997624    6.948073   -3.673253
  21 H     1.0000    0     1.008   25.261643   -3.068362   -2.360976
  22 H     1.0000    0     1.008   24.071659   -0.011283   -2.972562
  23 H     1.0000    0     1.008   23.831168   -3.032902    1.997766
  24 H     1.0000    0     1.008   20.653982   -2.229985    4.834961
  25 H     1.0000    0     1.008   17.966362   -0.735149    3.488485
  26 H     1.0000    0     1.008   20.120747    1.058378    5.275100
  27 H     1.0000    0     1.008   22.022069    3.036455   -1.267896
  28 H     1.0000    0     1.008   20.298300    3.975785    1.452863
  29 C     6.0000    0    12.011   29.286605   -3.919254    1.080038
  30 H     1.0000    0     1.008   27.839282   -4.964161    0.036657
  31 H     1.0000    0     1.008   31.072201   -4.951563    0.914119
  32 H     1.0000    0     1.008   28.750185   -3.982874    3.087624
  33 H     1.0000    0     1.008   18.804525    2.093078   -0.841544
  34 H     1.0000    0     1.008   35.382129   -0.514065    1.460542

--------------------------------
INTERNAL COORDINATES (ANGSTROEM)
--------------------------------
 C      0   0   0     0.000000000000     0.00000000     0.00000000
 C      1   0   0     1.518115015495     0.00000000     0.00000000
 C      2   1   0     1.405510337410   122.02280960     0.00000000
 C      3   2   1     1.514593497208   121.54497204     1.49705089
 C      3   2   1     1.443758249237   121.34879548   181.69063570
 C      5   3   2     1.445023048899   116.67793911   358.88421827
 C      6   5   3     1.525120904228   116.44526887   180.19901298
 C      7   6   5     1.517365389107   114.96696935   252.96831972
 C      8   7   6     1.344439713270   128.06100851    99.20531596
 C      9   8   7     1.512774121793   120.90260205   178.64368441
 C      9   8   7     1.513101323888   124.15188265   358.85853215
 C      6   5   3     1.406590113549   121.64127487   359.64337809
 C     12   6   5     1.403857910405   119.17689885     1.17741862
 O     13  12   6     1.401014871137   117.28533265   178.07720058
 O      5   3   2     1.298830588991   121.46819753   179.44245343
 H      1   2   3     1.091901118597   111.95776209     8.12824245
 H      1   2   3     1.101914008036   112.27668505   247.96982068
 H      1   2   3     1.099521247744   111.61489310   128.35072399
 H      4   3   2     1.099441233242   112.92194680    55.38303845
 H      4   3   2     1.101074532261   113.09307537   294.45873801
 H      4   3   2     1.093089728483   107.98808493   175.22961196
 H      7   6   5     1.100979835549   110.22522114   131.22829877
 H      7   6   5     1.092378753187   106.25507673    15.35206853
 H      8   7   6     1.092145684815   115.03520181   279.35344836
 H     10   9   8     1.095777789060   112.02964343   359.05370131
 H     10   9   8     1.100410881141   111.05485662   238.21442544
 H     10   9   8     1.100181967163   111.24281465   120.23115352
 H     11   9   8     1.094348041885   112.09365602   344.67124277
 H     11   9   8     1.099710312861   110.12640828   224.36707349
 C     12   6   5     1.516695585440   122.38405216   180.85955189
 H     30  12   6     1.094158609146   111.99116664    25.12075110
 H     30  12   6     1.094967548628   110.90593148   146.04037953
 H     30  12   6     1.100153427558   112.04579172   264.96313194
 H     11   9   8     1.101020471828   111.17966182   107.10897447
 H     14  13  12     0.969830293366   108.44907257   161.72641058

---------------------------
INTERNAL COORDINATES (A.U.)
---------------------------
 C      0   0   0     0.000000000000     0.00000000     0.00000000
 C      1   0   0     2.868821619080     0.00000000     0.00000000
 C      2   1   0     2.656029616100   122.02280960     0.00000000
 C      3   2   1     2.862166913942   121.54497204     1.49705089
 C      3   2   1     2.728307694648   121.34879548   181.69063570
 C      5   3   2     2.730697819624   116.67793911   358.88421827
 C      6   5   3     2.882060830109   116.44526887   180.19901298
 C      7   6   5     2.867405030503   114.96696935   252.96831972
 C      8   7   6     2.540622861647   128.06100851    99.20531596
 C      9   8   7     2.858728792672   120.90260205   178.64368441
 C      9   8   7     2.859347115022   124.15188265   358.85853215
 C      6   5   3     2.658070097288   121.64127487   359.64337809
 C     12   6   5     2.652906981605   119.17689885     1.17741862
 O     13  12   6     2.647534416000   117.28533265   178.07720058
 O      5   3   2     2.454434107552   121.46819753   179.44245343
 H      1   2   3     2.063394079471   111.95776209     8.12824245
 H      1   2   3     2.082315698319   112.27668505   247.96982068
 H      1   2   3     2.077794036664   111.61489310   128.35072399
 H      4   3   2     2.077642831167   112.92194680    55.38303845
 H      4   3   2     2.080729319009   113.09307537   294.45873801
 H      4   3   2     2.065640226635   107.98808493   175.22961196
 H      7   6   5     2.080550368157   110.22522114   131.22829877
 H      7   6   5     2.064296678038   106.25507673    15.35206853
 H      8   7   6     2.063856242644   115.03520181   279.35344836
 H     10   9   8     2.070719924958   112.02964343   359.05370131
 H     10   9   8     2.079475200144   111.05485662   238.21442544
 H     10   9   8     2.079042615417   111.24281465   120.23115352
 H     11   9   8     2.068018094356   112.09365602   344.67124277
 H     11   9   8     2.078151317956   110.12640828   224.36707349
 C     12   6   5     2.866139285008   122.38405216   180.85955189
 H     30  12   6     2.067660118359   111.99116664    25.12075110
 H     30  12   6     2.069188792438   110.90593148   146.04037953
 H     30  12   6     2.078988683380   112.04579172   264.96313194
 H     11   9   8     2.080627159596   111.17966182   107.10897447
 H     14  13  12     1.832713650841   108.44907257   161.72641058


           ************************************************************
           *        Program running with 4 parallel MPI-processes     *
           *              working on a common directory               *
           ************************************************************
------------------------------------------------------------------------------
                   ___                                                        
                  /   \      - P O W E R E D   B Y -                         
                 /     \                                                     
                 |  |  |   _    _      __       _____    __    __             
                 |  |  |  | |  | |    /  \     |  _  \  |  |  /  |          
                  \  \/   | |  | |   /    \    | | | |  |  | /  /          
                 / \  \   | |__| |  /  /\  \   | |_| |  |  |/  /          
                |  |  |   |  __  | /  /__\  \  |    /   |      \           
                |  |  |   | |  | | |   __   |  |    \   |  |\   \          
                \     /   | |  | | |  |  |  |  | |\  \  |  | \   \       
                 \___/    |_|  |_| |__|  |__|  |_| \__\ |__|  \__/        
                                                                              
                      - O R C A' S   B I G   F R I E N D -                    
                                      &                                       
                       - I N T E G R A L  F E E D E R -                       
                                                                              
 v1 FN, 2020, v2 2021                                                         
------------------------------------------------------------------------------


Reading SHARK input file mPQ1_2e_1H_B3LYP_631Gd_opt.SHARKINP.tmp ... ok
----------------------
SHARK INTEGRAL PACKAGE
----------------------

Number of atoms                             ...     35
Number of basis functions                   ...    262
Number of shells                            ...    134
Maximum angular momentum                    ...      2
Integral batch strategy                     ... SHARK/LIBINT Hybrid
RI-J (if used) integral strategy            ... SPLIT-RIJ (Revised 2003 algorithm where possible)
Printlevel                                  ...      1
Contraction scheme used                     ... SEGMENTED contraction
Coulomb Range Separation                    ... NOT USED
Exchange Range Separation                   ... NOT USED
Finite Nucleus Model                        ... NOT USED
Auxiliary Coulomb fitting basis             ... AVAILABLE
   # of basis functions in Aux-J            ...    993
   # of shells in Aux-J                     ...    335
   Maximum angular momentum in Aux-J        ...      4
Auxiliary J/K fitting basis                 ... NOT available
Auxiliary Correlation fitting basis         ... NOT available
Auxiliary 'external' fitting basis          ... NOT available
Integral threshold                          ...     2.500000e-11
Primitive cut-off                           ...     2.500000e-12
Primitive pair pre-selection threshold      ...     2.500000e-12

Calculating pre-screening integrals         ... done (  0.1 sec) Dimension = 134
Organizing shell pair data                  ... done (  0.0 sec)
Shell pair information
Total number of shell pairs                 ...      9045
Shell pairs after pre-screening             ...      7300
Total number of primitive shell pairs       ...     50479
Primitive shell pairs kept                  ...     23534
          la=0 lb=0:   2862 shell pairs
          la=1 lb=0:   2388 shell pairs
          la=1 lb=1:    497 shell pairs
          la=2 lb=0:   1008 shell pairs
          la=2 lb=1:    446 shell pairs
          la=2 lb=2:     99 shell pairs

Calculating one electron integrals          ... done (  0.0 sec)
Calculating RI/J V-Matrix + Cholesky decomp.... done (  0.0 sec)
Calculating Nuclear repulsion               ... done (  0.0 sec) ENN=   1096.812208311659 Eh

SHARK setup successfully completed in   0.3 seconds

Maximum memory used throughout the entire GTOINT-calculation: 17.3 MB


           ************************************************************
           *        Program running with 4 parallel MPI-processes     *
           *              working on a common directory               *
           ************************************************************

Diagonalization of the overlap matrix:
Smallest eigenvalue                        ... 3.583e-04
Time for diagonalization                   ...    0.009 sec
Threshold for overlap eigenvalues          ... 1.000e-08
Number of eigenvalues below threshold      ... 0
Time for construction of square roots      ...    0.004 sec
Total time needed                          ...    0.021 sec

-------------------
DFT GRID GENERATION
-------------------

General Integration Accuracy     IntAcc      ... 4.959
Radial Grid Type                 RadialGrid  ... OptM3 with GC (2021)
Angular Grid (max. ang.)         AngularGrid ... 6 (Lebedev-590)
Angular grid pruning method      GridPruning ... 4 (adaptive)
Weight generation scheme         WeightScheme... Becke
Basis function cutoff            BFCut       ... 1.0000e-11
Integration weight cutoff        WCut        ... 1.0000e-14
Angular grids for H and He will be reduced by one unit
Partially contracted basis set               ... off
Rotationally invariant grid construction     ... off

Total number of grid points                  ...   390025
Total number of batches                      ...     6115
Average number of points per batch           ...       63
Average number of grid points per atom       ...    11144
Time for grid setup =    4.952 sec

--------------------
COSX GRID GENERATION
--------------------

GRIDX 1
-------
General Integration Accuracy     IntAcc      ... 4.020
Radial Grid Type                 RadialGrid  ... OptM3 with GC (2021)
Angular Grid (max. ang.)         AngularGrid ... 2 (Lebedev-110)
Angular grid pruning method      GridPruning ... 4 (adaptive)
Weight generation scheme         WeightScheme... Becke
Basis function cutoff            BFCut       ... 1.0000e-11
Integration weight cutoff        WCut        ... 1.0000e-14
Angular grids for H and He will be reduced by one unit
Partially contracted basis set               ... on
Rotationally invariant grid construction     ... off

Total number of grid points                  ...    42273
Total number of batches                      ...      678
Average number of points per batch           ...       62
Average number of grid points per atom       ...     1208
UseSFitting                                  ... on

GRIDX 2
-------
General Integration Accuracy     IntAcc      ... 4.338
Radial Grid Type                 RadialGrid  ... OptM3 with GC (2021)
Angular Grid (max. ang.)         AngularGrid ... 3 (Lebedev-194)
Angular grid pruning method      GridPruning ... 4 (adaptive)
Weight generation scheme         WeightScheme... Becke
Basis function cutoff            BFCut       ... 1.0000e-11
Integration weight cutoff        WCut        ... 1.0000e-14
Angular grids for H and He will be reduced by one unit
Partially contracted basis set               ... on
Rotationally invariant grid construction     ... off

Total number of grid points                  ...    92109
Total number of batches                      ...     1458
Average number of points per batch           ...       63
Average number of grid points per atom       ...     2632
UseSFitting                                  ... on

GRIDX 3
-------
General Integration Accuracy     IntAcc      ... 4.871
Radial Grid Type                 RadialGrid  ... OptM3 with GC (2021)
Angular Grid (max. ang.)         AngularGrid ... 4 (Lebedev-302)
Angular grid pruning method      GridPruning ... 4 (adaptive)
Weight generation scheme         WeightScheme... Becke
Basis function cutoff            BFCut       ... 1.0000e-11
Integration weight cutoff        WCut        ... 1.0000e-14
Angular grids for H and He will be reduced by one unit
Partially contracted basis set               ... on
Rotationally invariant grid construction     ... off

Total number of grid points                  ...   176670
Total number of batches                      ...     2782
Average number of points per batch           ...       63
Average number of grid points per atom       ...     5048
UseSFitting                                  ... on

Time for X-Grid setup             =    2.376 sec


--------------------
CPCM SOLVATION MODEL
--------------------
CPCM parameters:
  Epsilon                                         ...      80.4000
  Refrac                                          ...       1.3300
  Rsolv                                           ...       1.3000
  Surface type                                    ... GAUSSIAN VDW
  Epsilon function type                           ...         CPCM
Radii:
 Radius for C  used is    3.8550 Bohr (=   2.0400 Ang.)
 Radius for O  used is    3.4469 Bohr (=   1.8240 Ang.)
 Radius for H  used is    2.4944 Bohr (=   1.3200 Ang.)
Calculating surface                               ...        done! (  0.0s)
GEPOL surface points                              ...         1854
GEPOL Volume                                      ...    1936.6463
GEPOL Surface-area                                ...    1006.0992
Calculating surface distance matrix               ...        done! (  0.0s)
Performing Cholesky decomposition & store         ...        done! (  0.1s)
Overall time for CPCM initialization              ...                 0.1s
--------------
SCF ITERATIONS
--------------
ITER       Energy         Delta-E        Max-DP      RMS-DP      [F,P]     Damp
               ***  Starting incremental Fock matrix formation  ***
                      *** Initiating the SOSCF procedure ***
                      *** Re-Reading the Fockian *** 
                      *** Removing any level shift *** 
ITER      Energy       Delta-E        Grad      Rot      Max-DP    RMS-DP
  0   -695.02910016 -695.0291001554  0.000650  0.000650  0.002779  0.000039
               *** Restarting incremental Fock matrix formation ***
  1   -695.02914829  -0.0000481348  0.000150  0.000349  0.001229  0.000022
  2   -695.02915365  -0.0000053633  0.000038  0.000138  0.000319  0.000006
  3   -695.02915359   0.0000000642  0.000071  0.000089  0.000174  0.000003
  4   -695.02915379  -0.0000001987  0.000007  0.000033  0.000046  0.000001
  5   -695.02915379  -0.0000000008  0.000012  0.000024  0.000030  0.000001
                  ***Gradient check signals convergence***
              ***Rediagonalizing the Fockian in SOSCF/NRSCF***

               *****************************************************
               *                     SUCCESS                       *
               *           SCF CONVERGED AFTER   6 CYCLES          *
               *****************************************************

Old exchange energy                            =    -19.225535137 Eh
New exchange energy                            =    -19.225549509 Eh
Exchange energy change after final integration =     -0.000014372 Eh
Total energy after final integration           =   -695.029168169 Eh
Final COS-X integration done in                =    13.147 sec
Total Energy       :         -695.02916817 Eh          -18912.70517 eV
  Last Energy change         ...   -8.7153e-09  Tolerance :   1.0000e-08
  Last MAX-Density change    ...    4.4409e-15  Tolerance :   1.0000e-07
             **** THE GBW FILE WAS UPDATED (mPQ1_2e_1H_B3LYP_631Gd_opt.gbw) ****
             **** DENSITY mPQ1_2e_1H_B3LYP_631Gd_opt.scfp WAS UPDATED ****
             **** ENERGY FILE WAS UPDATED (mPQ1_2e_1H_B3LYP_631Gd_opt.en.tmp) ****
             **** THE GBW FILE WAS UPDATED (mPQ1_2e_1H_B3LYP_631Gd_opt.gbw) ****
             **** DENSITY mPQ1_2e_1H_B3LYP_631Gd_opt.scfp WAS UPDATED ****
Total SCF time: 0 days 0 hours 1 min 9 sec 

Maximum memory used throughout the entire SCF-calculation: 110.3 MB

-------------------------   --------------------
FINAL SINGLE POINT ENERGY      -695.029168169303
-------------------------   --------------------


           ************************************************************
           *        Program running with 4 parallel MPI-processes     *
           *              working on a common directory               *
           ************************************************************
------------------------------------------------------------------------------
                         ORCA SCF GRADIENT CALCULATION
------------------------------------------------------------------------------

 ... reading COSX grid (gridx3)
Gradient of the Kohn-Sham DFT energy:
Kohn-Sham wavefunction type      ... RKS
Hartree-Fock exchange scaling    ...    0.200
Number of operators              ...    1
Number of atoms                  ...   35
Basis set dimensions             ...  262
Integral neglect threshold       ... 2.5e-11
Integral primitive cutoff        ... 2.5e-12
SHARK Integral package           ... ON

Nuc. rep. gradient       (SHARK) ... done (  0.0 sec)
HCore & Overlap gradient (SHARK) ... done (  0.2 sec)
RI-J gradient            (SHARK) ... done (  1.0 sec)
COSX-gradient                    ... done ( 16.3 sec)
Exchange-correlation gradient    ... done

------------------
CARTESIAN GRADIENT
------------------

   1   C   :   -0.000043626   -0.000045924   -0.000017369
   2   C   :   -0.000002869    0.000010701   -0.000011434
   3   C   :    0.000003166    0.000008916    0.000008216
   4   C   :   -0.000011708    0.000003732   -0.000000674
   5   C   :    0.000004435   -0.000016880    0.000007689
   6   C   :   -0.000004685    0.000006705    0.000000911
   7   C   :   -0.000001576   -0.000009271   -0.000002275
   8   C   :    0.000014458   -0.000000229    0.000008918
   9   C   :   -0.000000717   -0.000008656   -0.000006153
  10   C   :   -0.000002827   -0.000009519   -0.000003258
  11   C   :   -0.000004941   -0.000004801    0.000002400
  12   C   :    0.000002378   -0.000017247   -0.000001028
  13   C   :    0.000034655   -0.000006135    0.000022404
  14   O   :   -0.000022096    0.000017855   -0.000013619
  15   O   :   -0.000006209    0.000008627   -0.000003956
  16   H   :    0.000002058    0.000016454    0.000009264
  17   H   :    0.000008656    0.000023489    0.000009089
  18   H   :    0.000011425    0.000024484    0.000000400
  19   H   :   -0.000002037    0.000002254    0.000000825
  20   H   :    0.000000428   -0.000001758    0.000006122
  21   H   :   -0.000002582   -0.000004590    0.000001615
  22   H   :    0.000002855    0.000001187   -0.000004077
  23   H   :   -0.000001269   -0.000004255    0.000000412
  24   H   :   -0.000000009   -0.000005275    0.000001771
  25   H   :    0.000001712   -0.000008277   -0.000000348
  26   H   :    0.000001547   -0.000003893    0.000002140
  27   H   :    0.000003585   -0.000008715    0.000003280
  28   H   :   -0.000003171   -0.000005966   -0.000000524
  29   H   :   -0.000001656   -0.000009152    0.000002485
  30   C   :    0.000005730    0.000006311   -0.000003613
  31   H   :    0.000001224    0.000002570    0.000001533
  32   H   :    0.000005725    0.000003599    0.000000792
  33   H   :    0.000002306   -0.000007477    0.000000867
  34   H   :    0.000000806   -0.000007019   -0.000000464
  35   H   :    0.000001182   -0.000009804    0.000003668

Difference to translation invariance:
           :   -0.0000036468   -0.0000579571    0.0000260091

Difference to rotation invariance:
           :    0.0002511432   -0.0006439610   -0.0005339229

Norm of the cartesian gradient     ...    0.0001085674
RMS gradient                       ...    0.0000105951
MAX gradient                       ...    0.0000459242

-------
TIMINGS
-------

Total SCF gradient time            ...       25.332 sec

One electron gradient       ....       0.216 sec  (  0.9%)
RI-J Coulomb gradient       ....       1.032 sec  (  4.1%)
COSX gradient               ....      16.268 sec  ( 64.2%)
XC gradient                 ....       6.374 sec  ( 25.2%)
CPCM gradient               ....       0.557 sec  (  2.2%)
   A-Matrix (El+Nuc)        ....       0.142 sec  (  0.6%)
   Potential                ....       0.415 sec  (  1.6%)

Maximum memory used throughout the entire SCFGRAD-calculation: 85.9 MB
------------------------------------------------------------------------------
                         ORCA GEOMETRY RELAXATION STEP
------------------------------------------------------------------------------

Reading the OPT-File                    .... done
Getting information on internals        .... done
Copying old internal coords+grads       .... done
Making the new internal coordinates     .... (new redundants).... done
Validating the new internal coordinates .... (new redundants).... done
Calculating the B-matrix                .... done
Calculating the G,G- and P matrices     .... done
Transforming gradient to internals      .... done
Projecting the internal gradient        .... done
Number of atoms                         ....  35
Number of internal coordinates          .... 168
Current Energy                          ....  -695.029168169 Eh
Current gradient norm                   ....     0.000108567 Eh/bohr
Maximum allowed component of the step   ....  0.300
Current trust radius                    ....  0.300
Updating the Hessian (BFGS)             .... done
Forming the augmented Hessian           .... done
Diagonalizing the augmented Hessian     .... done
Last element of RFO vector              ....  0.999982199
Lowest eigenvalues of augmented Hessian:
 -0.000000057  0.000408508  0.000937589  0.001279536  0.001931706
Length of the computed step             ....  0.005966762
The final length of the internal step   ....  0.005966762
Converting the step to cartesian space:
 Initial RMS(Int)=    0.0004603456
Transforming coordinates:
 Iter   0:  RMS(Cart)=    0.0007784684 RMS(Int)=    0.0004603388
 Iter   1:  RMS(Cart)=    0.0000007257 RMS(Int)=    0.0000005519
 Iter   2:  RMS(Cart)=    0.0000000014 RMS(Int)=    0.0000000009
done
Storing new coordinates                 .... done

                                .--------------------.
          ----------------------|Geometry convergence|-------------------------
          Item                value                   Tolerance       Converged
          ---------------------------------------------------------------------
          Energy change      -0.0000007953            0.0000002000      NO
          RMS gradient        0.0000073598            0.0000080000      YES
          MAX gradient        0.0000316531            0.0000300000      NO
          RMS step            0.0004603456            0.0001000000      NO
          MAX step            0.0022437766            0.0002000000      NO
          ........................................................
          Max(Bonds)      0.0000      Max(Angles)    0.01
          Max(Dihed)        0.13      Max(Improp)    0.00
          ---------------------------------------------------------------------

The optimization has not yet converged - more geometry cycles are needed


    ---------------------------------------------------------------------------
                         Redundant Internal Coordinates
                            (Angstroem and degrees)

        Definition                    Value    dE/dq     Step     New-Value
    ----------------------------------------------------------------------------
     1. B(C   1,C   0)                1.5181 -0.000011  0.0000    1.5181   
     2. B(C   2,C   1)                1.4055 -0.000011  0.0000    1.4055   
     3. B(C   3,C   2)                1.5146 -0.000005  0.0000    1.5146   
     4. B(C   4,C   2)                1.4438 -0.000004  0.0000    1.4438   
     5. B(C   5,C   4)                1.4450 -0.000006  0.0000    1.4450   
     6. B(C   6,C   5)                1.5251  0.000001 -0.0000    1.5251   
     7. B(C   7,C   6)                1.5174 -0.000001  0.0000    1.5174   
     8. B(C   8,C   7)                1.3444  0.000001 -0.0000    1.3444   
     9. B(C   9,C   8)                1.5128 -0.000000 -0.0000    1.5128   
    10. B(C  10,C   8)                1.5131  0.000001 -0.0000    1.5131   
    11. B(C  11,C   5)                1.4066  0.000008 -0.0000    1.4066   
    12. B(C  12,C  11)                1.4039  0.000011 -0.0000    1.4038   
    13. B(C  12,C   1)                1.4041  0.000015 -0.0000    1.4041   
    14. B(O  13,C  12)                1.4010 -0.000023  0.0000    1.4010   
    15. B(O  14,C   4)                1.2988  0.000011 -0.0000    1.2988   
    16. B(H  15,C   0)                1.0919  0.000011 -0.0000    1.0919   
    17. B(H  16,C   0)                1.1019 -0.000005  0.0000    1.1019   
    18. B(H  17,C   0)                1.0995  0.000001  0.0000    1.0995   
    19. B(H  18,C   3)                1.0994  0.000002 -0.0000    1.0994   
    20. B(H  19,C   3)                1.1011  0.000002 -0.0000    1.1011   
    21. B(H  20,C   3)                1.0931 -0.000003  0.0000    1.0931   
    22. B(H  21,C   6)                1.1010 -0.000002  0.0000    1.1010   
    23. B(H  22,C   6)                1.0924  0.000000 -0.0000    1.0924   
    24. B(H  23,C   7)                1.0921  0.000001 -0.0000    1.0921   
    25. B(H  24,C   9)                1.0958  0.000000 -0.0000    1.0958   
    26. B(H  25,C   9)                1.1004 -0.000001  0.0000    1.1004   
    27. B(H  26,C   9)                1.1002  0.000001 -0.0000    1.1002   
    28. B(H  27,C  10)                1.0943 -0.000000 -0.0000    1.0943   
    29. B(H  28,C  10)                1.0997 -0.000001  0.0000    1.0997   
    30. B(C  29,C  11)                1.5167 -0.000006  0.0000    1.5167   
    31. B(H  30,C  29)                1.0942 -0.000001 -0.0000    1.0942   
    32. B(H  31,C  29)                1.0950 -0.000000  0.0000    1.0950   
    33. B(H  32,C  29)                1.1002  0.000002 -0.0000    1.1002   
    34. B(H  33,C  10)                1.1010 -0.000001  0.0000    1.1010   
    35. B(H  34,O  13)                0.9698 -0.000006  0.0000    0.9698   
    36. A(H  16,C   0,H  17)          106.59 -0.000017    0.00    106.59   
    37. A(C   1,C   0,H  16)          112.28  0.000028   -0.01    112.27   
    38. A(C   1,C   0,H  17)          111.61  0.000024   -0.00    111.61   
    39. A(H  15,C   0,H  16)          106.82 -0.000014    0.00    106.83   
    40. A(H  15,C   0,H  17)          107.23 -0.000022    0.00    107.24   
    41. A(C   1,C   0,H  15)          111.96 -0.000003    0.00    111.96   
    42. A(C   0,C   1,C  12)          118.44  0.000029   -0.01    118.43   
    43. A(C   2,C   1,C  12)          119.54  0.000003   -0.00    119.54   
    44. A(C   0,C   1,C   2)          122.02 -0.000031    0.01    122.03   
    45. A(C   1,C   2,C   4)          121.35  0.000006   -0.00    121.35   
    46. A(C   1,C   2,C   3)          121.54 -0.000006    0.00    121.55   
    47. A(C   3,C   2,C   4)          117.11  0.000000   -0.00    117.10   
    48. A(H  18,C   3,H  19)          106.42  0.000001    0.00    106.42   
    49. A(C   2,C   3,H  18)          112.92 -0.000000    0.00    112.92   
    50. A(H  19,C   3,H  20)          107.82  0.000007   -0.00    107.82   
    51. A(C   2,C   3,H  20)          107.99 -0.000003   -0.00    107.99   
    52. A(C   2,C   3,H  19)          113.09 -0.000005    0.00    113.10   
    53. A(H  18,C   3,H  20)          108.40  0.000001    0.00    108.40   
    54. A(C   2,C   4,C   5)          116.68  0.000001    0.00    116.68   
    55. A(C   2,C   4,O  14)          121.47 -0.000009    0.00    121.47   
    56. A(C   5,C   4,O  14)          121.85  0.000007   -0.00    121.85   
    57. A(C   4,C   5,C   6)          116.45 -0.000002   -0.00    116.45   
    58. A(C   4,C   5,C  11)          121.64 -0.000001   -0.00    121.64   
    59. A(C   6,C   5,C  11)          121.91  0.000003    0.00    121.91   
    60. A(C   5,C   6,C   7)          114.97 -0.000011    0.00    114.97   
    61. A(C   7,C   6,H  22)          110.36 -0.000000    0.00    110.36   
    62. A(H  21,C   6,H  22)          107.24 -0.000003    0.00    107.24   
    63. A(C   5,C   6,H  22)          106.26  0.000004   -0.00    106.25   
    64. A(C   7,C   6,H  21)          107.55  0.000007   -0.00    107.55   
    65. A(C   5,C   6,H  21)          110.23  0.000002   -0.00    110.23   
    66. A(C   8,C   7,H  23)          116.90  0.000001    0.00    116.90   
    67. A(C   6,C   7,H  23)          115.04  0.000007   -0.00    115.03   
    68. A(C   6,C   7,C   8)          128.06 -0.000008    0.00    128.06   
    69. A(C   9,C   8,C  10)          114.95 -0.000004    0.00    114.95   
    70. A(C   7,C   8,C  10)          124.15  0.000003   -0.00    124.15   
    71. A(C   7,C   8,C   9)          120.90  0.000001   -0.00    120.90   
    72. A(H  25,C   9,H  26)          106.14 -0.000001    0.00    106.14   
    73. A(H  24,C   9,H  26)          108.14 -0.000001    0.00    108.14   
    74. A(C   8,C   9,H  26)          111.24 -0.000001    0.00    111.24   
    75. A(H  24,C   9,H  25)          107.98  0.000001   -0.00    107.98   
    76. A(C   8,C   9,H  25)          111.05  0.000002   -0.00    111.05   
    77. A(C   8,C   9,H  24)          112.03 -0.000000   -0.00    112.03   
    78. A(H  28,C  10,H  33)          106.06  0.000001   -0.00    106.06   
    79. A(C   8,C  10,H  33)          111.18  0.000002   -0.00    111.18   
    80. A(H  27,C  10,H  33)          109.12 -0.000002    0.00    109.12   
    81. A(H  27,C  10,H  28)          108.03  0.000002   -0.00    108.03   
    82. A(C   8,C  10,H  28)          110.13 -0.000003    0.00    110.13   
    83. A(C   8,C  10,H  27)          112.09  0.000001   -0.00    112.09   
    84. A(C  12,C  11,C  29)          118.44 -0.000000   -0.00    118.44   
    85. A(C   5,C  11,C  29)          122.38 -0.000002    0.00    122.39   
    86. A(C   5,C  11,C  12)          119.18  0.000002   -0.00    119.18   
    87. A(C  11,C  12,O  13)          117.29 -0.000021   -0.00    117.29   
    88. A(C   1,C  12,O  13)          121.11  0.000032   -0.00    121.11   
    89. A(C   1,C  12,C  11)          121.59 -0.000011    0.00    121.59   
    90. A(C  12,O  13,H  34)          108.45  0.000020   -0.00    108.45   
    91. A(H  31,C  29,H  32)          106.55 -0.000002   -0.00    106.55   
    92. A(H  30,C  29,H  32)          106.93 -0.000004    0.00    106.93   
    93. A(C  11,C  29,H  32)          112.05  0.000009   -0.00    112.04   
    94. A(H  30,C  29,H  31)          108.15  0.000005   -0.00    108.15   
    95. A(C  11,C  29,H  31)          110.91 -0.000004    0.00    110.91   
    96. A(C  11,C  29,H  30)          111.99 -0.000005    0.00    111.99   
    97. D(C  12,C   1,C   0,H  17)    -51.70 -0.000008   -0.11    -51.81   
    98. D(C   2,C   1,C   0,H  15)      8.13  0.000003   -0.11      8.01   
    99. D(C  12,C   1,C   0,H  16)     67.92  0.000007   -0.12     67.80   
   100. D(C  12,C   1,C   0,H  15)   -171.92  0.000006   -0.12   -172.04   
   101. D(C   2,C   1,C   0,H  17)    128.35 -0.000011   -0.11    128.24   
   102. D(C   2,C   1,C   0,H  16)   -112.03  0.000003   -0.11   -112.14   
   103. D(C   3,C   2,C   1,C   0)      1.50  0.000004   -0.01      1.49   
   104. D(C   4,C   2,C   1,C  12)      1.74 -0.000000   -0.01      1.74   
   105. D(C   3,C   2,C   1,C  12)   -178.45 -0.000000   -0.01   -178.46   
   106. D(C   4,C   2,C   1,C   0)   -178.31  0.000004   -0.01   -178.32   
   107. D(H  19,C   3,C   2,C   4)    114.27  0.000003   -0.01    114.26   
   108. D(H  20,C   3,C   2,C   1)    175.23 -0.000001   -0.01    175.22   
   109. D(H  19,C   3,C   2,C   1)    -65.54  0.000003   -0.01    -65.55   
   110. D(H  18,C   3,C   2,C   4)   -124.80 -0.000000   -0.01   -124.81   
   111. D(H  18,C   3,C   2,C   1)     55.38 -0.000000   -0.01     55.38   
   112. D(H  20,C   3,C   2,C   4)     -4.96 -0.000001   -0.01     -4.96   
   113. D(O  14,C   4,C   2,C   3)     -0.37 -0.000001    0.00     -0.37   
   114. D(O  14,C   4,C   2,C   1)    179.44 -0.000001    0.00    179.45   
   115. D(C   5,C   4,C   2,C   3)    179.07  0.000000    0.00    179.07   
   116. D(C   5,C   4,C   2,C   1)     -1.12  0.000000    0.00     -1.11   
   117. D(C  11,C   5,C   4,O  14)    179.08  0.000000    0.00    179.09   
   118. D(C   6,C   5,C   4,O  14)     -0.36 -0.000000    0.00     -0.36   
   119. D(C   6,C   5,C   4,C   2)   -179.80 -0.000001    0.00   -179.80   
   120. D(C  11,C   5,C   4,C   2)     -0.36 -0.000001    0.00     -0.35   
```
