## Supplementary material for "A novel quinone biosynthetic pathway illuminates the evolution of aerobic metabolism": mPQ1_2e_1H_B3LYP_631Gd_opt.out (part 3 of 3)

```
   121. D(H  22,C   6,C   5,C  11)   -164.09 -0.000001    0.00   -164.09   
   122. D(H  22,C   6,C   5,C   4)     15.35 -0.000001    0.00     15.35   
   123. D(H  21,C   6,C   5,C  11)    -48.21 -0.000001    0.00    -48.21   
   124. D(H  21,C   6,C   5,C   4)    131.23 -0.000001    0.00    131.23   
   125. D(C   7,C   6,C   5,C  11)     73.53  0.000003   -0.00     73.52   
   126. D(C   7,C   6,C   5,C   4)   -107.03  0.000003    0.00   -107.03   
   127. D(C   8,C   7,C   6,C   5)     99.21 -0.000001    0.00     99.21   
   128. D(H  23,C   7,C   6,H  22)    159.21  0.000000    0.01    159.22   
   129. D(H  23,C   7,C   6,H  21)     42.53 -0.000000    0.01     42.54   
   130. D(H  23,C   7,C   6,C   5)    -80.65 -0.000002    0.01    -80.64   
   131. D(C   8,C   7,C   6,H  22)    -20.94  0.000001    0.00    -20.93   
   132. D(C   8,C   7,C   6,H  21)   -137.62  0.000000    0.00   -137.61   
   133. D(C  10,C   8,C   7,H  23)    178.71 -0.000000    0.00    178.71   
   134. D(C  10,C   8,C   7,C   6)     -1.14 -0.000001    0.00     -1.14   
   135. D(C   9,C   8,C   7,H  23)     -1.51  0.000001   -0.00     -1.51   
   136. D(C   9,C   8,C   7,C   6)    178.64  0.000000   -0.00    178.64   
   137. D(H  26,C   9,C   8,C  10)    -59.96 -0.000003    0.02    -59.94   
   138. D(H  26,C   9,C   8,C   7)    120.23 -0.000005    0.03    120.26   
   139. D(H  25,C   9,C   8,C  10)     58.02 -0.000004    0.02     58.04   
   140. D(H  25,C   9,C   8,C   7)   -121.79 -0.000005    0.03   -121.76   
   141. D(H  24,C   9,C   8,C  10)    178.86 -0.000001    0.02    178.88   
   142. D(H  24,C   9,C   8,C   7)     -0.95 -0.000002    0.03     -0.92   
   143. D(H  33,C  10,C   8,C   9)    -72.69 -0.000001    0.00    -72.69   
   144. D(H  33,C  10,C   8,C   7)    107.11  0.000000   -0.00    107.11   
   145. D(H  28,C  10,C   8,C   9)     44.57 -0.000001    0.00     44.57   
   146. D(H  28,C  10,C   8,C   7)   -135.63  0.000001   -0.00   -135.64   
   147. D(H  27,C  10,C   8,C   9)    164.87 -0.000000    0.00    164.88   
   148. D(H  27,C  10,C   8,C   7)    -15.33  0.000001   -0.00    -15.33   
   149. D(C  29,C  11,C   5,C   6)      0.27  0.000001   -0.00      0.27   
   150. D(C  29,C  11,C   5,C   4)   -179.14  0.000001   -0.00   -179.14   
   151. D(C  12,C  11,C   5,C   6)   -179.41  0.000001   -0.00   -179.41   
   152. D(C  12,C  11,C   5,C   4)      1.18  0.000001   -0.00      1.17   
   153. D(C   1,C  12,C  11,C  29)    179.75 -0.000000   -0.00    179.75   
   154. D(C   1,C  12,C  11,C   5)     -0.55 -0.000001    0.00     -0.55   
   155. D(O  13,C  12,C   1,C   2)   -179.47  0.000002   -0.00   -179.47   
   156. D(O  13,C  12,C   1,C   0)      0.58 -0.000002    0.00      0.58   
   157. D(C  11,C  12,C   1,C   2)     -0.89  0.000000    0.01     -0.89   
   158. D(O  13,C  12,C  11,C   5)    178.08 -0.000001    0.01    178.08   
   159. D(C  11,C  12,C   1,C   0)    179.16 -0.000003    0.01    179.17   
   160. D(O  13,C  12,C  11,C  29)     -1.62 -0.000001    0.01     -1.61   
   161. D(H  34,O  13,C  12,C  11)    161.73 -0.000004    0.12    161.85   
   162. D(H  34,O  13,C  12,C   1)    -19.64 -0.000005    0.13    -19.51   
   163. D(H  32,C  29,C  11,C  12)     84.65  0.000000   -0.02     84.62   
   164. D(H  32,C  29,C  11,C   5)    -95.04  0.000001   -0.02    -95.06   
   165. D(H  31,C  29,C  11,C  12)    -34.28 -0.000001   -0.02    -34.30   
   166. D(H  31,C  29,C  11,C   5)    146.04 -0.000000   -0.02    146.02   
   167. D(H  30,C  29,C  11,C  12)   -155.19 -0.000001   -0.02   -155.22   
   168. D(H  30,C  29,C  11,C   5)     25.12 -0.000001   -0.02     25.10   
    ----------------------------------------------------------------------------

         *************************************************************
         *                GEOMETRY OPTIMIZATION CYCLE  47            *
         *************************************************************
---------------------------------
CARTESIAN COORDINATES (ANGSTROEM)
---------------------------------
  C     18.429572    1.965686    0.090694
  C     17.082876    1.319012   -0.179387
  C     16.053766    1.995195   -0.857025
  C     16.244145    3.401335   -1.386677
  C     14.766324    1.379040   -1.074539
  C     14.601511    0.029932   -0.583771
  C     13.241088   -0.617499   -0.820566
  C     12.372461   -0.753400    0.416132
  C     11.361607    0.040500    0.810358
  C     10.578115   -0.265751    2.067670
  C     10.912167    1.277449    0.063744
  C     15.646112   -0.651442    0.066618
  C     16.871468    0.004113    0.265417
  O     17.870500   -0.696635    0.953704
  O     13.810222    2.005689   -1.691085
  H     18.433740    3.025410   -0.172324
  H     19.242826    1.491668   -0.482150
  H     18.708652    1.892194    1.151679
  H     17.109865    3.492415   -2.058240
  H     16.388672    4.147193   -0.589702
  H     15.344857    3.676894   -1.943635
  H     13.367827   -1.623558   -1.249454
  H     12.738158   -0.005778   -1.572995
  H     12.610984   -1.604886    1.057114
  H     10.929909   -1.179995    2.558717
  H      9.507420   -0.389680    1.845937
  H     10.646969    0.560051    2.791344
  H     11.653398    1.606855   -0.670875
  H     10.741172    2.103829    0.768884
  C     15.497813   -2.073962    0.571428
  H     14.731630   -2.626789    0.019589
  H     16.442590   -2.620384    0.483200
  H     15.214413   -2.107621    1.633917
  H      9.950779    1.107493   -0.445272
  H     18.723201   -0.270956    0.774049

----------------------------
CARTESIAN COORDINATES (A.U.)
----------------------------
  NO LB      ZA    FRAG     MASS         X           Y           Z
   0 C     6.0000    0    12.011   34.826845    3.714609    0.171386
   1 C     6.0000    0    12.011   32.281956    2.492571   -0.338992
   2 C     6.0000    0    12.011   30.337220    3.770372   -1.619543
   3 C     6.0000    0    12.011   30.696986    6.427592   -2.620441
   4 C     6.0000    0    12.011   27.904309    2.606008   -2.030584
   5 C     6.0000    0    12.011   27.592857    0.056563   -1.103168
   6 C     6.0000    0    12.011   25.022030   -1.166903   -1.550644
   7 C     6.0000    0    12.011   23.380562   -1.423719    0.786376
   8 C     6.0000    0    12.011   21.470326    0.076535    1.531354
   9 C     6.0000    0    12.011   19.989740   -0.502198    3.907331
  10 C     6.0000    0    12.011   20.621007    2.414029    0.120459
  11 C     6.0000    0    12.011   29.566866   -1.231047    0.125891
  12 C     6.0000    0    12.011   31.882453    0.007773    0.501566
  13 O     8.0000    0    15.999   33.770352   -1.316449    1.802239
  14 O     8.0000    0    15.999   26.097537    3.790203   -3.195687
  15 H     1.0000    0     1.008   34.834721    5.717196   -0.325645
  16 H     1.0000    0     1.008   36.363672    2.818844   -0.911131
  17 H     1.0000    0     1.008   35.354228    3.575728    2.176358
  18 H     1.0000    0     1.008   32.332960    6.599709   -3.889511
  19 H     1.0000    0     1.008   30.970102    7.837060   -1.114375
  20 H     1.0000    0     1.008   28.997578    6.948322   -3.672938
  21 H     1.0000    0     1.008   25.261531   -3.068080   -2.361127
  22 H     1.0000    0     1.008   24.071631   -0.010920   -2.972531
  23 H     1.0000    0     1.008   23.831306   -3.032796    1.997655
  24 H     1.0000    0     1.008   20.654535   -2.229868    4.835274
  25 H     1.0000    0     1.008   17.966421   -0.736388    3.488316
  26 H     1.0000    0     1.008   20.119856    1.058343    5.274876
  27 H     1.0000    0     1.008   22.021730    3.036515   -1.267769
  28 H     1.0000    0     1.008   20.297873    3.975661    1.452981
  29 C     6.0000    0    12.011   29.286622   -3.919220    1.079842
  30 H     1.0000    0     1.008   27.838747   -4.963911    0.037017
  31 H     1.0000    0     1.008   31.071992   -4.951808    0.913116
  32 H     1.0000    0     1.008   28.751074   -3.982826    3.087656
  33 H     1.0000    0     1.008   18.804248    2.092859   -0.841442
  34 H     1.0000    0     1.008   35.381722   -0.512033    1.462740

--------------------------------
INTERNAL COORDINATES (ANGSTROEM)
--------------------------------
 C      0   0   0     0.000000000000     0.00000000     0.00000000
 C      1   0   0     1.518131720241     0.00000000     0.00000000
 C      2   1   0     1.405519244816   122.02925026     0.00000000
 C      3   2   1     1.514597984650   121.54755703     1.48737922
 C      3   2   1     1.443767168985   121.34794235   181.68106546
 C      5   3   2     1.445028825220   116.67818717   358.88571213
 C      6   5   3     1.525119797538   116.44509147   180.20094158
 C      7   6   5     1.517367596740   114.96818322   252.96929026
 C      8   7   6     1.344438842758   128.06226745    99.20986006
 C      9   8   7     1.512774035303   120.90231664   178.64145937
 C      9   8   7     1.513099983056   124.15126363   358.86096453
 C      6   5   3     1.406580292853   121.64127055   359.64732154
 C     12   6   5     1.403841590648   119.17640553     1.17255190
 O     13  12   6     1.401018318105   117.28513369   178.08394417
 O      5   3   2     1.298826684866   121.46880339   179.44567509
 H      1   2   3     1.091883784157   111.95961047     8.01430995
 H      1   2   3     1.101918696408   112.26968716   247.85675290
 H      1   2   3     1.099534365538   111.61380219   128.24228479
 H      4   3   2     1.099437801443   112.92279485    55.37582373
 H      4   3   2     1.101073347578   113.09559118   294.44766123
 H      4   3   2     1.093093410253   107.98741081   175.22249776
 H      7   6   5     1.100982909560   110.22519053   131.23045054
 H      7   6   5     1.092378355481   106.25444601    15.35417042
 H      8   7   6     1.092144447890   115.03333243   279.35986708
 H     10   9   8     1.095777248673   112.02936582   359.07880088
 H     10   9   8     1.100413473523   111.05455507   238.24101361
 H     10   9   8     1.100179244892   111.24332972   120.25733741
 H     11   9   8     1.094347000684   112.09334625   344.66833515
 H     11   9   8     1.099711679349   110.12689343   224.36481384
 C     12   6   5     1.516702966352   122.38615077   180.85587652
 H     30  12   6     1.094157168956   111.99229991    25.09885527
 H     30  12   6     1.094972448008   110.90724603   146.01722752
 H     30  12   6     1.100150841811   112.04420648   264.93939089
 H     11   9   8     1.101021606178   111.17959745   107.10679854
 H     14  13  12     0.969832770311   108.44617010   161.84852293

---------------------------
INTERNAL COORDINATES (A.U.)
---------------------------
 C      0   0   0     0.000000000000     0.00000000     0.00000000
 C      1   0   0     2.868853186474     0.00000000     0.00000000
 C      2   1   0     2.656046448658   122.02925026     0.00000000
 C      3   2   1     2.862175393977   121.54755703     1.48737922
 C      3   2   1     2.728324550529   121.34794235   181.68106546
 C      5   3   2     2.730708735287   116.67818717   358.88571213
 C      6   5   3     2.882058738769   116.44509147   180.20094158
 C      7   6   5     2.867409202326   114.96818322   252.96929026
 C      8   7   6     2.540621216619   128.06226745    99.20986006
 C      9   8   7     2.858728629229   120.90231664   178.64145937
 C      9   8   7     2.859344581217   124.15126363   358.86096453
 C      6   5   3     2.658051538862   121.64127055   359.64732154
 C     12   6   5     2.652876141733   119.17640553     1.17255190
 O     13  12   6     2.647540929826   117.28513369   178.08394417
 O      5   3   2     2.454426729825   121.46880339   179.44567509
 H      1   2   3     2.063361322126   111.95961047     8.01430995
 H      1   2   3     2.082324558058   112.26968716   247.85675290
 H      1   2   3     2.077818825702   111.61380219   128.24228479
 H      4   3   2     2.077636346007   112.92279485    55.37582373
 H      4   3   2     2.080727080282   113.09559118   294.44766123
 H      4   3   2     2.065647184172   107.98741081   175.22249776
 H      7   6   5     2.080556177196   110.22519053   131.23045054
 H      7   6   5     2.064295926482   106.25444601    15.35417042
 H      8   7   6     2.063853905196   115.03333243   279.35986708
 H     10   9   8     2.070718903774   112.02936582   359.07880088
 H     10   9   8     2.079480099036   111.05455507   238.24101361
 H     10   9   8     2.079037471069   111.24332972   120.25733741
 H     11   9   8     2.068016126770   112.09334625   344.66833515
 H     11   9   8     2.078153900244   110.12689343   224.36481384
 C     12   6   5     2.866153232911   122.38615077   180.85587652
 H     30  12   6     2.067657396793   111.99229991    25.09885527
 H     30  12   6     2.069198050925   110.90724603   146.01722752
 H     30  12   6     2.078983797026   112.04420648   264.93939089
 H     11   9   8     2.080629303207   111.17959745   107.10679854
 H     14  13  12     1.832718331589   108.44617010   161.84852293


           ************************************************************
           *        Program running with 4 parallel MPI-processes     *
           *              working on a common directory               *
           ************************************************************
------------------------------------------------------------------------------
                   ___                                                        
                  /   \      - P O W E R E D   B Y -                         
                 /     \                                                     
                 |  |  |   _    _      __       _____    __    __             
                 |  |  |  | |  | |    /  \     |  _  \  |  |  /  |          
                  \  \/   | |  | |   /    \    | | | |  |  | /  /          
                 / \  \   | |__| |  /  /\  \   | |_| |  |  |/  /          
                |  |  |   |  __  | /  /__\  \  |    /   |      \           
                |  |  |   | |  | | |   __   |  |    \   |  |\   \          
                \     /   | |  | | |  |  |  |  | |\  \  |  | \   \       
                 \___/    |_|  |_| |__|  |__|  |_| \__\ |__|  \__/        
                                                                              
                      - O R C A' S   B I G   F R I E N D -                    
                                      &                                       
                       - I N T E G R A L  F E E D E R -                       
                                                                              
 v1 FN, 2020, v2 2021                                                         
------------------------------------------------------------------------------


Reading SHARK input file mPQ1_2e_1H_B3LYP_631Gd_opt.SHARKINP.tmp ... ok
----------------------
SHARK INTEGRAL PACKAGE
----------------------

Number of atoms                             ...     35
Number of basis functions                   ...    262
Number of shells                            ...    134
Maximum angular momentum                    ...      2
Integral batch strategy                     ... SHARK/LIBINT Hybrid
RI-J (if used) integral strategy            ... SPLIT-RIJ (Revised 2003 algorithm where possible)
Printlevel                                  ...      1
Contraction scheme used                     ... SEGMENTED contraction
Coulomb Range Separation                    ... NOT USED
Exchange Range Separation                   ... NOT USED
Finite Nucleus Model                        ... NOT USED
Auxiliary Coulomb fitting basis             ... AVAILABLE
   # of basis functions in Aux-J            ...    993
   # of shells in Aux-J                     ...    335
   Maximum angular momentum in Aux-J        ...      4
Auxiliary J/K fitting basis                 ... NOT available
Auxiliary Correlation fitting basis         ... NOT available
Auxiliary 'external' fitting basis          ... NOT available
Integral threshold                          ...     2.500000e-11
Primitive cut-off                           ...     2.500000e-12
Primitive pair pre-selection threshold      ...     2.500000e-12

Calculating pre-screening integrals         ... done (  0.1 sec) Dimension = 134
Organizing shell pair data                  ... done (  0.0 sec)
Shell pair information
Total number of shell pairs                 ...      9045
Shell pairs after pre-screening             ...      7300
Total number of primitive shell pairs       ...     50479
Primitive shell pairs kept                  ...     23533
          la=0 lb=0:   2862 shell pairs
          la=1 lb=0:   2388 shell pairs
          la=1 lb=1:    497 shell pairs
          la=2 lb=0:   1008 shell pairs
          la=2 lb=1:    446 shell pairs
          la=2 lb=2:     99 shell pairs

Calculating one electron integrals          ... done (  0.0 sec)
Calculating RI/J V-Matrix + Cholesky decomp.... done (  0.0 sec)
Calculating Nuclear repulsion               ... done (  0.0 sec) ENN=   1096.809128054595 Eh

SHARK setup successfully completed in   0.3 seconds

Maximum memory used throughout the entire GTOINT-calculation: 17.3 MB


           ************************************************************
           *        Program running with 4 parallel MPI-processes     *
           *              working on a common directory               *
           ************************************************************

Diagonalization of the overlap matrix:
Smallest eigenvalue                        ... 3.583e-04
Time for diagonalization                   ...    0.009 sec
Threshold for overlap eigenvalues          ... 1.000e-08
Number of eigenvalues below threshold      ... 0
Time for construction of square roots      ...    0.005 sec
Total time needed                          ...    0.015 sec

-------------------
DFT GRID GENERATION
-------------------

General Integration Accuracy     IntAcc      ... 4.959
Radial Grid Type                 RadialGrid  ... OptM3 with GC (2021)
Angular Grid (max. ang.)         AngularGrid ... 6 (Lebedev-590)
Angular grid pruning method      GridPruning ... 4 (adaptive)
Weight generation scheme         WeightScheme... Becke
Basis function cutoff            BFCut       ... 1.0000e-11
Integration weight cutoff        WCut        ... 1.0000e-14
Angular grids for H and He will be reduced by one unit
Partially contracted basis set               ... off
Rotationally invariant grid construction     ... off

Total number of grid points                  ...   390023
Total number of batches                      ...     6114
Average number of points per batch           ...       63
Average number of grid points per atom       ...    11144
Time for grid setup =    4.886 sec

--------------------
COSX GRID GENERATION
--------------------

GRIDX 1
-------
General Integration Accuracy     IntAcc      ... 4.020
Radial Grid Type                 RadialGrid  ... OptM3 with GC (2021)
Angular Grid (max. ang.)         AngularGrid ... 2 (Lebedev-110)
Angular grid pruning method      GridPruning ... 4 (adaptive)
Weight generation scheme         WeightScheme... Becke
Basis function cutoff            BFCut       ... 1.0000e-11
Integration weight cutoff        WCut        ... 1.0000e-14
Angular grids for H and He will be reduced by one unit
Partially contracted basis set               ... on
Rotationally invariant grid construction     ... off

Total number of grid points                  ...    42274
Total number of batches                      ...      679
Average number of points per batch           ...       62
Average number of grid points per atom       ...     1208
UseSFitting                                  ... on

GRIDX 2
-------
General Integration Accuracy     IntAcc      ... 4.338
Radial Grid Type                 RadialGrid  ... OptM3 with GC (2021)
Angular Grid (max. ang.)         AngularGrid ... 3 (Lebedev-194)
Angular grid pruning method      GridPruning ... 4 (adaptive)
Weight generation scheme         WeightScheme... Becke
Basis function cutoff            BFCut       ... 1.0000e-11
Integration weight cutoff        WCut        ... 1.0000e-14
Angular grids for H and He will be reduced by one unit
Partially contracted basis set               ... on
Rotationally invariant grid construction     ... off

Total number of grid points                  ...    92110
Total number of batches                      ...     1458
Average number of points per batch           ...       63
Average number of grid points per atom       ...     2632
UseSFitting                                  ... on

GRIDX 3
-------
General Integration Accuracy     IntAcc      ... 4.871
Radial Grid Type                 RadialGrid  ... OptM3 with GC (2021)
Angular Grid (max. ang.)         AngularGrid ... 4 (Lebedev-302)
Angular grid pruning method      GridPruning ... 4 (adaptive)
Weight generation scheme         WeightScheme... Becke
Basis function cutoff            BFCut       ... 1.0000e-11
Integration weight cutoff        WCut        ... 1.0000e-14
Angular grids for H and He will be reduced by one unit
Partially contracted basis set               ... on
Rotationally invariant grid construction     ... off

Total number of grid points                  ...   176677
Total number of batches                      ...     2782
Average number of points per batch           ...       63
Average number of grid points per atom       ...     5048
UseSFitting                                  ... on

Time for X-Grid setup             =    2.301 sec


--------------------
CPCM SOLVATION MODEL
--------------------
CPCM parameters:
  Epsilon                                         ...      80.4000
  Refrac                                          ...       1.3300
  Rsolv                                           ...       1.3000
  Surface type                                    ... GAUSSIAN VDW
  Epsilon function type                           ...         CPCM
Radii:
 Radius for C  used is    3.8550 Bohr (=   2.0400 Ang.)
 Radius for O  used is    3.4469 Bohr (=   1.8240 Ang.)
 Radius for H  used is    2.4944 Bohr (=   1.3200 Ang.)
Calculating surface                               ...        done! (  0.0s)
GEPOL surface points                              ...         1854
GEPOL Volume                                      ...    1936.7134
GEPOL Surface-area                                ...    1006.0990
Calculating surface distance matrix               ...        done! (  0.0s)
Performing Cholesky decomposition & store         ...        done! (  0.1s)
Overall time for CPCM initialization              ...                 0.1s
--------------
SCF ITERATIONS
--------------
ITER       Energy         Delta-E        Max-DP      RMS-DP      [F,P]     Damp
               ***  Starting incremental Fock matrix formation  ***
                      *** Initiating the SOSCF procedure ***
                      *** Re-Reading the Fockian *** 
                      *** Removing any level shift *** 
ITER      Energy       Delta-E        Grad      Rot      Max-DP    RMS-DP
  0   -695.02915243 -695.0291524299  0.000107  0.000107  0.000443  0.000006
               *** Restarting incremental Fock matrix formation ***
  1   -695.02915367  -0.0000012420  0.000029  0.000051  0.000206  0.000004
  2   -695.02915381  -0.0000001385  0.000005  0.000012  0.000036  0.000001
  3   -695.02915381  -0.0000000026  0.000007  0.000014  0.000018  0.000000
                  ***Gradient check signals convergence***
              ***Rediagonalizing the Fockian in SOSCF/NRSCF***

               *****************************************************
               *                     SUCCESS                       *
               *           SCF CONVERGED AFTER   4 CYCLES          *
               *****************************************************

Old exchange energy                            =    -19.225535359 Eh
New exchange energy                            =    -19.225549716 Eh
Exchange energy change after final integration =     -0.000014357 Eh
Total energy after final integration           =   -695.029168161 Eh
Final COS-X integration done in                =    13.251 sec
Total Energy       :         -695.02916816 Eh          -18912.70517 eV
  Last Energy change         ...    8.8362e-09  Tolerance :   1.0000e-08
  Last MAX-Density change    ...    3.9968e-15  Tolerance :   1.0000e-07
             **** THE GBW FILE WAS UPDATED (mPQ1_2e_1H_B3LYP_631Gd_opt.gbw) ****
             **** DENSITY mPQ1_2e_1H_B3LYP_631Gd_opt.scfp WAS UPDATED ****
             **** ENERGY FILE WAS UPDATED (mPQ1_2e_1H_B3LYP_631Gd_opt.en.tmp) ****
             **** THE GBW FILE WAS UPDATED (mPQ1_2e_1H_B3LYP_631Gd_opt.gbw) ****
             **** DENSITY mPQ1_2e_1H_B3LYP_631Gd_opt.scfp WAS UPDATED ****
Total SCF time: 0 days 0 hours 0 min 56 sec 

Maximum memory used throughout the entire SCF-calculation: 110.4 MB

-------------------------   --------------------
FINAL SINGLE POINT ENERGY      -695.029168160956
-------------------------   --------------------


           ************************************************************
           *        Program running with 4 parallel MPI-processes     *
           *              working on a common directory               *
           ************************************************************
------------------------------------------------------------------------------
                         ORCA SCF GRADIENT CALCULATION
------------------------------------------------------------------------------

 ... reading COSX grid (gridx3)
Gradient of the Kohn-Sham DFT energy:
Kohn-Sham wavefunction type      ... RKS
Hartree-Fock exchange scaling    ...    0.200
Number of operators              ...    1
Number of atoms                  ...   35
Basis set dimensions             ...  262
Integral neglect threshold       ... 2.5e-11
Integral primitive cutoff        ... 2.5e-12
SHARK Integral package           ... ON

Nuc. rep. gradient       (SHARK) ... done (  0.0 sec)
HCore & Overlap gradient (SHARK) ... done (  0.2 sec)
RI-J gradient            (SHARK) ... done (  1.0 sec)
COSX-gradient                    ... done ( 16.4 sec)
Exchange-correlation gradient    ... done

------------------
CARTESIAN GRADIENT
------------------

   1   C   :   -0.000030526   -0.000029659   -0.000010921
   2   C   :   -0.000002868    0.000006766   -0.000000913
   3   C   :    0.000005869    0.000005519    0.000004868
   4   C   :   -0.000008265    0.000001808    0.000000777
   5   C   :   -0.000001823   -0.000010784    0.000004059
   6   C   :   -0.000000419    0.000001475    0.000002100
   7   C   :    0.000000988   -0.000006573   -0.000000503
   8   C   :    0.000007118   -0.000002798    0.000007512
   9   C   :    0.000000426   -0.000006998   -0.000003732
  10   C   :   -0.000001485   -0.000009029   -0.000001731
  11   C   :   -0.000003306   -0.000006951    0.000000470
  12   C   :    0.000001770   -0.000004798   -0.000001422
  13   C   :    0.000015116   -0.000001346    0.000008345
  14   O   :   -0.000013595    0.000014701   -0.000006017
  15   O   :   -0.000002093    0.000002740   -0.000001745
  16   H   :   -0.000000160    0.000009398    0.000007597
  17   H   :    0.000008255    0.000014494    0.000005822
  18   H   :    0.000007697    0.000013768    0.000001773
  19   H   :   -0.000002428    0.000001359    0.000002212
  20   H   :   -0.000004813    0.000002061    0.000001792
  21   H   :   -0.000004668   -0.000001109    0.000003283
  22   H   :    0.000002108   -0.000000999   -0.000003050
  23   H   :   -0.000000165   -0.000003746    0.000000113
  24   H   :    0.000001544   -0.000004704   -0.000000083
  25   H   :    0.000001702   -0.000007708   -0.000000336
  26   H   :    0.000001479   -0.000005559    0.000001710
  27   H   :    0.000002508   -0.000008615    0.000002347
  28   H   :   -0.000002529   -0.000005040    0.000000431
  29   H   :   -0.000001952   -0.000007805    0.000002435
  30   C   :    0.000004986    0.000004723   -0.000001087
  31   H   :    0.000002237    0.000000213    0.000000153
  32   H   :    0.000004846    0.000002380    0.000000373
  33   H   :    0.000002794   -0.000005635   -0.000000396
  34   H   :   -0.000000658   -0.000007601    0.000000257
  35   H   :    0.000005969   -0.000001490   -0.000000562

Difference to translation invariance:
           :   -0.0000043374   -0.0000575431    0.0000259296

Difference to rotation invariance:
           :    0.0002520345   -0.0006434374   -0.0005223666

Norm of the cartesian gradient     ...    0.0000691707
RMS gradient                       ...    0.0000067504
MAX gradient                       ...    0.0000305260

-------
TIMINGS
-------

Total SCF gradient time            ...       25.640 sec

One electron gradient       ....       0.208 sec  (  0.8%)
RI-J Coulomb gradient       ....       1.027 sec  (  4.0%)
COSX gradient               ....      16.411 sec  ( 64.0%)
XC gradient                 ....       6.495 sec  ( 25.3%)
CPCM gradient               ....       0.557 sec  (  2.2%)
   A-Matrix (El+Nuc)        ....       0.142 sec  (  0.6%)
   Potential                ....       0.416 sec  (  1.6%)

Maximum memory used throughout the entire SCFGRAD-calculation: 85.1 MB
------------------------------------------------------------------------------
                         ORCA GEOMETRY RELAXATION STEP
------------------------------------------------------------------------------

Reading the OPT-File                    .... done
Getting information on internals        .... done
Copying old internal coords+grads       .... done
Making the new internal coordinates     .... (new redundants).... done
Validating the new internal coordinates .... (new redundants).... done
Calculating the B-matrix                .... done
Calculating the G,G- and P matrices     .... done
Transforming gradient to internals      .... done
Projecting the internal gradient        .... done
Number of atoms                         ....  35
Number of internal coordinates          .... 168
Current Energy                          ....  -695.029168161 Eh
Current gradient norm                   ....     0.000069171 Eh/bohr
Maximum allowed component of the step   ....  0.300
Current trust radius                    ....  0.300
Updating the Hessian (BFGS)             .... done
Forming the augmented Hessian           .... done
Diagonalizing the augmented Hessian     .... done
Last element of RFO vector              ....  0.998652474
Lowest eigenvalues of augmented Hessian:
 -0.000000308  0.000107817  0.000933165  0.001377875  0.001937253
Length of the computed step             ....  0.051966432
The final length of the internal step   ....  0.051966432
Converting the step to cartesian space:
 Initial RMS(Int)=    0.0040092973
Transforming coordinates:
 Iter   0:  RMS(Cart)=    0.0066735139 RMS(Int)=    0.0040089840
 Iter   1:  RMS(Cart)=    0.0000534597 RMS(Int)=    0.0000407511
 Iter   2:  RMS(Cart)=    0.0000009084 RMS(Int)=    0.0000005752
 Iter   3:  RMS(Cart)=    0.0000000162 RMS(Int)=    0.0000000125
done
Storing new coordinates                 .... done

                                .--------------------.
          ----------------------|Geometry convergence|-------------------------
          Item                value                   Tolerance       Converged
          ---------------------------------------------------------------------
          Energy change       0.0000000083            0.0000002000      YES
          RMS gradient        0.0000034298            0.0000080000      YES
          MAX gradient        0.0000185694            0.0000300000      YES
          RMS step            0.0040092973            0.0001000000      NO
          MAX step            0.0203909711            0.0002000000      NO
          ........................................................
          Max(Bonds)      0.0001      Max(Angles)    0.05
          Max(Dihed)        1.17      Max(Improp)    0.00
          ---------------------------------------------------------------------

The optimization has not yet converged - more geometry cycles are needed


    ---------------------------------------------------------------------------
                         Redundant Internal Coordinates
                            (Angstroem and degrees)

        Definition                    Value    dE/dq     Step     New-Value
    ----------------------------------------------------------------------------
     1. B(C   1,C   0)                1.5181 -0.000009  0.0001    1.5182   
     2. B(C   2,C   1)                1.4055 -0.000005  0.0001    1.4056   
     3. B(C   3,C   2)                1.5146 -0.000002  0.0000    1.5146   
     4. B(C   4,C   2)                1.4438  0.000001  0.0000    1.4438   
     5. B(C   5,C   4)                1.4450 -0.000003  0.0000    1.4451   
     6. B(C   6,C   5)                1.5251  0.000001 -0.0000    1.5251   
     7. B(C   7,C   6)                1.5174  0.000001  0.0000    1.5174   
     8. B(C   8,C   7)                1.3444  0.000000 -0.0000    1.3444   
     9. B(C   9,C   8)                1.5128 -0.000000 -0.0000    1.5128   
    10. B(C  10,C   8)                1.5131  0.000000 -0.0000    1.5131   
    11. B(C  11,C   5)                1.4066  0.000000 -0.0000    1.4065   
    12. B(C  12,C  11)                1.4038  0.000003 -0.0001    1.4038   
    13. B(C  12,C   1)                1.4041 -0.000002 -0.0001    1.4040   
    14. B(O  13,C  12)                1.4010 -0.000014 -0.0001    1.4010   
    15. B(O  14,C   4)                1.2988  0.000004  0.0000    1.2988   
    16. B(H  15,C   0)                1.0919  0.000004 -0.0001    1.0918   
    17. B(H  16,C   0)                1.1019  0.000001  0.0000    1.1019   
    18. B(H  17,C   0)                1.0995  0.000002  0.0001    1.0996   
    19. B(H  18,C   3)                1.0994  0.000001  0.0000    1.0995   
    20. B(H  19,C   3)                1.1011  0.000000 -0.0000    1.1010   
    21. B(H  20,C   3)                1.0931 -0.000001  0.0000    1.0931   
    22. B(H  21,C   6)                1.1010 -0.000000  0.0000    1.1010   
    23. B(H  22,C   6)                1.0924  0.000000 -0.0000    1.0924   
    24. B(H  23,C   7)                1.0921 -0.000000 -0.0000    1.0921   
    25. B(H  24,C   9)                1.0958 -0.000000 -0.0000    1.0958   
    26. B(H  25,C   9)                1.1004 -0.000001  0.0000    1.1004   
    27. B(H  26,C   9)                1.1002  0.000001 -0.0000    1.1002   
    28. B(H  27,C  10)                1.0943 -0.000000 -0.0000    1.0943   
    29. B(H  28,C  10)                1.0997  0.000000  0.0000    1.0997   
    30. B(C  29,C  11)                1.5167 -0.000003  0.0000    1.5167   
    31. B(H  30,C  29)                1.0942  0.000000 -0.0000    1.0941   
    32. B(H  31,C  29)                1.0950 -0.000000  0.0001    1.0950   
    33. B(H  32,C  29)                1.1002  0.000000 -0.0000    1.1001   
    34. B(H  33,C  10)                1.1010  0.000000  0.0000    1.1010   
    35. B(H  34,O  13)                0.9698  0.000002 -0.0000    0.9698   
    36. A(H  16,C   0,H  17)          106.59 -0.000012    0.01    106.60   
    37. A(C   1,C   0,H  16)          112.27  0.000019   -0.05    112.22   
    38. A(C   1,C   0,H  17)          111.61  0.000013    0.01    111.63   
    39. A(H  15,C   0,H  16)          106.83 -0.000009    0.01    106.83   
    40. A(H  15,C   0,H  17)          107.24 -0.000013    0.01    107.25   
    41. A(C   1,C   0,H  15)          111.96 -0.000001    0.01    111.97   
    42. A(C   0,C   1,C  12)          118.43  0.000003   -0.03    118.40   
    43. A(C   2,C   1,C  12)          119.54  0.000001   -0.00    119.53   
    44. A(C   0,C   1,C   2)          122.03 -0.000004    0.03    122.06   
    45. A(C   1,C   2,C   4)          121.35 -0.000000   -0.00    121.34   
    46. A(C   1,C   2,C   3)          121.55  0.000004    0.01    121.56   
    47. A(C   3,C   2,C   4)          117.10 -0.000004   -0.01    117.10   
    48. A(H  18,C   3,H  19)          106.42  0.000000    0.00    106.42   
    49. A(C   2,C   3,H  18)          112.92 -0.000002    0.01    112.93   
    50. A(H  19,C   3,H  20)          107.82  0.000000   -0.00    107.82   
    51. A(C   2,C   3,H  20)          107.99 -0.000002   -0.01    107.98   
    52. A(C   2,C   3,H  19)          113.10  0.000002    0.01    113.10   
    53. A(H  18,C   3,H  20)          108.40  0.000002   -0.01    108.39   
    54. A(C   2,C   4,C   5)          116.68  0.000002    0.00    116.68   
    55. A(C   2,C   4,O  14)          121.47 -0.000006    0.01    121.48   
    56. A(C   5,C   4,O  14)          121.85  0.000004   -0.01    121.84   
    57. A(C   4,C   5,C   6)          116.45  0.000000   -0.00    116.44   
    58. A(C   4,C   5,C  11)          121.64 -0.000002    0.00    121.64   
    59. A(C   6,C   5,C  11)          121.91  0.000002    0.00    121.91   
    60. A(C   5,C   6,C   7)          114.97 -0.000006    0.01    114.97   
    61. A(C   7,C   6,H  22)          110.36  0.000000    0.00    110.37   
    62. A(H  21,C   6,H  22)          107.24 -0.000002    0.00    107.24   
    63. A(C   5,C   6,H  22)          106.25  0.000002   -0.00    106.25   
    64. A(C   7,C   6,H  21)          107.55  0.000004   -0.01    107.54   
    65. A(C   5,C   6,H  21)          110.23  0.000002    0.00    110.23   
    66. A(C   8,C   7,H  23)          116.90  0.000001    0.00    116.91   
    67. A(C   6,C   7,H  23)          115.03  0.000003   -0.01    115.02   
    68. A(C   6,C   7,C   8)          128.06 -0.000004    0.01    128.07   
    69. A(C   9,C   8,C  10)          114.95 -0.000003    0.01    114.95   
    70. A(C   7,C   8,C  10)          124.15  0.000003   -0.00    124.15   
    71. A(C   7,C   8,C   9)          120.90  0.000000   -0.00    120.90   
    72. A(H  25,C   9,H  26)          106.14 -0.000000    0.00    106.14   
    73. A(H  24,C   9,H  26)          108.14 -0.000001    0.00    108.15   
    74. A(C   8,C   9,H  26)          111.24 -0.000001    0.00    111.25   
    75. A(H  24,C   9,H  25)          107.98  0.000001   -0.01    107.98   
    76. A(C   8,C   9,H  25)          111.05  0.000001   -0.00    111.05   
    77. A(C   8,C   9,H  24)          112.03  0.000000   -0.00    112.03   
    78. A(H  28,C  10,H  33)          106.06  0.000001   -0.00    106.06   
    79. A(C   8,C  10,H  33)          111.18  0.000000    0.00    111.18   
    80. A(H  27,C  10,H  33)          109.12 -0.000001    0.00    109.12   
    81. A(H  27,C  10,H  28)          108.03  0.000001   -0.00    108.03   
    82. A(C   8,C  10,H  28)          110.13 -0.000002    0.00    110.13   
    83. A(C   8,C  10,H  27)          112.09  0.000002   -0.00    112.09   
    84. A(C  12,C  11,C  29)          118.44  0.000000   -0.02    118.42   
    85. A(C   5,C  11,C  29)          122.39 -0.000001    0.02    122.41   
    86. A(C   5,C  11,C  12)          119.18  0.000001   -0.00    119.17   
    87. A(C  11,C  12,O  13)          117.29 -0.000004   -0.02    117.27   
    88. A(C   1,C  12,O  13)          121.11  0.000006    0.01    121.12   
    89. A(C   1,C  12,C  11)          121.59 -0.000002    0.01    121.60   
    90. A(C  12,O  13,H  34)          108.45  0.000010   -0.01    108.43   
    91. A(H  31,C  29,H  32)          106.55 -0.000002   -0.01    106.54   
    92. A(H  30,C  29,H  32)          106.93 -0.000003    0.01    106.95   
    93. A(C  11,C  29,H  32)          112.04  0.000007   -0.01    112.03   
    94. A(H  30,C  29,H  31)          108.15  0.000002   -0.02    108.13   
    95. A(C  11,C  29,H  31)          110.91 -0.000002    0.01    110.92   
    96. A(C  11,C  29,H  30)          111.99 -0.000003    0.01    112.00   
    97. D(C  12,C   1,C   0,H  17)    -51.81 -0.000004   -0.94    -52.75   
    98. D(C   2,C   1,C   0,H  15)      8.01  0.000003   -0.96      7.05   
    99. D(C  12,C   1,C   0,H  16)     67.80  0.000003   -0.95     66.85   
   100. D(C  12,C   1,C   0,H  15)   -172.04  0.000004   -0.97   -173.01   
   101. D(C   2,C   1,C   0,H  17)    128.24 -0.000005   -0.93    127.31   
   102. D(C   2,C   1,C   0,H  16)   -112.14  0.000002   -0.94   -113.09   
   103. D(C   3,C   2,C   1,C   0)      1.49  0.000001   -0.08      1.41   
   104. D(C   4,C   2,C   1,C  12)      1.74 -0.000000   -0.07      1.67   
   105. D(C   3,C   2,C   1,C  12)   -178.46  0.000000   -0.07   -178.52   
   106. D(C   4,C   2,C   1,C   0)   -178.32  0.000001   -0.08   -178.40   
   107. D(H  19,C   3,C   2,C   4)    114.26  0.000000    0.14    114.40   
   108. D(H  20,C   3,C   2,C   1)    175.22 -0.000000    0.14    175.37   
   109. D(H  19,C   3,C   2,C   1)    -65.55 -0.000000    0.14    -65.41   
   110. D(H  18,C   3,C   2,C   4)   -124.81  0.000000    0.16   -124.65   
   111. D(H  18,C   3,C   2,C   1)     55.38 -0.000000    0.16     55.53   
   112. D(H  20,C   3,C   2,C   4)     -4.96  0.000000    0.15     -4.82   
   113. D(O  14,C   4,C   2,C   3)     -0.37  0.000000    0.03     -0.34   
   114. D(O  14,C   4,C   2,C   1)    179.45  0.000001    0.03    179.48   
   115. D(C   5,C   4,C   2,C   3)    179.07  0.000000    0.03    179.10   
   116. D(C   5,C   4,C   2,C   1)     -1.11  0.000001    0.03     -1.09   
   117. D(C  11,C   5,C   4,O  14)    179.09 -0.000001    0.02    179.10   
   118. D(C   6,C   5,C   4,O  14)     -0.36 -0.000001    0.00     -0.36   
   119. D(C   6,C   5,C   4,C   2)   -179.80 -0.000001    0.01   -179.79   
   120. D(C  11,C   5,C   4,C   2)     -0.35 -0.000001    0.02     -0.33   
   121. D(H  22,C   6,C   5,C  11)   -164.09 -0.000000   -0.01   -164.10   
   122. D(H  22,C   6,C   5,C   4)     15.35 -0.000000    0.01     15.37   
   123. D(H  21,C   6,C   5,C  11)    -48.21 -0.000001   -0.00    -48.22   
   124. D(H  21,C   6,C   5,C   4)    131.23 -0.000001    0.01    131.24   
   125. D(C   7,C   6,C   5,C  11)     73.52  0.000002   -0.01     73.51   
   126. D(C   7,C   6,C   5,C   4)   -107.03  0.000002    0.01   -107.02   
   127. D(C   8,C   7,C   6,C   5)     99.21 -0.000001    0.03     99.24   
   128. D(H  23,C   7,C   6,H  22)    159.22  0.000001    0.03    159.25   
   129. D(H  23,C   7,C   6,H  21)     42.54  0.000000    0.03     42.57   
   130. D(H  23,C   7,C   6,C   5)    -80.64 -0.000001    0.03    -80.61   
   131. D(C   8,C   7,C   6,H  22)    -20.93  0.000001    0.03    -20.91   
   132. D(C   8,C   7,C   6,H  21)   -137.61  0.000001    0.03   -137.58   
   133. D(C  10,C   8,C   7,H  23)    178.71  0.000001   -0.00    178.70   
   134. D(C  10,C   8,C   7,C   6)     -1.14  0.000000    0.00     -1.14   
   135. D(C   9,C   8,C   7,H  23)     -1.51  0.000001   -0.03     -1.54   
   136. D(C   9,C   8,C   7,C   6)    178.64  0.000001   -0.02    178.62   
   137. D(H  26,C   9,C   8,C  10)    -59.94 -0.000003    0.15    -59.80   
   138. D(H  26,C   9,C   8,C   7)    120.26 -0.000003    0.17    120.43   
   139. D(H  25,C   9,C   8,C  10)     58.04 -0.000003    0.15     58.19   
   140. D(H  25,C   9,C   8,C   7)   -121.76 -0.000003    0.17   -121.59   
   141. D(H  24,C   9,C   8,C  10)    178.88 -0.000001    0.14    179.02   
   142. D(H  24,C   9,C   8,C   7)     -0.92 -0.000002    0.16     -0.76   
   143. D(H  33,C  10,C   8,C   9)    -72.69 -0.000000    0.02    -72.66   
   144. D(H  33,C  10,C   8,C   7)    107.11  0.000000    0.00    107.11   
   145. D(H  28,C  10,C   8,C   9)     44.57 -0.000000    0.02     44.60   
   146. D(H  28,C  10,C   8,C   7)   -135.64  0.000000    0.00   -135.63   
   147. D(H  27,C  10,C   8,C   9)    164.88 -0.000000    0.02    164.90   
   148. D(H  27,C  10,C   8,C   7)    -15.33  0.000000   -0.00    -15.33   
   149. D(C  29,C  11,C   5,C   6)      0.27  0.000001   -0.01      0.26   
   150. D(C  29,C  11,C   5,C   4)   -179.14  0.000001   -0.03   -179.17   
   151. D(C  12,C  11,C   5,C   6)   -179.41  0.000000   -0.01   -179.43   
   152. D(C  12,C  11,C   5,C   4)      1.17  0.000000   -0.03      1.14   
   153. D(C   1,C  12,C  11,C  29)    179.75 -0.000000   -0.01    179.74   
   154. D(C   1,C  12,C  11,C   5)     -0.55  0.000000   -0.01     -0.56   
   155. D(O  13,C  12,C   1,C   2)   -179.47  0.000000   -0.01   -179.48   
   156. D(O  13,C  12,C   1,C   0)      0.58 -0.000001    0.00      0.58   
   157. D(C  11,C  12,C   1,C   2)     -0.89 -0.000000    0.06     -0.83   
   158. D(O  13,C  12,C  11,C   5)    178.08  0.000000    0.05    178.14   
   159. D(C  11,C  12,C   1,C   0)    179.17 -0.000001    0.07    179.23   
   160. D(O  13,C  12,C  11,C  29)     -1.61 -0.000000    0.05     -1.56   
   161. D(H  34,O  13,C  12,C  11)    161.85 -0.000004    1.11    162.95   
   162. D(H  34,O  13,C  12,C   1)    -19.51 -0.000004    1.17    -18.34   
   163. D(H  32,C  29,C  11,C  12)     84.62  0.000001   -0.31     84.32   
   164. D(H  32,C  29,C  11,C   5)    -95.06  0.000000   -0.31    -95.37   
   165. D(H  31,C  29,C  11,C  12)    -34.30 -0.000000   -0.30    -34.59   
   166. D(H  31,C  29,C  11,C   5)    146.02 -0.000000   -0.30    145.72   
   167. D(H  30,C  29,C  11,C  12)   -155.22  0.000000   -0.29   -155.50   
   168. D(H  30,C  29,C  11,C   5)     25.10 -0.000000   -0.29     24.81   
    ----------------------------------------------------------------------------

         *************************************************************
         *                GEOMETRY OPTIMIZATION CYCLE  48            *
         *************************************************************
---------------------------------
CARTESIAN COORDINATES (ANGSTROEM)
---------------------------------
  C     18.431275    1.963550    0.088613
  C     17.083402    1.318599   -0.180322
  C     16.053936    1.995646   -0.856741
  C     16.243904    3.402324   -1.385183
  C     14.766308    1.379785   -1.074158
  C     14.601474    0.030365   -0.584143
  C     13.240905   -0.616701   -0.821002
  C     12.372369   -0.753151    0.415726
  C     11.361324    0.040284    0.810376
  C     10.577794   -0.266998    2.067413
  C     10.911462    1.277329    0.064191
  C     15.646011   -0.651372    0.065862
  C     16.871507    0.003820    0.264423
  O     17.870613   -0.698009    0.951361
  O     13.810005    2.006773   -1.690063
  H     18.441784    3.019195   -0.189741
  H     19.245327    1.477406   -0.472823
  H     18.704037    1.904057    1.152231
  H     17.107533    3.493671   -2.059426
  H     16.391349    4.147165   -0.587843
  H     15.343123    3.679211   -1.939084
  H     13.367330   -1.622623   -1.250339
  H     12.738016   -0.004534   -1.573087
  H     12.611372   -1.604770    1.056349
  H     10.931631   -1.179964    2.559367
  H      9.507582   -0.394002    1.845010
  H     10.643916    0.559540    2.790478
  H     11.652575    1.607151   -0.670354
  H     10.740339    2.103486    0.769571
  C     15.497978   -2.073978    0.570613
  H     14.728135   -2.625350    0.022495
  H     16.441327   -2.622115    0.477194
  H     15.220265   -2.107592    1.634595
  H      9.950045    1.107298   -0.444755
  H     18.720852   -0.261880    0.785695

----------------------------
CARTESIAN COORDINATES (A.U.)
----------------------------
  NO LB      ZA    FRAG     MASS         X           Y           Z
   0 C     6.0000    0    12.011   34.830062    3.710572    0.167454
   1 C     6.0000    0    12.011   32.282952    2.491791   -0.340759
   2 C     6.0000    0    12.011   30.337543    3.771225   -1.619006
   3 C     6.0000    0    12.011   30.696530    6.429461   -2.617616
   4 C     6.0000    0    12.011   27.904279    2.607416   -2.029865
   5 C     6.0000    0    12.011   27.592786    0.057382   -1.103870
   6 C     6.0000    0    12.011   25.021685   -1.165396   -1.551469
   7 C     6.0000    0    12.011   23.380390   -1.423249    0.785608
   8 C     6.0000    0    12.011   21.469792    0.076125    1.531389
   9 C     6.0000    0    12.011   19.989134   -0.504554    3.906845
  10 C     6.0000    0    12.011   20.619675    2.413803    0.121303
  11 C     6.0000    0    12.011   29.566676   -1.230914    0.124461
  12 C     6.0000    0    12.011   31.882528    0.007219    0.499687
  13 O     8.0000    0    15.999   33.770565   -1.319046    1.797812
  14 O     8.0000    0    15.999   26.097127    3.792252   -3.193756
  15 H     1.0000    0     1.008   34.849921    5.705451   -0.358558
  16 H     1.0000    0     1.008   36.368398    2.791893   -0.893506
  17 H     1.0000    0     1.008   35.345508    3.598146    2.177401
  18 H     1.0000    0     1.008   32.328553    6.602081   -3.891751
  19 H     1.0000    0     1.008   30.975161    7.837007   -1.110863
  20 H     1.0000    0     1.008   28.994300    6.952701   -3.664337
  21 H     1.0000    0     1.008   25.260592   -3.066312   -2.362799
  22 H     1.0000    0     1.008   24.071363   -0.008568   -2.972703
  23 H     1.0000    0     1.008   23.832039   -3.032575    1.996211
  24 H     1.0000    0     1.008   20.657789   -2.229809    4.836502
  25 H     1.0000    0     1.008   17.966727   -0.744556    3.486564
  26 H     1.0000    0     1.008   20.114086    1.057377    5.273238
  27 H     1.0000    0     1.008   22.020175    3.037076   -1.266785
  28 H     1.0000    0     1.008   20.296300    3.975013    1.454279
  29 C     6.0000    0    12.011   29.286934   -3.919250    1.078303
  30 H     1.0000    0     1.008   27.832142   -4.961193    0.042510
  31 H     1.0000    0     1.008   31.069606   -4.955078    0.901765
  32 H     1.0000    0     1.008   28.762132   -3.982772    3.088936
  33 H     1.0000    0     1.008   18.802861    2.092490   -0.840466
  34 H     1.0000    0     1.008   35.377284   -0.494881    1.484748

--------------------------------
INTERNAL COORDINATES (ANGSTROEM)
--------------------------------
 C      0   0   0     0.000000000000     0.00000000     0.00000000
 C      1   0   0     1.518238562449     0.00000000     0.00000000
 C      2   1   0     1.405608733516   122.06224371     0.00000000
 C      3   2   1     1.514622060997   121.55962169     1.41194087
 C      3   2   1     1.443793972009   121.34462386   181.60433539
 C      5   3   2     1.445067576406   116.67890109   358.91219063
 C      6   5   3     1.525104168433   116.44198338   180.20713393
 C      7   6   5     1.517388882128   114.97407719   252.97606151
 C      8   7   6     1.344432461128   128.07037114    99.23787039
 C      9   8   7     1.512773869127   120.90046144   178.61845495
 C      9   8   7     1.513092866782   124.14705243   358.86171623
 C      6   5   3     1.406531157962   121.64194087   359.67082624
 C     12   6   5     1.403760420563   119.17433526     1.14052826
 O     13  12   6     1.400950174024   117.26679966   178.13698562
 O      5   3   2     1.298833819573   121.47560657   179.47838694
 H      1   2   3     1.091776794359   111.97037967     7.05371687
 H      1   2   3     1.101920232324   112.22184473   246.91414890
 H      1   2   3     1.099646352077   111.62692692   127.31254038
 H      4   3   2     1.099456103711   112.93221805    55.53414309
 H      4   3   2     1.101035352443   113.10495353   294.58780219
 H      4   3   2     1.093105466640   107.98015468   175.36741483
 H      7   6   5     1.100996081166   110.22833312   131.24302815
 H      7   6   5     1.092371939360   106.25182036    15.36601606
 H      8   7   6     1.092142531343   115.02032841   279.39277764
 H     10   9   8     1.095775722005   112.02718353   359.24022779
 H     10   9   8     1.100430283498   111.05250602   238.41226291
 H     10   9   8     1.100163411406   111.24723519   120.42593872
 H     11   9   8     1.094342833266   112.09046655   344.66564660
 H     11   9   8     1.099718016835   110.12896228   224.36725379
 C     12   6   5     1.516738736632   122.40657722   180.82745717
 H     30  12   6     1.094122171501   112.00097259    24.80687914
 H     30  12   6     1.095029116626   110.91792876   145.71829449
 H     30  12   6     1.100141523326   112.03325416   264.63030798
 H     11   9   8     1.101026401668   111.18104875   107.10910949
 H     14  13  12     0.969825014651   108.43214659   162.95436948

---------------------------
INTERNAL COORDINATES (A.U.)
---------------------------
 C      0   0   0     0.000000000000     0.00000000     0.00000000
 C      1   0   0     2.869055088986     0.00000000     0.00000000
 C      2   1   0     2.656215557792   122.06224371     0.00000000
 C      3   2   1     2.862220891680   121.55962169     1.41194087
 C      3   2   1     2.728375200904   121.34462386   181.60433539
 C      5   3   2     2.730781964417   116.67890109   358.91219063
 C      6   5   3     2.882029204041   116.44198338   180.20713393
 C      7   6   5     2.867449425879   114.97407719   252.97606151
 C      8   7   6     2.540609157086   128.07037114    99.23787039
 C      9   8   7     2.858728315203   120.90046144   178.61845495
 C      9   8   7     2.859331133407   124.14705243   358.86171623
 C      6   5   3     2.657958687374   121.64194087   359.67082624
 C     12   6   5     2.652722752503   119.17433526     1.14052826
 O     13  12   6     2.647412156175   117.26679966   178.13698562
 O      5   3   2     2.454440212469   121.47560657   179.47838694
 H      1   2   3     2.063159140710   111.97037967     7.05371687
 H      1   2   3     2.082327460519   112.22184473   246.91414890
 H      1   2   3     2.078030449591   111.62692692   127.31254038
 H      4   3   2     2.077670932282   112.93221805    55.53414309
 H      4   3   2     2.080655279884   113.10495353   294.58780219
 H      4   3   2     2.065669967442   107.98015468   175.36741483
 H      7   6   5     2.080581067924   110.22833312   131.24302815
 H      7   6   5     2.064283801771   106.25182036    15.36601606
 H      8   7   6     2.063850283446   115.02032841   279.39277764
 H     10   9   8     2.070716018789   112.02718353   359.24022779
 H     10   9   8     2.079511865285   111.05250602   238.41226291
 H     10   9   8     2.079007550118   111.24723519   120.42593872
 H     11   9   8     2.068008251492   112.09046655   344.66564660
 H     11   9   8     2.078165876357   110.12896228   224.36725379
 C     12   6   5     2.866220828944   122.40657722   180.82745717
 H     30  12   6     2.067591261187   112.00097259    24.80687914
 H     30  12   6     2.069305139092   110.91792876   145.71829449
 H     30  12   6     2.078966187641   112.03325416   264.63030798
 H     11   9   8     2.080638365369   111.18104875   107.10910949
 H     14  13  12     1.832703675516   108.43214659   162.95436948


           ************************************************************
           *        Program running with 4 parallel MPI-processes     *
           *              working on a common directory               *
           ************************************************************
------------------------------------------------------------------------------
                   ___                                                        
                  /   \      - P O W E R E D   B Y -                         
                 /     \                                                     
                 |  |  |   _    _      __       _____    __    __             
                 |  |  |  | |  | |    /  \     |  _  \  |  |  /  |          
                  \  \/   | |  | |   /    \    | | | |  |  | /  /          
                 / \  \   | |__| |  /  /\  \   | |_| |  |  |/  /          
                |  |  |   |  __  | /  /__\  \  |    /   |      \           
                |  |  |   | |  | | |   __   |  |    \   |  |\   \          
                \     /   | |  | | |  |  |  |  | |\  \  |  | \   \       
                 \___/    |_|  |_| |__|  |__|  |_| \__\ |__|  \__/        
                                                                              
                      - O R C A' S   B I G   F R I E N D -                    
                                      &                                       
                       - I N T E G R A L  F E E D E R -                       
                                                                              
 v1 FN, 2020, v2 2021                                                         
------------------------------------------------------------------------------


Reading SHARK input file mPQ1_2e_1H_B3LYP_631Gd_opt.SHARKINP.tmp ... ok
----------------------
SHARK INTEGRAL PACKAGE
----------------------

Number of atoms                             ...     35
Number of basis functions                   ...    262
Number of shells                            ...    134
Maximum angular momentum                    ...      2
Integral batch strategy                     ... SHARK/LIBINT Hybrid
RI-J (if used) integral strategy            ... SPLIT-RIJ (Revised 2003 algorithm where possible)
Printlevel                                  ...      1
Contraction scheme used                     ... SEGMENTED contraction
Coulomb Range Separation                    ... NOT USED
Exchange Range Separation                   ... NOT USED
Finite Nucleus Model                        ... NOT USED
Auxiliary Coulomb fitting basis             ... AVAILABLE
   # of basis functions in Aux-J            ...    993
   # of shells in Aux-J                     ...    335
   Maximum angular momentum in Aux-J        ...      4
Auxiliary J/K fitting basis                 ... NOT available
Auxiliary Correlation fitting basis         ... NOT available
Auxiliary 'external' fitting basis          ... NOT available
Integral threshold                          ...     2.500000e-11
Primitive cut-off                           ...     2.500000e-12
Primitive pair pre-selection threshold      ...     2.500000e-12

Calculating pre-screening integrals         ... done (  0.1 sec) Dimension = 134
Organizing shell pair data                  ... done (  0.0 sec)
Shell pair information
Total number of shell pairs                 ...      9045
Shell pairs after pre-screening             ...      7300
Total number of primitive shell pairs       ...     50479
Primitive shell pairs kept                  ...     23535
          la=0 lb=0:   2863 shell pairs
          la=1 lb=0:   2388 shell pairs
          la=1 lb=1:    497 shell pairs
          la=2 lb=0:   1007 shell pairs
          la=2 lb=1:    446 shell pairs
          la=2 lb=2:     99 shell pairs

Calculating one electron integrals          ... done (  0.0 sec)
Calculating RI/J V-Matrix + Cholesky decomp.... done (  0.0 sec)
Calculating Nuclear repulsion               ... done (  0.0 sec) ENN=   1096.795449927280 Eh

SHARK setup successfully completed in   0.3 seconds

Maximum memory used throughout the entire GTOINT-calculation: 17.3 MB


           ************************************************************
           *        Program running with 4 parallel MPI-processes     *
           *              working on a common directory               *
           ************************************************************

Diagonalization of the overlap matrix:
Smallest eigenvalue                        ... 3.583e-04
Time for diagonalization                   ...    0.009 sec
Threshold for overlap eigenvalues          ... 1.000e-08
Number of eigenvalues below threshold      ... 0
Time for construction of square roots      ...    0.004 sec
Total time needed                          ...    0.013 sec

-------------------
DFT GRID GENERATION
-------------------

General Integration Accuracy     IntAcc      ... 4.959
Radial Grid Type                 RadialGrid  ... OptM3 with GC (2021)
Angular Grid (max. ang.)         AngularGrid ... 6 (Lebedev-590)
Angular grid pruning method      GridPruning ... 4 (adaptive)
Weight generation scheme         WeightScheme... Becke
Basis function cutoff            BFCut       ... 1.0000e-11
Integration weight cutoff        WCut        ... 1.0000e-14
Angular grids for H and He will be reduced by one unit
Partially contracted basis set               ... off
Rotationally invariant grid construction     ... off

Total number of grid points                  ...   390020
Total number of batches                      ...     6114
Average number of points per batch           ...       63
Average number of grid points per atom       ...    11143
Time for grid setup =    4.980 sec

--------------------
COSX GRID GENERATION
--------------------

GRIDX 1
-------
General Integration Accuracy     IntAcc      ... 4.020
Radial Grid Type                 RadialGrid  ... OptM3 with GC (2021)
Angular Grid (max. ang.)         AngularGrid ... 2 (Lebedev-110)
Angular grid pruning method      GridPruning ... 4 (adaptive)
Weight generation scheme         WeightScheme... Becke
Basis function cutoff            BFCut       ... 1.0000e-11
Integration weight cutoff        WCut        ... 1.0000e-14
Angular grids for H and He will be reduced by one unit
Partially contracted basis set               ... on
Rotationally invariant grid construction     ... off

Total number of grid points                  ...    42274
Total number of batches                      ...      679
Average number of points per batch           ...       62
Average number of grid points per atom       ...     1208
UseSFitting                                  ... on

GRIDX 2
-------
General Integration Accuracy     IntAcc      ... 4.338
Radial Grid Type                 RadialGrid  ... OptM3 with GC (2021)
Angular Grid (max. ang.)         AngularGrid ... 3 (Lebedev-194)
Angular grid pruning method      GridPruning ... 4 (adaptive)
Weight generation scheme         WeightScheme... Becke
Basis function cutoff            BFCut       ... 1.0000e-11
Integration weight cutoff        WCut        ... 1.0000e-14
Angular grids for H and He will be reduced by one unit
Partially contracted basis set               ... on
Rotationally invariant grid construction     ... off

Total number of grid points                  ...    92105
Total number of batches                      ...     1457
Average number of points per batch           ...       63
Average number of grid points per atom       ...     2632
UseSFitting                                  ... on

GRIDX 3
-------
General Integration Accuracy     IntAcc      ... 4.871
Radial Grid Type                 RadialGrid  ... OptM3 with GC (2021)
Angular Grid (max. ang.)         AngularGrid ... 4 (Lebedev-302)
Angular grid pruning method      GridPruning ... 4 (adaptive)
Weight generation scheme         WeightScheme... Becke
Basis function cutoff            BFCut       ... 1.0000e-11
Integration weight cutoff        WCut        ... 1.0000e-14
Angular grids for H and He will be reduced by one unit
Partially contracted basis set               ... on
Rotationally invariant grid construction     ... off

Total number of grid points                  ...   176678
Total number of batches                      ...     2781
Average number of points per batch           ...       63
Average number of grid points per atom       ...     5048
UseSFitting                                  ... on

Time for X-Grid setup             =    2.348 sec


--------------------
CPCM SOLVATION MODEL
--------------------
CPCM parameters:
  Epsilon                                         ...      80.4000
  Refrac                                          ...       1.3300
  Rsolv                                           ...       1.3000
  Surface type                                    ... GAUSSIAN VDW
  Epsilon function type                           ...         CPCM
Radii:
 Radius for C  used is    3.8550 Bohr (=   2.0400 Ang.)
 Radius for O  used is    3.4469 Bohr (=   1.8240 Ang.)
 Radius for H  used is    2.4944 Bohr (=   1.3200 Ang.)
Calculating surface                               ...        done! (  0.0s)
GEPOL surface points                              ...         1851
GEPOL Volume                                      ...    1937.2951
GEPOL Surface-area                                ...    1006.0542
Calculating surface distance matrix               ...        done! (  0.0s)
Performing Cholesky decomposition & store         ...        done! (  0.1s)
Overall time for CPCM initialization              ...                 0.1s
--------------
SCF ITERATIONS
--------------
ITER       Energy         Delta-E        Max-DP      RMS-DP      [F,P]     Damp
               ***  Starting incremental Fock matrix formation  ***
                      *** Initiating the SOSCF procedure ***
                      *** Re-Reading the Fockian *** 
                      *** Removing any level shift *** 
ITER      Energy       Delta-E        Grad      Rot      Max-DP    RMS-DP
  0   -695.02904778 -695.0290477795  0.000889  0.000889  0.004161  0.000056
               *** Restarting incremental Fock matrix formation ***
  1   -695.02914220  -0.0000944254  0.000231  0.000486  0.001911  0.000031
  2   -695.02915261  -0.0000104014  0.000051  0.000126  0.000445  0.000007
  3   -695.02915258   0.0000000284  0.000088  0.000073  0.000252  0.000004
  4   -695.02915286  -0.0000002849  0.000009  0.000025  0.000038  0.000001
  5   -695.02915287  -0.0000000040  0.000007  0.000021  0.000022  0.000001
  6   -695.02915287  -0.0000000047  0.000003  0.000009  0.000009  0.000000
                  ***Gradient check signals convergence***
              ***Rediagonalizing the Fockian in SOSCF/NRSCF***

               *****************************************************
               *                     SUCCESS                       *
               *           SCF CONVERGED AFTER   7 CYCLES          *
               *****************************************************

Old exchange energy                            =    -19.225531909 Eh
New exchange energy                            =    -19.225546072 Eh
Exchange energy change after final integration =     -0.000014163 Eh
Total energy after final integration           =   -695.029167028 Eh
Final COS-X integration done in                =    13.301 sec
Total Energy       :         -695.02916703 Eh          -18912.70514 eV
  Last Energy change         ...    5.9920e-09  Tolerance :   1.0000e-08
  Last MAX-Density change    ...    3.9968e-15  Tolerance :   1.0000e-07
             **** THE GBW FILE WAS UPDATED (mPQ1_2e_1H_B3LYP_631Gd_opt.gbw) ****
             **** DENSITY mPQ1_2e_1H_B3LYP_631Gd_opt.scfp WAS UPDATED ****
             **** ENERGY FILE WAS UPDATED (mPQ1_2e_1H_B3LYP_631Gd_opt.en.tmp) ****
             **** THE GBW FILE WAS UPDATED (mPQ1_2e_1H_B3LYP_631Gd_opt.gbw) ****
             **** DENSITY mPQ1_2e_1H_B3LYP_631Gd_opt.scfp WAS UPDATED ****
Total SCF time: 0 days 0 hours 1 min 14 sec 

Maximum memory used throughout the entire SCF-calculation: 110.4 MB

-------------------------   --------------------
FINAL SINGLE POINT ENERGY      -695.029167028008
-------------------------   --------------------


           ************************************************************
           *        Program running with 4 parallel MPI-processes     *
           *              working on a common directory               *
           ************************************************************
------------------------------------------------------------------------------
                         ORCA SCF GRADIENT CALCULATION
------------------------------------------------------------------------------

 ... reading COSX grid (gridx3)
Gradient of the Kohn-Sham DFT energy:
Kohn-Sham wavefunction type      ... RKS
Hartree-Fock exchange scaling    ...    0.200
Number of operators              ...    1
Number of atoms                  ...   35
Basis set dimensions             ...  262
Integral neglect threshold       ... 2.5e-11
Integral primitive cutoff        ... 2.5e-12
SHARK Integral package           ... ON

Nuc. rep. gradient       (SHARK) ... done (  0.0 sec)
HCore & Overlap gradient (SHARK) ... done (  0.2 sec)
RI-J gradient            (SHARK) ... done (  1.0 sec)
COSX-gradient                    ... done ( 16.3 sec)
Exchange-correlation gradient    ... done

------------------
CARTESIAN GRADIENT
------------------

   1   C   :    0.000038342    0.000058202    0.000034022
   2   C   :    0.000008454   -0.000002707    0.000037171
   3   C   :    0.000003005    0.000000672   -0.000016983
   4   C   :    0.000014460   -0.000011652    0.000010320
   5   C   :   -0.000033099    0.000023998   -0.000020344
   6   C   :    0.000009671   -0.000017994    0.000006518
   7   C   :    0.000026128    0.000010543    0.000003384
   8   C   :   -0.000033899   -0.000011186    0.000003342
   9   C   :    0.000005516   -0.000000019    0.000007241
  10   C   :    0.000004974   -0.000006658    0.000005180
  11   C   :    0.000005498   -0.000014844   -0.000006474
  12   C   :    0.000003018    0.000043146    0.000002427
  13   C   :   -0.000065126    0.000000006   -0.000046681
  14   O   :    0.000034399   -0.000007487    0.000012329
  15   O   :    0.000009255   -0.000027750    0.000013248
  16   H   :   -0.000006512   -0.000029346   -0.000010201
  17   H   :    0.000000208   -0.000040792   -0.000008752
  18   H   :   -0.000014299   -0.000024088    0.000007171
  19   H   :   -0.000004576    0.000000575    0.000006778
  20   H   :   -0.000024837    0.000016146   -0.000017643
  21   H   :   -0.000015417    0.000013231    0.000010012
  22   H   :   -0.000005672   -0.000011877    0.000003265
  23   H   :    0.000004025   -0.000002784   -0.000000671
  24   H   :    0.000013641   -0.000003878   -0.000012117
  25   H   :    0.000003864   -0.000005469    0.000000579
  26   H   :   -0.000000181   -0.000017392   -0.000000838
  27   H   :   -0.000005793   -0.000006489   -0.000002483
  28   H   :    0.000001495   -0.000001154    0.000005367
  29   H   :   -0.000002345   -0.000001234    0.000000880
  30   C   :    0.000000941   -0.000001636    0.000010533
  31   H   :    0.000005492   -0.000009731   -0.000005259
  32   H   :    0.000002636   -0.000005150   -0.000003702
  33   H   :    0.000006901    0.000003717   -0.000004268
  34   H   :   -0.000006897   -0.000009060    0.000004903
  35   H   :    0.000006581    0.000046106   -0.000003269

Difference to translation invariance:
           :   -0.0000101470   -0.0000540342    0.0000249853

Difference to rotation invariance:
           :    0.0002149518   -0.0006334788   -0.0004388616

Norm of the cartesian gradient     ...    0.0001820959
RMS gradient                       ...    0.0000177707
MAX gradient                       ...    0.0000651255

-------
TIMINGS
-------

Total SCF gradient time            ...       25.465 sec

One electron gradient       ....       0.202 sec  (  0.8%)
RI-J Coulomb gradient       ....       1.044 sec  (  4.1%)
COSX gradient               ....      16.309 sec  ( 64.0%)
XC gradient                 ....       6.272 sec  ( 24.6%)
CPCM gradient               ....       0.569 sec  (  2.2%)
   A-Matrix (El+Nuc)        ....       0.152 sec  (  0.6%)
   Potential                ....       0.417 sec  (  1.6%)

Maximum memory used throughout the entire SCFGRAD-calculation: 85.1 MB
------------------------------------------------------------------------------
                         ORCA GEOMETRY RELAXATION STEP
------------------------------------------------------------------------------

Reading the OPT-File                    .... done
Getting information on internals        .... done
Copying old internal coords+grads       .... done
Making the new internal coordinates     .... (new redundants).... done
Validating the new internal coordinates .... (new redundants).... done
Calculating the B-matrix                .... done
Calculating the G,G- and P matrices     .... done
Transforming gradient to internals      .... done
Projecting the internal gradient        .... done
Number of atoms                         ....  35
Number of internal coordinates          .... 168
Current Energy                          ....  -695.029167028 Eh
Current gradient norm                   ....     0.000182096 Eh/bohr
Maximum allowed component of the step   ....  0.300
Current trust radius                    ....  0.300
Updating the Hessian (BFGS)             .... done
Forming the augmented Hessian           .... done
Diagonalizing the augmented Hessian     .... done
Last element of RFO vector              ....  0.999027085
Lowest eigenvalues of augmented Hessian:
 -0.000001502  0.000609769  0.000951594  0.001454426  0.001948601
Length of the computed step             ....  0.044143785
The final length of the internal step   ....  0.044143785
Converting the step to cartesian space:
 Initial RMS(Int)=    0.0034057669
Transforming coordinates:
 Iter   0:  RMS(Cart)=    0.0056807514 RMS(Int)=    0.0034057832
 Iter   1:  RMS(Cart)=    0.0000389261 RMS(Int)=    0.0000296770
 Iter   2:  RMS(Cart)=    0.0000005597 RMS(Int)=    0.0000003513
 Iter   3:  RMS(Cart)=    0.0000000084 RMS(Int)=    0.0000000064
done
Storing new coordinates                 .... done

                                .--------------------.
          ----------------------|Geometry convergence|-------------------------
          Item                value                   Tolerance       Converged
          ---------------------------------------------------------------------
          Energy change       0.0000011329            0.0000002000      NO
          RMS gradient        0.0000215951            0.0000080000      NO
          MAX gradient        0.0001197590            0.0000300000      NO
          RMS step            0.0034057669            0.0001000000      NO
          MAX step            0.0169152927            0.0002000000      NO
          ........................................................
          Max(Bonds)      0.0001      Max(Angles)    0.04
          Max(Dihed)        0.97      Max(Improp)    0.00
          ---------------------------------------------------------------------

The optimization has not yet converged - more geometry cycles are needed


    ---------------------------------------------------------------------------
                         Redundant Internal Coordinates
                            (Angstroem and degrees)

        Definition                    Value    dE/dq     Step     New-Value
    ----------------------------------------------------------------------------
     1. B(C   1,C   0)                1.5182  0.000005 -0.0001    1.5182   
     2. B(C   2,C   1)                1.4056  0.000037 -0.0001    1.4055   
     3. B(C   3,C   2)                1.5146  0.000010 -0.0000    1.5146   
     4. B(C   4,C   2)                1.4438  0.000034 -0.0000    1.4438   
     5. B(C   5,C   4)                1.4451  0.000014 -0.0000    1.4450   
     6. B(C   6,C   5)                1.5251 -0.000005  0.0000    1.5251   
     7. B(C   7,C   6)                1.5174  0.000009 -0.0000    1.5174   
     8. B(C   8,C   7)                1.3444 -0.000004  0.0000    1.3444   
     9. B(C   9,C   8)                1.5128  0.000002 -0.0000    1.5128   
    10. B(C  10,C   8)                1.5131 -0.000002  0.0000    1.5131   
    11. B(C  11,C   5)                1.4065 -0.000024  0.0000    1.4066   
    12. B(C  12,C  11)                1.4038 -0.000037  0.0001    1.4038   
    13. B(C  12,C   1)                1.4040 -0.000064  0.0001    1.4041   
    14. B(O  13,C  12)                1.4010  0.000016  0.0001    1.4010   
    15. B(O  14,C   4)                1.2988 -0.000027 -0.0000    1.2988   
    16. B(H  15,C   0)                1.0918 -0.000029  0.0001    1.0919   
    17. B(H  16,C   0)                1.1019  0.000027 -0.0000    1.1019   
    18. B(H  17,C   0)                1.0996  0.000004 -0.0001    1.0995   
    19. B(H  18,C   3)                1.0995 -0.000004 -0.0000    1.0994   
    20. B(H  19,C   3)                1.1010 -0.000007  0.0000    1.1011   
    21. B(H  20,C   3)                1.0931  0.000008 -0.0000    1.0931   
    22. B(H  21,C   6)                1.1010  0.000006 -0.0000    1.1010   
    23. B(H  22,C   6)                1.0924 -0.000000  0.0000    1.0924   
    24. B(H  23,C   7)                1.0921 -0.000005  0.0000    1.0921   
    25. B(H  24,C   9)                1.0958 -0.000000  0.0000    1.0958   
    26. B(H  25,C   9)                1.1004  0.000002 -0.0000    1.1004   
    27. B(H  26,C   9)                1.1002 -0.000002  0.0000    1.1002   
    28. B(H  27,C  10)                1.0943  0.000000  0.0000    1.0943   
    29. B(H  28,C  10)                1.0997  0.000004 -0.0000    1.0997   
    30. B(C  29,C  11)                1.5167  0.000009 -0.0000    1.5167   
    31. B(H  30,C  29)                1.0941  0.000006  0.0000    1.0941   
    32. B(H  31,C  29)                1.0950  0.000002 -0.0000    1.0950   
    33. B(H  32,C  29)                1.1001 -0.000005  0.0000    1.1001   
    34. B(H  33,C  10)                1.1010  0.000003 -0.0000    1.1010   
    35. B(H  34,O  13)                0.9698  0.000025  0.0000    0.9698   
    36. A(H  16,C   0,H  17)          106.60  0.000016   -0.00    106.60   
    37. A(C   1,C   0,H  16)          112.22 -0.000046    0.04    112.26   
    38. A(C   1,C   0,H  17)          111.63 -0.000027   -0.01    111.62   
    39. A(H  15,C   0,H  16)          106.83  0.000022   -0.00    106.83   
    40. A(H  15,C   0,H  17)          107.25  0.000030   -0.01    107.24   
    41. A(C   1,C   0,H  15)          111.97  0.000011   -0.01    111.96   
    42. A(C   0,C   1,C  12)          118.40 -0.000117    0.03    118.43   
    43. A(C   2,C   1,C  12)          119.53 -0.000003    0.00    119.54   
    44. A(C   0,C   1,C   2)          122.06  0.000120   -0.03    122.03   
    45. A(C   1,C   2,C   4)          121.34 -0.000029    0.00    121.35   
    46. A(C   1,C   2,C   3)          121.56  0.000039   -0.01    121.55   
    47. A(C   3,C   2,C   4)          117.10 -0.000011    0.01    117.10   
    48. A(H  18,C   3,H  19)          106.42 -0.000005   -0.00    106.42   
    49. A(C   2,C   3,H  18)          112.93 -0.000006   -0.01    112.92   
    50. A(H  19,C   3,H  20)          107.82 -0.000027    0.01    107.82   
    51. A(C   2,C   3,H  20)          107.98 -0.000000    0.01    107.99   
    52. A(C   2,C   3,H  19)          113.10  0.000031   -0.01    113.10   
    53. A(H  18,C   3,H  20)          108.39  0.000005    0.01    108.40   
    54. A(C   2,C   4,C   5)          116.68 -0.000002   -0.00    116.68   
    55. A(C   2,C   4,O  14)          121.48  0.000019   -0.01    121.47   
    56. A(C   5,C   4,O  14)          121.84 -0.000018    0.01    121.85   
    57. A(C   4,C   5,C   6)          116.44  0.000008    0.00    116.44   
    58. A(C   4,C   5,C  11)          121.64  0.000001   -0.00    121.64   
    59. A(C   6,C   5,C  11)          121.91 -0.000010   -0.00    121.91   
    60. A(C   5,C   6,C   7)          114.97  0.000016   -0.00    114.97   
    61. A(C   7,C   6,H  22)          110.37  0.000006   -0.00    110.36   
    62. A(H  21,C   6,H  22)          107.24  0.000002   -0.00    107.24   
    63. A(C   5,C   6,H  22)          106.25 -0.000007    0.00    106.25   
    64. A(C   7,C   6,H  21)          107.54 -0.000020    0.01    107.55   
    65. A(C   5,C   6,H  21)          110.23  0.000003   -0.00    110.23   
    66. A(C   8,C   7,H  23)          116.91  0.000002   -0.00    116.90   
    67. A(C   6,C   7,H  23)          115.02 -0.000030    0.01    115.03   
    68. A(C   6,C   7,C   8)          128.07  0.000028   -0.01    128.06   
    69. A(C   9,C   8,C  10)          114.95  0.000007   -0.00    114.95   
    70. A(C   7,C   8,C  10)          124.15  0.000002    0.00    124.15   
    71. A(C   7,C   8,C   9)          120.90 -0.000010    0.00    120.90   
    72. A(H  25,C   9,H  26)          106.14  0.000000   -0.00    106.14   
    73. A(H  24,C   9,H  26)          108.15  0.000001   -0.00    108.14   
    74. A(C   8,C   9,H  26)          111.25  0.000002   -0.00    111.24   
    75. A(H  24,C   9,H  25)          107.98 -0.000002    0.00    107.98   
    76. A(C   8,C   9,H  25)          111.05  0.000000    0.00    111.05   
    77. A(C   8,C   9,H  24)          112.03 -0.000002    0.00    112.03   
    78. A(H  28,C  10,H  33)          106.06 -0.000002    0.00    106.06   
    79. A(C   8,C  10,H  33)          111.18 -0.000004   -0.00    111.18   
    80. A(H  27,C  10,H  33)          109.12  0.000006   -0.00    109.12   
    81. A(H  27,C  10,H  28)          108.03 -0.000005    0.00    108.03   
    82. A(C   8,C  10,H  28)          110.13  0.000004   -0.00    110.13   
    83. A(C   8,C  10,H  27)          112.09  0.000001    0.00    112.09   
    84. A(C  12,C  11,C  29)          118.42  0.000001    0.02    118.43   
    85. A(C   5,C  11,C  29)          122.41  0.000006   -0.02    122.39   
    86. A(C   5,C  11,C  12)          119.17 -0.000007    0.00    119.18   
    87. A(C  11,C  12,O  13)          117.27  0.000071    0.01    117.28   
    88. A(C   1,C  12,O  13)          121.12 -0.000110   -0.01    121.11   
    89. A(C   1,C  12,C  11)          121.60  0.000039   -0.01    121.59   
    90. A(C  12,O  13,H  34)          108.43 -0.000052    0.01    108.44   
    91. A(H  31,C  29,H  32)          106.54  0.000001    0.01    106.55   
    92. A(H  30,C  29,H  32)          106.95  0.000003   -0.01    106.94   
    93. A(C  11,C  29,H  32)          112.03 -0.000007    0.01    112.04   
    94. A(H  30,C  29,H  31)          108.13 -0.000009    0.01    108.14   
    95. A(C  11,C  29,H  31)          110.92  0.000005   -0.01    110.91   
    96. A(C  11,C  29,H  30)          112.00  0.000006   -0.01    111.99   
    97. D(C  12,C   1,C   0,H  17)    -52.75  0.000006    0.81    -51.94   
    98. D(C   2,C   1,C   0,H  15)      7.05 -0.000008    0.83      7.88   
    99. D(C  12,C   1,C   0,H  16)     66.85 -0.000024    0.82     67.67   
   100. D(C  12,C   1,C   0,H  15)   -173.01 -0.000021    0.84   -172.17   
   101. D(C   2,C   1,C   0,H  17)    127.31  0.000018    0.80    128.12   
   102. D(C   2,C   1,C   0,H  16)   -113.09 -0.000012    0.82   -112.27   
   103. D(C   3,C   2,C   1,C   0)      1.41 -0.000011    0.06      1.47   
   104. D(C   4,C   2,C   1,C  12)      1.67  0.000001    0.06      1.73   
   105. D(C   3,C   2,C   1,C  12)   -178.52  0.000002    0.05   -178.47   
   106. D(C   4,C   2,C   1,C   0)   -178.40 -0.000011    0.06   -178.33   
   107. D(H  19,C   3,C   2,C   4)    114.40 -0.000011   -0.11    114.30   
   108. D(H  20,C   3,C   2,C   1)    175.37  0.000003   -0.11    175.26   
   109. D(H  19,C   3,C   2,C   1)    -65.41 -0.000012   -0.10    -65.52   
   110. D(H  18,C   3,C   2,C   4)   -124.65  0.000001   -0.12   -124.77   
   111. D(H  18,C   3,C   2,C   1)     55.53  0.000000   -0.12     55.41   
   112. D(H  20,C   3,C   2,C   4)     -4.82  0.000004   -0.11     -4.93   
   113. D(O  14,C   4,C   2,C   3)     -0.34  0.000001   -0.03     -0.36   
   114. D(O  14,C   4,C   2,C   1)    179.48  0.000002   -0.03    179.45   
   115. D(C   5,C   4,C   2,C   3)    179.10 -0.000003   -0.02    179.08   
   116. D(C   5,C   4,C   2,C   1)     -1.09 -0.000003   -0.02     -1.11   
   117. D(C  11,C   5,C   4,O  14)    179.10 -0.000002   -0.01    179.09   
   118. D(C   6,C   5,C   4,O  14)     -0.36  0.000000    0.00     -0.36   
   119. D(C   6,C   5,C   4,C   2)   -179.79  0.000005   -0.00   -179.80   
   120. D(C  11,C   5,C   4,C   2)     -0.33  0.000003   -0.02     -0.35   
   121. D(H  22,C   6,C   5,C  11)   -164.10  0.000000    0.01   -164.09   
   122. D(H  22,C   6,C   5,C   4)     15.37 -0.000002   -0.01     15.36   
   123. D(H  21,C   6,C   5,C  11)    -48.22  0.000000    0.01    -48.21   
   124. D(H  21,C   6,C   5,C   4)    131.24 -0.000002   -0.01    131.23   
   125. D(C   7,C   6,C   5,C  11)     73.51 -0.000012    0.01     73.52   
   126. D(C   7,C   6,C   5,C   4)   -107.02 -0.000015   -0.00   -107.03   
   127. D(C   8,C   7,C   6,C   5)     99.24  0.000003   -0.02     99.22   
   128. D(H  23,C   7,C   6,H  22)    159.25 -0.000003   -0.03    159.22   
   129. D(H  23,C   7,C   6,H  21)     42.57  0.000003   -0.03     42.54   
   130. D(H  23,C   7,C   6,C   5)    -80.61  0.000003   -0.03    -80.63   
   131. D(C   8,C   7,C   6,H  22)    -20.91 -0.000003   -0.02    -20.93   
   132. D(C   8,C   7,C   6,H  21)   -137.58  0.000003   -0.02   -137.61   
   133. D(C  10,C   8,C   7,H  23)    178.70  0.000002    0.00    178.71   
   134. D(C  10,C   8,C   7,C   6)     -1.14  0.000002   -0.00     -1.14   
   135. D(C   9,C   8,C   7,H  23)     -1.54 -0.000000    0.02     -1.52   
   136. D(C   9,C   8,C   7,C   6)    178.62 -0.000000    0.02    178.63   
   137. D(H  26,C   9,C   8,C  10)    -59.80  0.000004   -0.11    -59.91   
   138. D(H  26,C   9,C   8,C   7)    120.43  0.000007   -0.13    120.30   
   139. D(H  25,C   9,C   8,C  10)     58.19  0.000006   -0.12     58.07   
   140. D(H  25,C   9,C   8,C   7)   -121.59  0.000008   -0.13   -121.72   
   141. D(H  24,C   9,C   8,C  10)    179.02  0.000002   -0.11    178.91   
   142. D(H  24,C   9,C   8,C   7)     -0.76  0.000005   -0.13     -0.89   
   143. D(H  33,C  10,C   8,C   9)    -72.66  0.000004   -0.02    -72.68   
   144. D(H  33,C  10,C   8,C   7)    107.11  0.000001   -0.00    107.11   
   145. D(H  28,C  10,C   8,C   9)     44.60  0.000002   -0.02     44.58   
   146. D(H  28,C  10,C   8,C   7)   -135.63 -0.000001   -0.00   -135.63   
   147. D(H  27,C  10,C   8,C   9)    164.90 -0.000001   -0.02    164.88   
   148. D(H  27,C  10,C   8,C   7)    -15.33 -0.000004    0.00    -15.33   
   149. D(C  29,C  11,C   5,C   6)      0.26 -0.000001    0.01      0.27   
   150. D(C  29,C  11,C   5,C   4)   -179.17  0.000001    0.02   -179.15   
   151. D(C  12,C  11,C   5,C   6)   -179.43 -0.000003    0.01   -179.41   
   152. D(C  12,C  11,C   5,C   4)      1.14 -0.000001    0.03      1.17   
   153. D(C   1,C  12,C  11,C  29)    179.74 -0.000003    0.01    179.75   
   154. D(C   1,C  12,C  11,C   5)     -0.56 -0.000001    0.01     -0.55   
   155. D(O  13,C  12,C   1,C   2)   -179.48 -0.000002    0.00   -179.48   
   156. D(O  13,C  12,C   1,C   0)      0.58  0.000009   -0.00      0.58   
   157. D(C  11,C  12,C   1,C   2)     -0.83  0.000000   -0.05     -0.88   
   158. D(O  13,C  12,C  11,C   5)    178.14 -0.000001   -0.04    178.09   
   159. D(C  11,C  12,C   1,C   0)    179.23  0.000012   -0.06    179.18   
   160. D(O  13,C  12,C  11,C  29)     -1.56 -0.000002   -0.04     -1.60   
   161. D(H  34,O  13,C  12,C  11)    162.95  0.000017   -0.92    162.04   
   162. D(H  34,O  13,C  12,C   1)    -18.34  0.000019   -0.97    -19.31   
   163. D(H  32,C  29,C  11,C  12)     84.32 -0.000001    0.25     84.57   
   164. D(H  32,C  29,C  11,C   5)    -95.37 -0.000002    0.26    -95.11   
   165. D(H  31,C  29,C  11,C  12)    -34.59 -0.000001    0.24    -34.35   
   166. D(H  31,C  29,C  11,C   5)    145.72 -0.000002    0.25    145.97   
   167. D(H  30,C  29,C  11,C  12)   -155.50  0.000003    0.24   -155.27   
   168. D(H  30,C  29,C  11,C   5)     24.81  0.000001    0.24     25.05   
    ----------------------------------------------------------------------------

         *************************************************************
         *                GEOMETRY OPTIMIZATION CYCLE  49            *
         *************************************************************
---------------------------------
CARTESIAN COORDINATES (ANGSTROEM)
---------------------------------
  C     18.429850    1.965393    0.090310
  C     17.082979    1.318926   -0.179543
  C     16.053799    1.995242   -0.856981
  C     16.244135    3.401474   -1.386414
  C     14.766329    1.379148   -1.074463
  C     14.601517    0.029986   -0.583814
  C     13.241067   -0.617379   -0.820607
  C     12.372441   -0.753344    0.416088
  C     11.361546    0.040480    0.810357
  C     10.577995   -0.265953    2.067588
  C     10.912068    1.277446    0.063797
  C     15.646111   -0.651449    0.066508
  C     16.871498    0.004042    0.265257
  O     17.870548   -0.696931    0.953289
  O     13.810178    2.005853   -1.690882
  H     18.434842    3.024570   -0.174815
  H     19.243144    1.489704   -0.481080
  H     18.708129    1.893791    1.151648
  H     17.109384    3.492554   -2.058591
  H     16.389389    4.147102   -0.589365
  H     15.344521    3.677359   -1.942686
  H     13.367749   -1.623430   -1.249537
  H     12.738151   -0.005603   -1.572997
  H     12.611036   -1.604842    1.057029
  H     10.930205   -1.179909    2.558873
  H      9.507414   -0.390550    1.845664
  H     10.646228    0.560030    2.791108
  H     11.653308    1.606906   -0.670786
  H     10.741048    2.103796    0.768968
  C     15.497845   -2.073973    0.571338
  H     14.731018   -2.626554    0.020163
  H     16.442370   -2.620706    0.482222
  H     15.215436   -2.107581    1.634092
  H      9.950687    1.107494   -0.445233
  H     18.722843   -0.269472    0.775991

----------------------------
CARTESIAN COORDINATES (A.U.)
----------------------------
  NO LB      ZA    FRAG     MASS         X           Y           Z
   0 C     6.0000    0    12.011   34.827370    3.714054    0.170662
   1 C     6.0000    0    12.011   32.282152    2.492409   -0.339286
   2 C     6.0000    0    12.011   30.337283    3.770460   -1.619459
   3 C     6.0000    0    12.011   30.696966    6.427854   -2.619943
   4 C     6.0000    0    12.011   27.904318    2.606212   -2.030441
   5 C     6.0000    0    12.011   27.592868    0.056666   -1.103249
   6 C     6.0000    0    12.011   25.021990   -1.166678   -1.550722
   7 C     6.0000    0    12.011   23.380525   -1.423614    0.786292
   8 C     6.0000    0    12.011   21.470211    0.076496    1.531353
   9 C     6.0000    0    12.011   19.989514   -0.502579    3.907176
  10 C     6.0000    0    12.011   20.620820    2.414023    0.120559
  11 C     6.0000    0    12.011   29.566864   -1.231059    0.125682
  12 C     6.0000    0    12.011   31.882510    0.007637    0.501264
  13 O     8.0000    0    15.999   33.770441   -1.317008    1.801456
  14 O     8.0000    0    15.999   26.097454    3.790513   -3.195303
  15 H     1.0000    0     1.008   34.836803    5.715609   -0.330352
  16 H     1.0000    0     1.008   36.364271    2.815132   -0.909110
  17 H     1.0000    0     1.008   35.353240    3.578747    2.176300
  18 H     1.0000    0     1.008   32.332050    6.599970   -3.890173
  19 H     1.0000    0     1.008   30.971457    7.836887   -1.113738
  20 H     1.0000    0     1.008   28.996943    6.949202   -3.671145
  21 H     1.0000    0     1.008   25.261385   -3.067838   -2.361283
  22 H     1.0000    0     1.008   24.071617   -0.010588   -2.972534
  23 H     1.0000    0     1.008   23.831404   -3.032713    1.997496
  24 H     1.0000    0     1.008   20.655095   -2.229705    4.835569
  25 H     1.0000    0     1.008   17.966409   -0.738033    3.487799
  26 H     1.0000    0     1.008   20.118456    1.058304    5.274431
  27 H     1.0000    0     1.008   22.021562    3.036613   -1.267602
  28 H     1.0000    0     1.008   20.297638    3.975597    1.453139
  29 C     6.0000    0    12.011   29.286683   -3.919241    1.079673
  30 H     1.0000    0     1.008   27.837590   -4.963467    0.038102
  31 H     1.0000    0     1.008   31.071576   -4.952417    0.911267
  32 H     1.0000    0     1.008   28.753008   -3.982750    3.087987
  33 H     1.0000    0     1.008   18.804073    2.092860   -0.841368
  34 H     1.0000    0     1.008   35.381047   -0.509228    1.466410

--------------------------------
INTERNAL COORDINATES (ANGSTROEM)
--------------------------------
 C      0   0   0     0.000000000000     0.00000000     0.00000000
 C      1   0   0     1.518157229844     0.00000000     0.00000000
 C      2   1   0     1.405538365207   122.03197517     0.00000000
 C      3   2   1     1.514600898671   121.54781315     1.47446441
 C      3   2   1     1.443761843212   121.34809352   181.66920857
 C      5   3   2     1.445038586271   116.67794453   358.88941500
 C      6   5   3     1.525115510777   116.44435708   180.20217595
 C      7   6   5     1.517369919547   114.96975213   252.97176490
 C      8   7   6     1.344438019805   128.06392054    99.21515562
 C      9   8   7     1.512773413254   120.90214453   178.63481995
 C      9   8   7     1.513098688032   124.15013105   358.85926661
 C      6   5   3     1.406573196380   121.64155689   359.65157622
 C     12   6   5     1.403831204750   119.17623852     1.16703361
 O     13  12   6     1.401017879618   117.28098348   178.09459499
 O      5   3   2     1.298828503430   121.47054409   179.44979821
 H      1   2   3     1.091866858200   111.96064417     7.88362094
 H      1   2   3     1.101913275607   112.25961921   247.73075603
 H      1   2   3     1.099547212924   111.61541098   128.11739315
 H      4   3   2     1.099442263867   112.92485119    55.41497188
 H      4   3   2     1.101066804730   113.09616366   294.48491621
 H      4   3   2     1.093094736531   107.98654325   175.25888895
 H      7   6   5     1.100984786582   110.22565228   131.23446174
 H      7   6   5     1.092376654712   106.25407407    15.35776099
 H      8   7   6     1.092145605998   115.03108019   279.36545546
 H     10   9   8     1.095777280183   112.02904030   359.11460998
 H     10   9   8     1.100417300817   111.05370286   238.27923561
 H     10   9   8     1.100175638004   111.24435112   120.29510209
 H     11   9   8     1.094346479078   112.09245362   344.66802047
 H     11   9   8     1.099712527381   110.12725061   224.36601663
 C     12   6   5     1.516710748103   122.38947477   180.84982281
 H     30  12   6     1.094149642020   111.99406061    25.04869756
 H     30  12   6     1.094982106777   110.90931767   145.96616955
 H     30  12   6     1.100149976535   112.04139512   264.88630243
 H     11   9   8     1.101021538751   111.18033078   107.10773230
 H     14  13  12     0.969826763214   108.44338035   162.03581556

---------------------------
INTERNAL COORDINATES (A.U.)
---------------------------
 C      0   0   0     0.000000000000     0.00000000     0.00000000
 C      1   0   0     2.868901392637     0.00000000     0.00000000
 C      2   1   0     2.656082580960   122.03197517     0.00000000
 C      3   2   1     2.862180900679   121.54781315     1.47446441
 C      3   2   1     2.728314486277   121.34809352   181.66920857
 C      5   3   2     2.730727181000   116.67794453   358.88941500
 C      6   5   3     2.882050637964   116.44435708   180.20217595
 C      7   6   5     2.867413591794   114.96975213   252.97176490
 C      8   7   6     2.540619661463   128.06392054    99.21515562
 C      9   8   7     2.858727453728   120.90214453   178.63481995
 C      9   8   7     2.859342133977   124.15013105   358.85926661
 C      6   5   3     2.658038128473   121.64155689   359.65157622
 C     12   6   5     2.652856515230   119.17623852     1.16703361
 O     13  12   6     2.647540101205   117.28098348   178.09459499
 O      5   3   2     2.454430166414   121.47054409   179.44979821
 H      1   2   3     2.063329336703   111.96064417     7.88362094
 H      1   2   3     2.082314314230   112.25961921   247.73075603
 H      1   2   3     2.077843103743   111.61541098   128.11739315
 H      4   3   2     2.077644778767   112.92485119    55.41497188
 H      4   3   2     2.080714716091   113.09616366   294.48491621
 H      4   3   2     2.065649690475   107.98654325   175.25888895
 H      7   6   5     2.080559724254   110.22565228   131.23446174
 H      7   6   5     2.064292712495   106.25407407    15.35776099
 H      8   7   6     2.063856093702   115.03108019   279.36545546
 H     10   9   8     2.070718963319   112.02904030   359.11460998
 H     10   9   8     2.079487331574   111.05370286   238.27923561
 H     10   9   8     2.079030655039   111.24435112   120.29510209
 H     11   9   8     2.068015141078   112.09245362   344.66802047
 H     11   9   8     2.078155502793   110.12725061   224.36601663
 C     12   6   5     2.866167938289   122.38947477   180.84982281
 H     30  12   6     2.067643172945   111.99406061    25.04869756
 H     30  12   6     2.069216303352   110.90931767   145.96616955
 H     30  12   6     2.078982161891   112.04139512   264.88630243
 H     11   9   8     2.080629175788   111.18033078   107.10773230
 H     14  13  12     1.832706979821   108.44338035   162.03581556


           ************************************************************
           *        Program running with 4 parallel MPI-processes     *
           *              working on a common directory               *
           ************************************************************
------------------------------------------------------------------------------
                   ___                                                        
                  /   \      - P O W E R E D   B Y -                         
                 /     \                                                     
                 |  |  |   _    _      __       _____    __    __             
                 |  |  |  | |  | |    /  \     |  _  \  |  |  /  |          
                  \  \/   | |  | |   /    \    | | | |  |  | /  /          
                 / \  \   | |__| |  /  /\  \   | |_| |  |  |/  /          
                |  |  |   |  __  | /  /__\  \  |    /   |      \           
                |  |  |   | |  | | |   __   |  |    \   |  |\   \          
                \     /   | |  | | |  |  |  |  | |\  \  |  | \   \       
                 \___/    |_|  |_| |__|  |__|  |_| \__\ |__|  \__/        
                                                                              
                      - O R C A' S   B I G   F R I E N D -                    
                                      &                                       
                       - I N T E G R A L  F E E D E R -                       
                                                                              
 v1 FN, 2020, v2 2021                                                         
------------------------------------------------------------------------------


Reading SHARK input file mPQ1_2e_1H_B3LYP_631Gd_opt.SHARKINP.tmp ... ok
----------------------
SHARK INTEGRAL PACKAGE
----------------------

Number of atoms                             ...     35
Number of basis functions                   ...    262
Number of shells                            ...    134
Maximum angular momentum                    ...      2
Integral batch strategy                     ... SHARK/LIBINT Hybrid
RI-J (if used) integral strategy            ... SPLIT-RIJ (Revised 2003 algorithm where possible)
Printlevel                                  ...      1
Contraction scheme used                     ... SEGMENTED contraction
Coulomb Range Separation                    ... NOT USED
Exchange Range Separation                   ... NOT USED
Finite Nucleus Model                        ... NOT USED
Auxiliary Coulomb fitting basis             ... AVAILABLE
   # of basis functions in Aux-J            ...    993
   # of shells in Aux-J                     ...    335
   Maximum angular momentum in Aux-J        ...      4
Auxiliary J/K fitting basis                 ... NOT available
Auxiliary Correlation fitting basis         ... NOT available
Auxiliary 'external' fitting basis          ... NOT available
Integral threshold                          ...     2.500000e-11
Primitive cut-off                           ...     2.500000e-12
Primitive pair pre-selection threshold      ...     2.500000e-12

Calculating pre-screening integrals         ... done (  0.0 sec) Dimension = 134
Organizing shell pair data                  ... done (  0.0 sec)
Shell pair information
Total number of shell pairs                 ...      9045
Shell pairs after pre-screening             ...      7300
Total number of primitive shell pairs       ...     50479
Primitive shell pairs kept                  ...     23533
          la=0 lb=0:   2862 shell pairs
          la=1 lb=0:   2388 shell pairs
          la=1 lb=1:    497 shell pairs
          la=2 lb=0:   1008 shell pairs
          la=2 lb=1:    446 shell pairs
          la=2 lb=2:     99 shell pairs

Calculating one electron integrals          ... done (  0.0 sec)
Calculating RI/J V-Matrix + Cholesky decomp.... done (  0.0 sec)
Calculating Nuclear repulsion               ... done (  0.0 sec) ENN=   1096.805718413133 Eh

SHARK setup successfully completed in   0.3 seconds

Maximum memory used throughout the entire GTOINT-calculation: 17.3 MB


           ************************************************************
           *        Program running with 4 parallel MPI-processes     *
           *              working on a common directory               *
           ************************************************************

Diagonalization of the overlap matrix:
Smallest eigenvalue                        ... 3.583e-04
Time for diagonalization                   ...    0.009 sec
Threshold for overlap eigenvalues          ... 1.000e-08
Number of eigenvalues below threshold      ... 0
Time for construction of square roots      ...    0.004 sec
Total time needed                          ...    0.013 sec

-------------------
DFT GRID GENERATION
-------------------

General Integration Accuracy     IntAcc      ... 4.959
Radial Grid Type                 RadialGrid  ... OptM3 with GC (2021)
Angular Grid (max. ang.)         AngularGrid ... 6 (Lebedev-590)
Angular grid pruning method      GridPruning ... 4 (adaptive)
Weight generation scheme         WeightScheme... Becke
Basis function cutoff            BFCut       ... 1.0000e-11
Integration weight cutoff        WCut        ... 1.0000e-14
Angular grids for H and He will be reduced by one unit
Partially contracted basis set               ... off
Rotationally invariant grid construction     ... off

Total number of grid points                  ...   390032
Total number of batches                      ...     6115
Average number of points per batch           ...       63
Average number of grid points per atom       ...    11144
Time for grid setup =    4.967 sec

--------------------
COSX GRID GENERATION
--------------------

GRIDX 1
-------
General Integration Accuracy     IntAcc      ... 4.020
Radial Grid Type                 RadialGrid  ... OptM3 with GC (2021)
Angular Grid (max. ang.)         AngularGrid ... 2 (Lebedev-110)
Angular grid pruning method      GridPruning ... 4 (adaptive)
Weight generation scheme         WeightScheme... Becke
Basis function cutoff            BFCut       ... 1.0000e-11
Integration weight cutoff        WCut        ... 1.0000e-14
Angular grids for H and He will be reduced by one unit
Partially contracted basis set               ... on
Rotationally invariant grid construction     ... off

Total number of grid points                  ...    42274
Total number of batches                      ...      679
Average number of points per batch           ...       62
Average number of grid points per atom       ...     1208
UseSFitting                                  ... on

GRIDX 2
-------
General Integration Accuracy     IntAcc      ... 4.338
Radial Grid Type                 RadialGrid  ... OptM3 with GC (2021)
Angular Grid (max. ang.)         AngularGrid ... 3 (Lebedev-194)
Angular grid pruning method      GridPruning ... 4 (adaptive)
Weight generation scheme         WeightScheme... Becke
Basis function cutoff            BFCut       ... 1.0000e-11
Integration weight cutoff        WCut        ... 1.0000e-14
Angular grids for H and He will be reduced by one unit
Partially contracted basis set               ... on
Rotationally invariant grid construction     ... off

Total number of grid points                  ...    92111
Total number of batches                      ...     1458
Average number of points per batch           ...       63
Average number of grid points per atom       ...     2632
UseSFitting                                  ... on

GRIDX 3
-------
General Integration Accuracy     IntAcc      ... 4.871
Radial Grid Type                 RadialGrid  ... OptM3 with GC (2021)
Angular Grid (max. ang.)         AngularGrid ... 4 (Lebedev-302)
Angular grid pruning method      GridPruning ... 4 (adaptive)
Weight generation scheme         WeightScheme... Becke
Basis function cutoff            BFCut       ... 1.0000e-11
Integration weight cutoff        WCut        ... 1.0000e-14
Angular grids for H and He will be reduced by one unit
Partially contracted basis set               ... on
Rotationally invariant grid construction     ... off

Total number of grid points                  ...   176679
Total number of batches                      ...     2781
Average number of points per batch           ...       63
Average number of grid points per atom       ...     5048
UseSFitting                                  ... on

Time for X-Grid setup             =    2.315 sec


--------------------
CPCM SOLVATION MODEL
--------------------
CPCM parameters:
  Epsilon                                         ...      80.4000
  Refrac                                          ...       1.3300
  Rsolv                                           ...       1.3000
  Surface type                                    ... GAUSSIAN VDW
  Epsilon function type                           ...         CPCM
Radii:
 Radius for C  used is    3.8550 Bohr (=   2.0400 Ang.)
 Radius for O  used is    3.4469 Bohr (=   1.8240 Ang.)
 Radius for H  used is    2.4944 Bohr (=   1.3200 Ang.)
Calculating surface                               ...        done! (  0.0s)
GEPOL surface points                              ...         1853
GEPOL Volume                                      ...    1936.8056
GEPOL Surface-area                                ...    1006.0901
Calculating surface distance matrix               ...        done! (  0.0s)
Performing Cholesky decomposition & store         ...        done! (  0.1s)
Overall time for CPCM initialization              ...                 0.1s
--------------
SCF ITERATIONS
--------------
ITER       Energy         Delta-E        Max-DP      RMS-DP      [F,P]     Damp
               ***  Starting incremental Fock matrix formation  ***
                      *** Initiating the SOSCF procedure ***
                      *** Re-Reading the Fockian *** 
                      *** Removing any level shift *** 
ITER      Energy       Delta-E        Grad      Rot      Max-DP    RMS-DP
  0   -695.02907825 -695.0290782533  0.000763  0.000763  0.003459  0.000047
               *** Restarting incremental Fock matrix formation ***
  1   -695.02914613  -0.0000678800  0.000196  0.000399  0.001588  0.000027
  2   -695.02915363  -0.0000075015  0.000038  0.000074  0.000280  0.000006
  3   -695.02915367  -0.0000000372  0.000056  0.000052  0.000163  0.000003
  4   -695.02915379  -0.0000001216  0.000009  0.000025  0.000040  0.000001
  5   -695.02915380  -0.0000000019  0.000007  0.000020  0.000025  0.000000
  6   -695.02915380  -0.0000000015  0.000003  0.000010  0.000012  0.000000
                  ***Gradient check signals convergence***
              ***Rediagonalizing the Fockian in SOSCF/NRSCF***

               *****************************************************
               *                     SUCCESS                       *
               *           SCF CONVERGED AFTER   7 CYCLES          *
               *****************************************************

Old exchange energy                            =    -19.225531668 Eh
New exchange energy                            =    -19.225545996 Eh
Exchange energy change after final integration =     -0.000014328 Eh
Total energy after final integration           =   -695.029168133 Eh
Final COS-X integration done in                =    13.421 sec
Total Energy       :         -695.02916813 Eh          -18912.70517 eV
  Last Energy change         ...   -7.6842e-09  Tolerance :   1.0000e-08
  Last MAX-Density change    ...    2.6645e-15  Tolerance :   1.0000e-07
             **** THE GBW FILE WAS UPDATED (mPQ1_2e_1H_B3LYP_631Gd_opt.gbw) ****
             **** DENSITY mPQ1_2e_1H_B3LYP_631Gd_opt.scfp WAS UPDATED ****
             **** ENERGY FILE WAS UPDATED (mPQ1_2e_1H_B3LYP_631Gd_opt.en.tmp) ****
             **** THE GBW FILE WAS UPDATED (mPQ1_2e_1H_B3LYP_631Gd_opt.gbw) ****
             **** DENSITY mPQ1_2e_1H_B3LYP_631Gd_opt.scfp WAS UPDATED ****
Total SCF time: 0 days 0 hours 1 min 14 sec 

Maximum memory used throughout the entire SCF-calculation: 110.4 MB

-------------------------   --------------------
FINAL SINGLE POINT ENERGY      -695.029168132678
-------------------------   --------------------


           ************************************************************
           *        Program running with 4 parallel MPI-processes     *
           *              working on a common directory               *
           ************************************************************
------------------------------------------------------------------------------
                         ORCA SCF GRADIENT CALCULATION
------------------------------------------------------------------------------

 ... reading COSX grid (gridx3)
Gradient of the Kohn-Sham DFT energy:
Kohn-Sham wavefunction type      ... RKS
Hartree-Fock exchange scaling    ...    0.200
Number of operators              ...    1
Number of atoms                  ...   35
Basis set dimensions             ...  262
Integral neglect threshold       ... 2.5e-11
Integral primitive cutoff        ... 2.5e-12
SHARK Integral package           ... ON

Nuc. rep. gradient       (SHARK) ... done (  0.0 sec)
HCore & Overlap gradient (SHARK) ... done (  0.2 sec)
RI-J gradient            (SHARK) ... done (  1.0 sec)
COSX-gradient                    ... done ( 16.4 sec)
Exchange-correlation gradient    ... done

------------------
CARTESIAN GRADIENT
------------------

   1   C   :   -0.000010913   -0.000005891    0.000001507
   2   C   :    0.000003546    0.000005300    0.000002749
   3   C   :   -0.000001734    0.000005251   -0.000001669
   4   C   :   -0.000002672   -0.000001680    0.000002467
   5   C   :   -0.000003408    0.000000538   -0.000000927
   6   C   :   -0.000000180   -0.000002279    0.000001546
   7   C   :    0.000005417   -0.000003068    0.000000164
   8   C   :    0.000000023   -0.000003182    0.000004111
   9   C   :    0.000000595   -0.000005803   -0.000000854
  10   C   :    0.000000100   -0.000008275   -0.000000390
  11   C   :   -0.000002167   -0.000008794   -0.000000634
  12   C   :    0.000002636    0.000001199    0.000000085
  13   C   :   -0.000001179   -0.000003308    0.000001376
  14   O   :    0.000002427    0.000004954   -0.000003679
  15   O   :   -0.000001739   -0.000003111    0.000002542
  16   H   :   -0.000001238    0.000002158    0.000001331
  17   H   :    0.000000556    0.000005959    0.000002963
  18   H   :    0.000000287    0.000007518    0.000000096
  19   H   :   -0.000003715    0.000002357    0.000003030
  20   H   :   -0.000006162    0.000003263    0.000000063
  21   H   :   -0.000005709    0.000000414    0.000003918
  22   H   :    0.000000644   -0.000003333   -0.000001348
  23   H   :    0.000000582   -0.000003334    0.000000029
  24   H   :    0.000004033   -0.000005159   -0.000000945
  25   H   :    0.000002294   -0.000007333    0.000000084
  26   H   :    0.000001239   -0.000008466    0.000000742
  27   H   :    0.000000338   -0.000008042    0.000001142
  28   H   :   -0.000001444   -0.000004311    0.000001757
  29   H   :   -0.000001706   -0.000006753    0.000001564
  30   C   :    0.000003007    0.000001967    0.000000212
  31   H   :    0.000003277   -0.000001347   -0.000000323
  32   H   :    0.000004607    0.000000443   -0.000000814
  33   H   :    0.000003966   -0.000002853   -0.000000255
  34   H   :   -0.000001105   -0.000007477    0.000001467
  35   H   :   -0.000000024    0.000005541    0.000002557

Difference to translation invariance:
           :   -0.0000055205   -0.0000569378    0.0000256668

Difference to rotation invariance:
           :    0.0002456999   -0.0006379262   -0.0005052634

Norm of the cartesian gradient     ...    0.0000368276
RMS gradient                       ...    0.0000035940
MAX gradient                       ...    0.0000109127

-------
TIMINGS
-------

Total SCF gradient time            ...       25.347 sec

One electron gradient       ....       0.196 sec  (  0.8%)
RI-J Coulomb gradient       ....       1.021 sec  (  4.0%)
COSX gradient               ....      16.386 sec  ( 64.6%)
XC gradient                 ....       6.247 sec  ( 24.6%)
CPCM gradient               ....       0.557 sec  (  2.2%)
   A-Matrix (El+Nuc)        ....       0.141 sec  (  0.6%)
   Potential                ....       0.416 sec  (  1.6%)

Maximum memory used throughout the entire SCFGRAD-calculation: 86.1 MB
------------------------------------------------------------------------------
                         ORCA GEOMETRY RELAXATION STEP
------------------------------------------------------------------------------

Reading the OPT-File                    .... done
Getting information on internals        .... done
Copying old internal coords+grads       .... done
Making the new internal coordinates     .... (new redundants).... done
Validating the new internal coordinates .... (new redundants).... done
Calculating the B-matrix                .... done
Calculating the G,G- and P matrices     .... done
Transforming gradient to internals      .... done
Projecting the internal gradient        .... done
Number of atoms                         ....  35
Number of internal coordinates          .... 168
Current Energy                          ....  -695.029168133 Eh
Current gradient norm                   ....     0.000036828 Eh/bohr
Maximum allowed component of the step   ....  0.300
Current trust radius                    ....  0.300
Updating the Hessian (BFGS)             .... done
Forming the augmented Hessian           .... done
Diagonalizing the augmented Hessian     .... done
Last element of RFO vector              ....  0.999956137
Lowest eigenvalues of augmented Hessian:
 -0.000000048  0.000513884  0.000950694  0.001445784  0.001952282
Length of the computed step             ....  0.009366516
The final length of the internal step   ....  0.009366516
Converting the step to cartesian space:
 Initial RMS(Int)=    0.0007226424
Transforming coordinates:
 Iter   0:  RMS(Cart)=    0.0012115458 RMS(Int)=    0.0007226402
 Iter   1:  RMS(Cart)=    0.0000016185 RMS(Int)=    0.0000012265
 Iter   2:  RMS(Cart)=    0.0000000047 RMS(Int)=    0.0000000030
done
Storing new coordinates                 .... done

                                .--------------------.
          ----------------------|Geometry convergence|-------------------------
          Item                value                   Tolerance       Converged
          ---------------------------------------------------------------------
          Energy change      -0.0000011047            0.0000002000      NO
          RMS gradient        0.0000014453            0.0000080000      YES
          MAX gradient        0.0000057123            0.0000300000      YES
          RMS step            0.0007226424            0.0001000000      NO
          MAX step            0.0035716505            0.0002000000      NO
          ........................................................
          Max(Bonds)      0.0000      Max(Angles)    0.01
          Max(Dihed)        0.20      Max(Improp)    0.00
          ---------------------------------------------------------------------

The optimization has not yet converged - more geometry cycles are needed


    ---------------------------------------------------------------------------
                         Redundant Internal Coordinates
                            (Angstroem and degrees)

        Definition                    Value    dE/dq     Step     New-Value
    ----------------------------------------------------------------------------
     1. B(C   1,C   0)                1.5182 -0.000005 -0.0000    1.5182   
     2. B(C   2,C   1)                1.4055  0.000003 -0.0000    1.4055   
     3. B(C   3,C   2)                1.5146 -0.000002 -0.0000    1.5146   
     4. B(C   4,C   2)                1.4438  0.000003 -0.0000    1.4438   
     5. B(C   5,C   4)                1.4450  0.000002 -0.0000    1.4450   
     6. B(C   6,C   5)                1.5251 -0.000001  0.0000    1.5251   
     7. B(C   7,C   6)                1.5174  0.000001 -0.0000    1.5174   
     8. B(C   8,C   7)                1.3444 -0.000001  0.0000    1.3444   
     9. B(C   9,C   8)                1.5128 -0.000000  0.0000    1.5128   
    10. B(C  10,C   8)                1.5131 -0.000001 -0.0000    1.5131   
    11. B(C  11,C   5)                1.4066 -0.000001  0.0000    1.4066   
    12. B(C  12,C  11)                1.4038 -0.000002  0.0000    1.4038   
    13. B(C  12,C   1)                1.4041 -0.000001  0.0000    1.4041   
    14. B(O  13,C  12)                1.4010 -0.000003  0.0000    1.4010   
    15. B(O  14,C   4)                1.2988 -0.000001 -0.0000    1.2988   
    16. B(H  15,C   0)                1.0919 -0.000001  0.0000    1.0919   
    17. B(H  16,C   0)                1.1019  0.000000  0.0000    1.1019   
    18. B(H  17,C   0)                1.0995 -0.000001 -0.0000    1.0995   
    19. B(H  18,C   3)                1.0994 -0.000000 -0.0000    1.0994   
    20. B(H  19,C   3)                1.1011 -0.000000  0.0000    1.1011   
    21. B(H  20,C   3)                1.0931  0.000000 -0.0000    1.0931   
    22. B(H  21,C   6)                1.1010  0.000001 -0.0000    1.1010   
    23. B(H  22,C   6)                1.0924  0.000000  0.0000    1.0924   
    24. B(H  23,C   7)                1.0921  0.000000 -0.0000    1.0921   
    25. B(H  24,C   9)                1.0958 -0.000000  0.0000    1.0958   
    26. B(H  25,C   9)                1.1004 -0.000000 -0.0000    1.1004   
    27. B(H  26,C   9)                1.1002  0.000000  0.0000    1.1002   
    28. B(H  27,C  10)                1.0943 -0.000000  0.0000    1.0943   
    29. B(H  28,C  10)                1.0997  0.000000  0.0000    1.0997   
    30. B(C  29,C  11)                1.5167 -0.000000 -0.0000    1.5167   
    31. B(H  30,C  29)                1.0941  0.000001  0.0000    1.0942   
    32. B(H  31,C  29)                1.0950  0.000001 -0.0000    1.0950   
    33. B(H  32,C  29)                1.1001 -0.000000  0.0000    1.1002   
    34. B(H  33,C  10)                1.1010 -0.000000 -0.0000    1.1010   
    35. B(H  34,O  13)                0.9698 -0.000000  0.0000    0.9698   
    36. A(H  16,C   0,H  17)          106.60 -0.000003   -0.00    106.60   
    37. A(C   1,C   0,H  16)          112.26  0.000003    0.00    112.26   
    38. A(C   1,C   0,H  17)          111.62  0.000005   -0.01    111.61   
    39. A(H  15,C   0,H  16)          106.83 -0.000003    0.00    106.83   
    40. A(H  15,C   0,H  17)          107.24 -0.000003    0.00    107.24   
    41. A(C   1,C   0,H  15)          111.96  0.000001   -0.00    111.96   
    42. A(C   0,C   1,C  12)          118.43 -0.000005    0.00    118.43   
    43. A(C   2,C   1,C  12)          119.54  0.000001    0.00    119.54   
    44. A(C   0,C   1,C   2)          122.03  0.000005   -0.00    122.03   
    45. A(C   1,C   2,C   4)          121.35 -0.000002    0.00    121.35   
    46. A(C   1,C   2,C   3)          121.55  0.000003   -0.00    121.55   
    47. A(C   3,C   2,C   4)          117.10 -0.000001    0.00    117.11   
    48. A(H  18,C   3,H  19)          106.42 -0.000001   -0.00    106.42   
    49. A(C   2,C   3,H  18)          112.92 -0.000001   -0.00    112.92   
    50. A(H  19,C   3,H  20)          107.82 -0.000002   -0.00    107.82   
    51. A(C   2,C   3,H  20)          107.99 -0.000002    0.00    107.99   
    52. A(C   2,C   3,H  19)          113.10  0.000004   -0.00    113.09   
    53. A(H  18,C   3,H  20)          108.40  0.000002    0.00    108.40   
    54. A(C   2,C   4,C   5)          116.68  0.000000   -0.00    116.68   
    55. A(C   2,C   4,O  14)          121.47  0.000001   -0.00    121.47   
    56. A(C   5,C   4,O  14)          121.85 -0.000001    0.00    121.85   
    57. A(C   4,C   5,C   6)          116.44  0.000000    0.00    116.45   
    58. A(C   4,C   5,C  11)          121.64  0.000001   -0.00    121.64   
    59. A(C   6,C   5,C  11)          121.91 -0.000001   -0.00    121.91   
    60. A(C   5,C   6,C   7)          114.97 -0.000001    0.00    114.97   
    61. A(C   7,C   6,H  22)          110.36  0.000001   -0.00    110.36   
    62. A(H  21,C   6,H  22)          107.24 -0.000001    0.00    107.24   
    63. A(C   5,C   6,H  22)          106.25  0.000000   -0.00    106.25   
    64. A(C   7,C   6,H  21)          107.55 -0.000001    0.00    107.55   
    65. A(C   5,C   6,H  21)          110.23  0.000002   -0.00    110.22   
    66. A(C   8,C   7,H  23)          116.90  0.000001   -0.00    116.90   
    67. A(C   6,C   7,H  23)          115.03 -0.000002    0.00    115.03   
    68. A(C   6,C   7,C   8)          128.06  0.000001   -0.00    128.06   
    69. A(C   9,C   8,C  10)          114.95 -0.000000   -0.00    114.95   
    70. A(C   7,C   8,C  10)          124.15  0.000001    0.00    124.15   
    71. A(C   7,C   8,C   9)          120.90 -0.000001    0.00    120.90   
    72. A(H  25,C   9,H  26)          106.14 -0.000000   -0.00    106.14   
    73. A(H  24,C   9,H  26)          108.14 -0.000000   -0.00    108.14   
    74. A(C   8,C   9,H  26)          111.24 -0.000000   -0.00    111.24   
    75. A(H  24,C   9,H  25)          107.98  0.000000    0.00    107.98   
    76. A(C   8,C   9,H  25)          111.05  0.000000   -0.00    111.05   
    77. A(C   8,C   9,H  24)          112.03 -0.000000    0.00    112.03   
    78. A(H  28,C  10,H  33)          106.06  0.000000   -0.00    106.06   
    79. A(C   8,C  10,H  33)          111.18  0.000000   -0.00    111.18   
    80. A(H  27,C  10,H  33)          109.12  0.000000   -0.00    109.12   
    81. A(H  27,C  10,H  28)          108.03 -0.000001    0.00    108.03   
    82. A(C   8,C  10,H  28)          110.13 -0.000001   -0.00    110.13   
    83. A(C   8,C  10,H  27)          112.09  0.000001    0.00    112.09   
    84. A(C  12,C  11,C  29)          118.43  0.000000    0.00    118.44   
    85. A(C   5,C  11,C  29)          122.39 -0.000000   -0.00    122.39   
    86. A(C   5,C  11,C  12)          119.18 -0.000000    0.00    119.18   
    87. A(C  11,C  12,O  13)          117.28  0.000004    0.00    117.29   
    88. A(C   1,C  12,O  13)          121.11 -0.000006   -0.00    121.11   
    89. A(C   1,C  12,C  11)          121.59  0.000001   -0.00    121.59   
    90. A(C  12,O  13,H  34)          108.44 -0.000001    0.00    108.44   
    91. A(H  31,C  29,H  32)          106.55 -0.000001    0.00    106.55   
    92. A(H  30,C  29,H  32)          106.94 -0.000001   -0.00    106.93   
    93. A(C  11,C  29,H  32)          112.04  0.000002    0.00    112.04   
    94. A(H  30,C  29,H  31)          108.14  0.000000    0.00    108.14   
    95. A(C  11,C  29,H  31)          110.91 -0.000000   -0.00    110.91   
    96. A(C  11,C  29,H  30)          111.99 -0.000000   -0.00    111.99   
    97. D(C  12,C   1,C   0,H  17)    -51.94 -0.000002    0.17    -51.77   
    98. D(C   2,C   1,C   0,H  15)      7.88 -0.000001    0.17      8.05   
    99. D(C  12,C   1,C   0,H  16)     67.67 -0.000001    0.16     67.84   
   100. D(C  12,C   1,C   0,H  15)   -172.17 -0.000002    0.17   -172.01   
   101. D(C   2,C   1,C   0,H  17)    128.12 -0.000002    0.17    128.28   
   102. D(C   2,C   1,C   0,H  16)   -112.27 -0.000000    0.16   -112.10   
   103. D(C   3,C   2,C   1,C   0)      1.47 -0.000001    0.01      1.49   
   104. D(C   4,C   2,C   1,C  12)      1.73  0.000000    0.01      1.74   
   105. D(C   3,C   2,C   1,C  12)   -178.47  0.000000    0.01   -178.46   
   106. D(C   4,C   2,C   1,C   0)   -178.33 -0.000001    0.01   -178.32   
   107. D(H  19,C   3,C   2,C   4)    114.30 -0.000001   -0.03    114.27   
   108. D(H  20,C   3,C   2,C   1)    175.26  0.000001   -0.03    175.23   
   109. D(H  19,C   3,C   2,C   1)    -65.52 -0.000001   -0.03    -65.54   
   110. D(H  18,C   3,C   2,C   4)   -124.77  0.000000   -0.03   -124.81   
   111. D(H  18,C   3,C   2,C   1)     55.41  0.000000   -0.03     55.38   
   112. D(H  20,C   3,C   2,C   4)     -4.93  0.000001   -0.03     -4.96   
   113. D(O  14,C   4,C   2,C   3)     -0.36 -0.000000   -0.01     -0.37   
   114. D(O  14,C   4,C   2,C   1)    179.45 -0.000000   -0.01    179.44   
   115. D(C   5,C   4,C   2,C   3)    179.08 -0.000000   -0.01    179.07   
   116. D(C   5,C   4,C   2,C   1)     -1.11 -0.000001   -0.01     -1.12   
   117. D(C  11,C   5,C   4,O  14)    179.09  0.000000   -0.00    179.09   
   118. D(C   6,C   5,C   4,O  14)     -0.36  0.000000    0.00     -0.36   
   119. D(C   6,C   5,C   4,C   2)   -179.80  0.000001    0.00   -179.80   
   120. D(C  11,C   5,C   4,C   2)     -0.35  0.000000   -0.00     -0.35   
   121. D(H  22,C   6,C   5,C  11)   -164.09 -0.000000   -0.00   -164.09   
   122. D(H  22,C   6,C   5,C   4)     15.36 -0.000000   -0.01     15.35   
   123. D(H  21,C   6,C   5,C  11)    -48.21 -0.000000   -0.00    -48.22   
   124. D(H  21,C   6,C   5,C   4)    131.23 -0.000000   -0.01    131.23   
   125. D(C   7,C   6,C   5,C  11)     73.52 -0.000000   -0.00     73.52   
   126. D(C   7,C   6,C   5,C   4)   -107.03 -0.000001   -0.01   -107.04   
   127. D(C   8,C   7,C   6,C   5)     99.22  0.000000   -0.02     99.20   
   128. D(H  23,C   7,C   6,H  22)    159.22 -0.000000   -0.02    159.20   
   129. D(H  23,C   7,C   6,H  21)     42.54  0.000001   -0.02     42.53   
   130. D(H  23,C   7,C   6,C   5)    -80.63 -0.000000   -0.02    -80.65   
   131. D(C   8,C   7,C   6,H  22)    -20.93  0.000000   -0.02    -20.95   
   132. D(C   8,C   7,C   6,H  21)   -137.61  0.000001   -0.02   -137.62   
   133. D(C  10,C   8,C   7,H  23)    178.71  0.000000    0.00    178.71   
   134. D(C  10,C   8,C   7,C   6)     -1.14  0.000000    0.00     -1.14   
   135. D(C   9,C   8,C   7,H  23)     -1.52  0.000000    0.00     -1.52   
   136. D(C   9,C   8,C   7,C   6)    178.63  0.000000    0.00    178.64   
   137. D(H  26,C   9,C   8,C  10)    -59.91 -0.000001   -0.01    -59.92   
   138. D(H  26,C   9,C   8,C   7)    120.30 -0.000001   -0.02    120.28   
   139. D(H  25,C   9,C   8,C  10)     58.07 -0.000000   -0.01     58.06   
   140. D(H  25,C   9,C   8,C   7)   -121.72 -0.000000   -0.02   -121.74   
   141. D(H  24,C   9,C   8,C  10)    178.91 -0.000000   -0.01    178.90   
   142. D(H  24,C   9,C   8,C   7)     -0.89 -0.000000   -0.02     -0.90   
   143. D(H  33,C  10,C   8,C   9)    -72.68  0.000000    0.01    -72.67   
   144. D(H  33,C  10,C   8,C   7)    107.11  0.000000    0.01    107.12   
   145. D(H  28,C  10,C   8,C   9)     44.58  0.000000    0.01     44.58   
   146. D(H  28,C  10,C   8,C   7)   -135.63  0.000000    0.01   -135.63   
   147. D(H  27,C  10,C   8,C   9)    164.88 -0.000001    0.01    164.89   
   148. D(H  27,C  10,C   8,C   7)    -15.33 -0.000001    0.01    -15.32   
   149. D(C  29,C  11,C   5,C   6)      0.27  0.000000    0.00      0.27   
   150. D(C  29,C  11,C   5,C   4)   -179.15  0.000000    0.00   -179.15   
   151. D(C  12,C  11,C   5,C   6)   -179.41 -0.000000    0.00   -179.41   
   152. D(C  12,C  11,C   5,C   4)      1.17  0.000000    0.00      1.17   
   153. D(C   1,C  12,C  11,C  29)    179.75 -0.000001    0.00    179.75   
   154. D(C   1,C  12,C  11,C   5)     -0.55 -0.000001    0.00     -0.55   
   155. D(O  13,C  12,C   1,C   2)   -179.48 -0.000000    0.00   -179.48   
   156. D(O  13,C  12,C   1,C   0)      0.58  0.000001    0.00      0.58   
   157. D(C  11,C  12,C   1,C   2)     -0.88  0.000000   -0.01     -0.89   
   158. D(O  13,C  12,C  11,C   5)    178.09 -0.000000   -0.01    178.09   
   159. D(C  11,C  12,C   1,C   0)    179.18  0.000001   -0.01    179.17   
   160. D(O  13,C  12,C  11,C  29)     -1.60 -0.000000   -0.01     -1.61   
   161. D(H  34,O  13,C  12,C  11)    162.04  0.000002   -0.19    161.84   
   162. D(H  34,O  13,C  12,C   1)    -19.31  0.000003   -0.20    -19.51   
   163. D(H  32,C  29,C  11,C  12)     84.57 -0.000000    0.08     84.65   
   164. D(H  32,C  29,C  11,C   5)    -95.11 -0.000001    0.08    -95.04   
   165. D(H  31,C  29,C  11,C  12)    -34.35 -0.000001    0.07    -34.28   
   166. D(H  31,C  29,C  11,C   5)    145.97 -0.000001    0.07    146.04   
   167. D(H  30,C  29,C  11,C  12)   -155.27 -0.000000    0.07   -155.19   
   168. D(H  30,C  29,C  11,C   5)     25.05 -0.000000    0.07     25.12   
    ----------------------------------------------------------------------------

         *************************************************************
         *                GEOMETRY OPTIMIZATION CYCLE  50            *
         *************************************************************
---------------------------------
CARTESIAN COORDINATES (ANGSTROEM)
---------------------------------
  C     18.429551    1.965777    0.090664
  C     17.082857    1.319038   -0.179392
  C     16.053771    1.995171   -0.857122
  C     16.244209    3.401278   -1.386846
  C     14.766326    1.379035   -1.074608
  C     14.601498    0.029947   -0.583782
  C     13.241092   -0.617506   -0.820604
  C     12.372418   -0.753490    0.416050
  C     11.361650    0.040464    0.810385
  C     10.578042   -0.265947    2.067587
  C     10.912394    1.277595    0.063967
  C     15.646073   -0.651398    0.066682
  C     16.871429    0.004158    0.265482
  O     17.870465   -0.696578    0.953828
  O     13.810222    2.005667   -1.691168
  H     18.433502    3.025624   -0.171852
  H     19.242652    1.492096   -0.482671
  H     18.708874    1.891732    1.151539
  H     17.109893    3.492291   -2.058462
  H     16.388838    4.147149   -0.589897
  H     15.344911    3.676884   -1.943765
  H     13.367878   -1.623558   -1.249495
  H     12.738172   -0.005783   -1.573037
  H     12.610827   -1.605100    1.056908
  H     10.929913   -1.180152    2.558651
  H      9.507400   -0.390058    1.845691
  H     10.646647    0.559847    2.791291
  H     11.653621    1.606935   -0.670686
  H     10.741644    2.103929    0.769222
  C     15.497711   -2.073884    0.571582
  H     14.731802   -2.626845    0.019496
  H     16.442570   -2.620227    0.483793
  H     15.213879   -2.107427    1.633960
  H      9.950914    1.107904   -0.444962
  H     18.723165   -0.270951    0.774070

----------------------------
CARTESIAN COORDINATES (A.U.)
----------------------------
  NO LB      ZA    FRAG     MASS         X           Y           Z
   0 C     6.0000    0    12.011   34.826803    3.714780    0.171329
   1 C     6.0000    0    12.011   32.281922    2.492620   -0.339002
   2 C     6.0000    0    12.011   30.337230    3.770326   -1.619727
   3 C     6.0000    0    12.011   30.697107    6.427485   -2.620758
   4 C     6.0000    0    12.011   27.904312    2.605998   -2.030716
   5 C     6.0000    0    12.011   27.592833    0.056593   -1.103187
   6 C     6.0000    0    12.011   25.022038   -1.166916   -1.550717
   7 C     6.0000    0    12.011   23.380482   -1.423889    0.786220
   8 C     6.0000    0    12.011   21.470406    0.076465    1.531405
   9 C     6.0000    0    12.011   19.989602   -0.502567    3.907173
  10 C     6.0000    0    12.011   20.621436    2.414305    0.120880
  11 C     6.0000    0    12.011   29.566793   -1.230963    0.126011
  12 C     6.0000    0    12.011   31.882380    0.007857    0.501689
  13 O     8.0000    0    15.999   33.770285   -1.316341    1.802474
  14 O     8.0000    0    15.999   26.097537    3.790162   -3.195844
  15 H     1.0000    0     1.008   34.834270    5.717601   -0.324753
  16 H     1.0000    0     1.008   36.363343    2.819653   -0.912117
  17 H     1.0000    0     1.008   35.354647    3.574855    2.176094
  18 H     1.0000    0     1.008   32.333012    6.599474   -3.889930
  19 H     1.0000    0     1.008   30.970415    7.836976   -1.114745
  20 H     1.0000    0     1.008   28.997679    6.948304   -3.673183
  21 H     1.0000    0     1.008   25.261627   -3.068080   -2.361204
  22 H     1.0000    0     1.008   24.071657   -0.010928   -2.972609
  23 H     1.0000    0     1.008   23.831009   -3.033200    1.997268
  24 H     1.0000    0     1.008   20.654542   -2.230164    4.835150
  25 H     1.0000    0     1.008   17.966382   -0.737102    3.487850
  26 H     1.0000    0     1.008   20.119248    1.057957    5.274776
  27 H     1.0000    0     1.008   22.022153    3.036668   -1.267413
  28 H     1.0000    0     1.008   20.298766    3.975850    1.453619
  29 C     6.0000    0    12.011   29.286429   -3.919073    1.080134
  30 H     1.0000    0     1.008   27.839072   -4.964018    0.036841
  31 H     1.0000    0     1.008   31.071955   -4.951512    0.914237
  32 H     1.0000    0     1.008   28.750064   -3.982460    3.087737
  33 H     1.0000    0     1.008   18.804502    2.093636   -0.840857
  34 H     1.0000    0     1.008   35.381654   -0.512023    1.462781

--------------------------------
INTERNAL COORDINATES (ANGSTROEM)
--------------------------------
 C      0   0   0     0.000000000000     0.00000000     0.00000000
 C      1   0   0     1.518151715944     0.00000000     0.00000000
 C      2   1   0     1.405522484751   122.02748038     0.00000000
 C      3   2   1     1.514599671717   121.54579530     1.48622102
 C      3   2   1     1.443757962436   121.34869039   181.68258185
 C      5   3   2     1.445031479347   116.67775992   358.88207174
 C      6   5   3     1.525117734954   116.44524571   180.20396552
 C      7   6   5     1.517365680488   114.97045573   252.96410046
 C      8   7   6     1.344438785048   128.06299659    99.19918489
 C      9   8   7     1.512774189473   120.90238714   178.63761806
 C      9   8   7     1.513097782548   124.15071124   358.85979610
 C      6   5   3     1.406581386824   121.64153393   359.64988711
 C     12   6   5     1.403841839915   119.17647034     1.17159630
 O     13  12   6     1.401043906274   117.28542020   178.08530816
 O      5   3   2     1.298825773736   121.46951218   179.44147108
 H      1   2   3     1.091881956554   111.95929835     8.05106915
 H      1   2   3     1.101916566302   112.26429358   247.89511917
 H      1   2   3     1.099527529243   111.61026851   128.28246749
 H      4   3   2     1.099436777662   112.92364172    55.38270959
 H      4   3   2     1.101075279394   113.09475602   294.45517652
 H      4   3   2     1.093094000852   107.98815487   175.22954070
 H      7   6   5     1.100982883313   110.22412670   131.22689748
 H      7   6   5     1.092377431142   106.25395824    15.35041029
 H      8   7   6     1.092144316209   115.03324381   279.34957772
 H     10   9   8     1.095777702663   112.02939046   359.09876059
 H     10   9   8     1.100415890260   111.05368948   238.26254854
 H     10   9   8     1.100177408061   111.24403181   120.27875366
 H     11   9   8     1.094348463313   112.09330997   344.67779344
 H     11   9   8     1.099712778867   110.12709619   224.37453324
 C     12   6   5     1.516707921553   122.38505197   180.85394067
 H     30  12   6     1.094158042261   111.99241239    25.12139138
 H     30  12   6     1.094969091738   110.90767199   146.03982712
 H     30  12   6     1.100150944143   112.04250658   264.96259289
 H     11   9   8     1.101021122022   111.17953310   107.11701146
 H     14  13  12     0.969828648613   108.44422996   161.84189724

---------------------------
INTERNAL COORDINATES (A.U.)
---------------------------
 C      0   0   0     0.000000000000     0.00000000     0.00000000
 C      1   0   0     2.868890972876     0.00000000     0.00000000
 C      2   1   0     2.656052571248   122.02748038     0.00000000
 C      3   2   1     2.862178582072   121.54579530     1.48622102
 C      3   2   1     2.728307152672   121.34869039   181.68258185
 C      5   3   2     2.730713750860   116.67775992   358.88207174
 C      6   5   3     2.882054841049   116.44524571   180.20396552
 C      7   6   5     2.867405581132   114.97045573   252.96410046
 C      8   7   6     2.540621107563   128.06299659    99.19918489
 C      9   8   7     2.858728920569   120.90238714   178.63761806
 C      9   8   7     2.859340422859   124.15071124   358.85979610
 C      6   5   3     2.658053606168   121.64153393   359.64988711
 C     12   6   5     2.652876612779   119.17647034     1.17159630
 O     13  12   6     2.647589284457   117.28542020   178.08530816
 O      5   3   2     2.454425008039   121.46951218   179.44147108
 H      1   2   3     2.063357868457   111.95929835     8.05106915
 H      1   2   3     2.082320532741   112.26429358   247.89511917
 H      1   2   3     2.077805906976   111.61026851   128.28246749
 H      4   3   2     2.077634411342   112.92364172    55.38270959
 H      4   3   2     2.080730730885   113.09475602   294.45517652
 H      4   3   2     2.065648300243   107.98815487   175.22954070
 H      7   6   5     2.080556127596   110.22412670   131.22689748
 H      7   6   5     2.064294179734   106.25395824    15.35041029
 H      8   7   6     2.063853656353   115.03324381   279.34957772
 H     10   9   8     2.070719761691   112.02939046   359.09876059
 H     10   9   8     2.079484666006   111.05368948   238.26254854
 H     10   9   8     2.079033999963   111.24403181   120.27875366
 H     11   9   8     2.068018890740   112.09330997   344.67779344
 H     11   9   8     2.078155978033   110.12709619   224.37453324
 C     12   6   5     2.866162596884   122.38505197   180.85394067
 H     30  12   6     2.067659047101   111.99241239    25.12139138
 H     30  12   6     2.069191708494   110.90767199   146.03982712
 H     30  12   6     2.078983990405   112.04250658   264.96259289
 H     11   9   8     2.080628388284   111.17953310   107.11701146
 H     14  13  12     1.832710542709   108.44422996   161.84189724


           ************************************************************
           *        Program running with 4 parallel MPI-processes     *
           *              working on a common directory               *
           ************************************************************
------------------------------------------------------------------------------
                   ___                                                        
                  /   \      - P O W E R E D   B Y -                         
                 /     \                                                     
                 |  |  |   _    _      __       _____    __    __             
                 |  |  |  | |  | |    /  \     |  _  \  |  |  /  |          
                  \  \/   | |  | |   /    \    | | | |  |  | /  /          
                 / \  \   | |__| |  /  /\  \   | |_| |  |  |/  /          
                |  |  |   |  __  | /  /__\  \  |    /   |      \           
                |  |  |   | |  | | |   __   |  |    \   |  |\   \          
                \     /   | |  | | |  |  |  |  | |\  \  |  | \   \       
                 \___/    |_|  |_| |__|  |__|  |_| \__\ |__|  \__/        
                                                                              
                      - O R C A' S   B I G   F R I E N D -                    
                                      &                                       
                       - I N T E G R A L  F E E D E R -                       
                                                                              
 v1 FN, 2020, v2 2021                                                         
------------------------------------------------------------------------------


Reading SHARK input file mPQ1_2e_1H_B3LYP_631Gd_opt.SHARKINP.tmp ... ok
----------------------
SHARK INTEGRAL PACKAGE
----------------------

Number of atoms                             ...     35
Number of basis functions                   ...    262
Number of shells                            ...    134
Maximum angular momentum                    ...      2
Integral batch strategy                     ... SHARK/LIBINT Hybrid
RI-J (if used) integral strategy            ... SPLIT-RIJ (Revised 2003 algorithm where possible)
Printlevel                                  ...      1
Contraction scheme used                     ... SEGMENTED contraction
Coulomb Range Separation                    ... NOT USED
Exchange Range Separation                   ... NOT USED
Finite Nucleus Model                        ... NOT USED
Auxiliary Coulomb fitting basis             ... AVAILABLE
   # of basis functions in Aux-J            ...    993
   # of shells in Aux-J                     ...    335
   Maximum angular momentum in Aux-J        ...      4
Auxiliary J/K fitting basis                 ... NOT available
Auxiliary Correlation fitting basis         ... NOT available
Auxiliary 'external' fitting basis          ... NOT available
Integral threshold                          ...     2.500000e-11
Primitive cut-off                           ...     2.500000e-12
Primitive pair pre-selection threshold      ...     2.500000e-12

Calculating pre-screening integrals         ... done (  0.1 sec) Dimension = 134
Organizing shell pair data                  ... done (  0.0 sec)
Shell pair information
Total number of shell pairs                 ...      9045
Shell pairs after pre-screening             ...      7300
Total number of primitive shell pairs       ...     50479
Primitive shell pairs kept                  ...     23534
          la=0 lb=0:   2862 shell pairs
          la=1 lb=0:   2388 shell pairs
          la=1 lb=1:    497 shell pairs
          la=2 lb=0:   1008 shell pairs
          la=2 lb=1:    446 shell pairs
          la=2 lb=2:     99 shell pairs

Calculating one electron integrals          ... done (  0.0 sec)
Calculating RI/J V-Matrix + Cholesky decomp.... done (  0.0 sec)
Calculating Nuclear repulsion               ... done (  0.0 sec) ENN=   1096.809638703362 Eh

SHARK setup successfully completed in   0.3 seconds

Maximum memory used throughout the entire GTOINT-calculation: 17.3 MB


           ************************************************************
           *        Program running with 4 parallel MPI-processes     *
           *              working on a common directory               *
           ************************************************************

Diagonalization of the overlap matrix:
Smallest eigenvalue                        ... 3.583e-04
Time for diagonalization                   ...    0.009 sec
Threshold for overlap eigenvalues          ... 1.000e-08
Number of eigenvalues below threshold      ... 0
Time for construction of square roots      ...    0.004 sec
Total time needed                          ...    0.014 sec

-------------------
DFT GRID GENERATION
-------------------

General Integration Accuracy     IntAcc      ... 4.959
Radial Grid Type                 RadialGrid  ... OptM3 with GC (2021)
Angular Grid (max. ang.)         AngularGrid ... 6 (Lebedev-590)
Angular grid pruning method      GridPruning ... 4 (adaptive)
Weight generation scheme         WeightScheme... Becke
Basis function cutoff            BFCut       ... 1.0000e-11
Integration weight cutoff        WCut        ... 1.0000e-14
Angular grids for H and He will be reduced by one unit
Partially contracted basis set               ... off
Rotationally invariant grid construction     ... off

Total number of grid points                  ...   390021
Total number of batches                      ...     6114
Average number of points per batch           ...       63
Average number of grid points per atom       ...    11143
Time for grid setup =    4.872 sec

--------------------
COSX GRID GENERATION
--------------------

GRIDX 1
-------
General Integration Accuracy     IntAcc      ... 4.020
Radial Grid Type                 RadialGrid  ... OptM3 with GC (2021)
Angular Grid (max. ang.)         AngularGrid ... 2 (Lebedev-110)
Angular grid pruning method      GridPruning ... 4 (adaptive)
Weight generation scheme         WeightScheme... Becke
Basis function cutoff            BFCut       ... 1.0000e-11
Integration weight cutoff        WCut        ... 1.0000e-14
Angular grids for H and He will be reduced by one unit
Partially contracted basis set               ... on
Rotationally invariant grid construction     ... off

Total number of grid points                  ...    42273
Total number of batches                      ...      678
Average number of points per batch           ...       62
Average number of grid points per atom       ...     1208
UseSFitting                                  ... on

GRIDX 2
-------
General Integration Accuracy     IntAcc      ... 4.338
Radial Grid Type                 RadialGrid  ... OptM3 with GC (2021)
Angular Grid (max. ang.)         AngularGrid ... 3 (Lebedev-194)
Angular grid pruning method      GridPruning ... 4 (adaptive)
Weight generation scheme         WeightScheme... Becke
Basis function cutoff            BFCut       ... 1.0000e-11
Integration weight cutoff        WCut        ... 1.0000e-14
Angular grids for H and He will be reduced by one unit
Partially contracted basis set               ... on
Rotationally invariant grid construction     ... off

Total number of grid points                  ...    92110
Total number of batches                      ...     1458
Average number of points per batch           ...       63
Average number of grid points per atom       ...     2632
UseSFitting                                  ... on

GRIDX 3
-------
General Integration Accuracy     IntAcc      ... 4.871
Radial Grid Type                 RadialGrid  ... OptM3 with GC (2021)
Angular Grid (max. ang.)         AngularGrid ... 4 (Lebedev-302)
Angular grid pruning method      GridPruning ... 4 (adaptive)
Weight generation scheme         WeightScheme... Becke
Basis function cutoff            BFCut       ... 1.0000e-11
Integration weight cutoff        WCut        ... 1.0000e-14
Angular grids for H and He will be reduced by one unit
Partially contracted basis set               ... on
Rotationally invariant grid construction     ... off

Total number of grid points                  ...   176676
Total number of batches                      ...     2782
Average number of points per batch           ...       63
Average number of grid points per atom       ...     5048
UseSFitting                                  ... on

Time for X-Grid setup             =    2.297 sec


--------------------
CPCM SOLVATION MODEL
--------------------
CPCM parameters:
  Epsilon                                         ...      80.4000
  Refrac                                          ...       1.3300
  Rsolv                                           ...       1.3000
  Surface type                                    ... GAUSSIAN VDW
  Epsilon function type                           ...         CPCM
Radii:
 Radius for C  used is    3.8550 Bohr (=   2.0400 Ang.)
 Radius for O  used is    3.4469 Bohr (=   1.8240 Ang.)
 Radius for H  used is    2.4944 Bohr (=   1.3200 Ang.)
Calculating surface                               ...        done! (  0.0s)
GEPOL surface points                              ...         1854
GEPOL Volume                                      ...    1936.6918
GEPOL Surface-area                                ...    1006.0959
Calculating surface distance matrix               ...        done! (  0.0s)
Performing Cholesky decomposition & store         ...        done! (  0.1s)
Overall time for CPCM initialization              ...                 0.1s
--------------
SCF ITERATIONS
--------------
ITER       Energy         Delta-E        Max-DP      RMS-DP      [F,P]     Damp
               ***  Starting incremental Fock matrix formation  ***
                      *** Initiating the SOSCF procedure ***
                      *** Re-Reading the Fockian *** 
                      *** Removing any level shift *** 
ITER      Energy       Delta-E        Grad      Rot      Max-DP    RMS-DP
  0   -695.02915042 -695.0291504154  0.000150  0.000150  0.000730  0.000010
               *** Restarting incremental Fock matrix formation ***
  1   -695.02915348  -0.0000030674  0.000036  0.000085  0.000333  0.000006
  2   -695.02915382  -0.0000003416  0.000009  0.000024  0.000078  0.000001
  3   -695.02915382   0.0000000029  0.000016  0.000013  0.000044  0.000001
                  ***Gradient check signals convergence***
              ***Rediagonalizing the Fockian in SOSCF/NRSCF***

               *****************************************************
               *                     SUCCESS                       *
               *           SCF CONVERGED AFTER   4 CYCLES          *
               *****************************************************

Old exchange energy                            =    -19.225530113 Eh
New exchange energy                            =    -19.225544471 Eh
Exchange energy change after final integration =     -0.000014359 Eh
Total energy after final integration           =   -695.029168198 Eh
Final COS-X integration done in                =    13.216 sec
Total Energy       :         -695.02916820 Eh          -18912.70517 eV
  Last Energy change         ...   -1.8072e-08  Tolerance :   1.0000e-08
  Last MAX-Density change    ...    2.5552e-15  Tolerance :   1.0000e-07
             **** THE GBW FILE WAS UPDATED (mPQ1_2e_1H_B3LYP_631Gd_opt.gbw) ****
             **** DENSITY mPQ1_2e_1H_B3LYP_631Gd_opt.scfp WAS UPDATED ****
             **** ENERGY FILE WAS UPDATED (mPQ1_2e_1H_B3LYP_631Gd_opt.en.tmp) ****
             **** THE GBW FILE WAS UPDATED (mPQ1_2e_1H_B3LYP_631Gd_opt.gbw) ****
             **** DENSITY mPQ1_2e_1H_B3LYP_631Gd_opt.scfp WAS UPDATED ****
Total SCF time: 0 days 0 hours 0 min 56 sec 

Maximum memory used throughout the entire SCF-calculation: 110.3 MB

-------------------------   --------------------
FINAL SINGLE POINT ENERGY      -695.029168198144
-------------------------   --------------------


           ************************************************************
           *        Program running with 4 parallel MPI-processes     *
           *              working on a common directory               *
           ************************************************************
------------------------------------------------------------------------------
                         ORCA SCF GRADIENT CALCULATION
------------------------------------------------------------------------------

 ... reading COSX grid (gridx3)
Gradient of the Kohn-Sham DFT energy:
Kohn-Sham wavefunction type      ... RKS
Hartree-Fock exchange scaling    ...    0.200
Number of operators              ...    1
Number of atoms                  ...   35
Basis set dimensions             ...  262
Integral neglect threshold       ... 2.5e-11
Integral primitive cutoff        ... 2.5e-12
SHARK Integral package           ... ON

Nuc. rep. gradient       (SHARK) ... done (  0.0 sec)
HCore & Overlap gradient (SHARK) ... done (  0.2 sec)
RI-J gradient            (SHARK) ... done (  1.0 sec)
COSX-gradient                    ... done ( 16.3 sec)
Exchange-correlation gradient    ... done

------------------
CARTESIAN GRADIENT
------------------

   1   C   :   -0.000013815   -0.000007909   -0.000002668
   2   C   :   -0.000000019    0.000005094   -0.000001649
   3   C   :   -0.000002480    0.000002263    0.000000876
   4   C   :   -0.000004696    0.000000098   -0.000000541
   5   C   :    0.000001113   -0.000004022    0.000002458
   6   C   :   -0.000001497   -0.000000047   -0.000000484
   7   C   :    0.000000322   -0.000004568   -0.000000504
   8   C   :    0.000005578   -0.000003154    0.000001676
   9   C   :    0.000000646   -0.000007094   -0.000001960
  10   C   :   -0.000000411   -0.000008439   -0.000000466
  11   C   :   -0.000002984   -0.000007089    0.000000696
  12   C   :    0.000001958   -0.000003815    0.000000300
  13   C   :    0.000005579   -0.000001993    0.000005994
  14   O   :   -0.000000270    0.000005288   -0.000002843
  15   O   :   -0.000003264    0.000001289    0.000001015
  16   H   :   -0.000001114    0.000007821    0.000002428
  17   H   :    0.000001457    0.000009461    0.000002315
  18   H   :    0.000001217    0.000008584    0.000002207
  19   H   :   -0.000004235    0.000003169    0.000002271
  20   H   :   -0.000003594    0.000002028    0.000003414
  21   H   :   -0.000004624   -0.000000904    0.000002772
  22   H   :    0.000002371   -0.000001556   -0.000000938
  23   H   :    0.000000680   -0.000003396    0.000001030
  24   H   :    0.000002298   -0.000004414    0.000000886
  25   H   :    0.000001877   -0.000007740    0.000000078
  26   H   :    0.000001396   -0.000007356    0.000000767
  27   H   :    0.000001099   -0.000008140    0.000001634
  28   H   :   -0.000001332   -0.000004985    0.000001073
  29   H   :   -0.000002025   -0.000007401    0.000001740
  30   C   :    0.000002909    0.000000625   -0.000001737
  31   H   :    0.000003972   -0.000000022    0.000000583
  32   H   :    0.000004442    0.000001228   -0.000000212
  33   H   :    0.000003641   -0.000002947    0.000000387
  34   H   :   -0.000000536   -0.000007546    0.000001238
  35   H   :   -0.000000030    0.000000144    0.000002180

Difference to translation invariance:
           :   -0.0000043740   -0.0000574437    0.0000260156

Difference to rotation invariance:
           :    0.0002499060   -0.0006422551   -0.0005179195

Norm of the cartesian gradient     ...    0.0000392266
RMS gradient                       ...    0.0000038281
MAX gradient                       ...    0.0000138147

-------
TIMINGS
-------

Total SCF gradient time            ...       25.247 sec

One electron gradient       ....       0.211 sec  (  0.8%)
RI-J Coulomb gradient       ....       1.026 sec  (  4.1%)
COSX gradient               ....      16.280 sec  ( 64.5%)
XC gradient                 ....       6.255 sec  ( 24.8%)
CPCM gradient               ....       0.557 sec  (  2.2%)
   A-Matrix (El+Nuc)        ....       0.141 sec  (  0.6%)
   Potential                ....       0.416 sec  (  1.6%)

Maximum memory used throughout the entire SCFGRAD-calculation: 85.9 MB
------------------------------------------------------------------------------
                         ORCA GEOMETRY RELAXATION STEP
------------------------------------------------------------------------------

Reading the OPT-File                    .... done
Getting information on internals        .... done
Copying old internal coords+grads       .... done
Making the new internal coordinates     .... (new redundants).... done
Validating the new internal coordinates .... (new redundants).... done
Calculating the B-matrix                .... done
Calculating the G,G- and P matrices     .... done
Transforming gradient to internals      .... done
Projecting the internal gradient        .... done
Number of atoms                         ....  35
Number of internal coordinates          .... 168
Current Energy                          ....  -695.029168198 Eh
Current gradient norm                   ....     0.000039227 Eh/bohr
Maximum allowed component of the step   ....  0.300
Current trust radius                    ....  0.300
Resetting Hessian after 50 BFGS Update Steps....
Build internal Hessian                  .... (Almloef) done
Updating Hessian with the last 5 steps  .... done
Forming the augmented Hessian           .... done
Diagonalizing the augmented Hessian     .... done
Last element of RFO vector              ....  0.999999797
Lowest eigenvalues of augmented Hessian:
 -0.000000002  0.000500766  0.004389801  0.009448875  0.010892885
Length of the computed step             ....  0.000637428
The final length of the internal step   ....  0.000637428
Converting the step to cartesian space:
 Initial RMS(Int)=    0.0000491786
Transforming coordinates:
 Iter   0:  RMS(Cart)=    0.0000860057 RMS(Int)=    0.0000491786
 Iter   1:  RMS(Cart)=    0.0000000053 RMS(Int)=    0.0000000040
done
Storing new coordinates                 .... done

                                .--------------------.
          ----------------------|Geometry convergence|-------------------------
          Item                value                   Tolerance       Converged
          ---------------------------------------------------------------------
          Energy change      -0.0000000655            0.0000002000      YES
          RMS gradient        0.0000019001            0.0000080000      YES
          MAX gradient        0.0000082843            0.0000300000      YES
          RMS step            0.0000491786            0.0001000000      YES
          MAX step            0.0001745252            0.0002000000      YES
          ........................................................
          Max(Bonds)      0.0000      Max(Angles)    0.00
          Max(Dihed)        0.01      Max(Improp)    0.00
          ---------------------------------------------------------------------

                    ***********************HURRAY********************
                    ***        THE OPTIMIZATION HAS CONVERGED     ***
                    *************************************************


    ---------------------------------------------------------------------------
                         Redundant Internal Coordinates

                          --- Optimized Parameters ---  
                            (Angstroem and degrees)

        Definition                    OldVal   dE/dq     Step     FinalVal
    ----------------------------------------------------------------------------
     1. B(C   1,C   0)                1.5182 -0.000002  0.0000    1.5182   
     2. B(C   2,C   1)                1.4055 -0.000001 -0.0000    1.4055   
     3. B(C   3,C   2)                1.5146 -0.000001  0.0000    1.5146   
     4. B(C   4,C   2)                1.4438 -0.000003  0.0000    1.4438   
     5. B(C   5,C   4)                1.4450 -0.000001  0.0000    1.4450   
     6. B(C   6,C   5)                1.5251 -0.000001  0.0000    1.5251   
     7. B(C   7,C   6)                1.5174 -0.000001  0.0000    1.5174   
     8. B(C   8,C   7)                1.3444 -0.000000  0.0000    1.3444   
     9. B(C   9,C   8)                1.5128  0.000000 -0.0000    1.5128   
    10. B(C  10,C   8)                1.5131 -0.000000  0.0000    1.5131   
    11. B(C  11,C   5)                1.4066  0.000003 -0.0000    1.4066   
    12. B(C  12,C  11)                1.4038  0.000003 -0.0000    1.4038   
    13. B(C  12,C   1)                1.4041  0.000007 -0.0000    1.4041   
    14. B(O  13,C  12)                1.4010 -0.000002  0.0000    1.4010   
    15. B(O  14,C   4)                1.2988  0.000003 -0.0000    1.2988   
    16. B(H  15,C   0)                1.0919  0.000004 -0.0000    1.0919   
    17. B(H  16,C   0)                1.1019 -0.000000 -0.0000    1.1019   
    18. B(H  17,C   0)                1.0995  0.000001 -0.0000    1.0995   
    19. B(H  18,C   3)                1.0994 -0.000000 -0.0000    1.0994   
    20. B(H  19,C   3)                1.1011  0.000002 -0.0000    1.1011   
    21. B(H  20,C   3)                1.0931 -0.000001  0.0000    1.0931   
    22. B(H  21,C   6)                1.1010 -0.000001  0.0000    1.1010   
    23. B(H  22,C   6)                1.0924 -0.000000  0.0000    1.0924   
    24. B(H  23,C   7)                1.0921  0.000000 -0.0000    1.0921   
    25. B(H  24,C   9)                1.0958  0.000000 -0.0000    1.0958   
    26. B(H  25,C   9)                1.1004 -0.000000  0.0000    1.1004   
    27. B(H  26,C   9)                1.1002  0.000000 -0.0000    1.1002   
    28. B(H  27,C  10)                1.0943  0.000000 -0.0000    1.0943   
    29. B(H  28,C  10)                1.0997 -0.000000 -0.0000    1.0997   
    30. B(C  29,C  11)                1.5167 -0.000001  0.0000    1.5167   
    31. B(H  30,C  29)                1.0942 -0.000001  0.0000    1.0942   
    32. B(H  31,C  29)                1.0950  0.000000 -0.0000    1.0950   
    33. B(H  32,C  29)                1.1002  0.000001 -0.0000    1.1002   
    34. B(H  33,C  10)                1.1010 -0.000000  0.0000    1.1010   
    35. B(H  34,O  13)                0.9698 -0.000003  0.0000    0.9698   
    36. A(H  16,C   0,H  17)          106.60 -0.000004    0.00    106.60   
    37. A(C   1,C   0,H  16)          112.26  0.000007   -0.00    112.26   
    38. A(C   1,C   0,H  17)          111.61  0.000005   -0.00    111.61   
    39. A(H  15,C   0,H  16)          106.83 -0.000004    0.00    106.83   
    40. A(H  15,C   0,H  17)          107.24 -0.000005    0.00    107.24   
    41. A(C   1,C   0,H  15)          111.96  0.000000   -0.00    111.96   
    42. A(C   0,C   1,C  12)          118.43  0.000008   -0.00    118.43   
    43. A(C   2,C   1,C  12)          119.54  0.000000   -0.00    119.54   
    44. A(C   0,C   1,C   2)          122.03 -0.000008    0.00    122.03   
    45. A(C   1,C   2,C   4)          121.35  0.000002   -0.00    121.35   
    46. A(C   1,C   2,C   3)          121.55 -0.000000   -0.00    121.55   
    47. A(C   3,C   2,C   4)          117.11 -0.000001    0.00    117.11   
    48. A(H  18,C   3,H  19)          106.42 -0.000001    0.00    106.42   
    49. A(C   2,C   3,H  18)          112.92  0.000001   -0.00    112.92   
    50. A(H  19,C   3,H  20)          107.82  0.000001   -0.00    107.82   
    51. A(C   2,C   3,H  20)          107.99 -0.000002    0.00    107.99   
    52. A(C   2,C   3,H  19)          113.09 -0.000000   -0.00    113.09   
    53. A(H  18,C   3,H  20)          108.40  0.000001    0.00    108.40   
    54. A(C   2,C   4,C   5)          116.68  0.000001   -0.00    116.68   
    55. A(C   2,C   4,O  14)          121.47 -0.000003    0.00    121.47   
    56. A(C   5,C   4,O  14)          121.85  0.000002   -0.00    121.85   
    57. A(C   4,C   5,C   6)          116.45 -0.000001    0.00    116.45   
    58. A(C   4,C   5,C  11)          121.64  0.000000    0.00    121.64   
    59. A(C   6,C   5,C  11)          121.91  0.000001   -0.00    121.91   
    60. A(C   5,C   6,C   7)          114.97 -0.000003    0.00    114.97   
    61. A(C   7,C   6,H  22)          110.36  0.000000    0.00    110.36   
    62. A(H  21,C   6,H  22)          107.24 -0.000001    0.00    107.24   
    63. A(C   5,C   6,H  22)          106.25  0.000001   -0.00    106.25   
    64. A(C   7,C   6,H  21)          107.55  0.000002   -0.00    107.55   
    65. A(C   5,C   6,H  21)          110.22  0.000001   -0.00    110.22   
    66. A(C   8,C   7,H  23)          116.90  0.000000   -0.00    116.90   
    67. A(C   6,C   7,H  23)          115.03  0.000002   -0.00    115.03   
    68. A(C   6,C   7,C   8)          128.06 -0.000002    0.00    128.06   
    69. A(C   9,C   8,C  10)          114.95 -0.000002    0.00    114.95   
    70. A(C   7,C   8,C  10)          124.15  0.000001   -0.00    124.15   
    71. A(C   7,C   8,C   9)          120.90  0.000001   -0.00    120.90   
    72. A(H  25,C   9,H  26)          106.14 -0.000000    0.00    106.14   
    73. A(H  24,C   9,H  26)          108.14 -0.000000    0.00    108.14   
    74. A(C   8,C   9,H  26)          111.24 -0.000000    0.00    111.24   
    75. A(H  24,C   9,H  25)          107.98  0.000000   -0.00    107.98   
    76. A(C   8,C   9,H  25)          111.05  0.000000   -0.00    111.05   
    77. A(C   8,C   9,H  24)          112.03  0.000000   -0.00    112.03   
    78. A(H  28,C  10,H  33)          106.06  0.000000   -0.00    106.06   
    79. A(C   8,C  10,H  33)          111.18  0.000000   -0.00    111.18   
    80. A(H  27,C  10,H  33)          109.12  0.000000   -0.00    109.12   
    81. A(H  27,C  10,H  28)          108.03  0.000000    0.00    108.03   
    82. A(C   8,C  10,H  28)          110.13 -0.000001    0.00    110.13   
    83. A(C   8,C  10,H  27)          112.09  0.000000   -0.00    112.09   
    84. A(C  12,C  11,C  29)          118.44  0.000000    0.00    118.44   
    85. A(C   5,C  11,C  29)          122.39 -0.000001   -0.00    122.38   
    86. A(C   5,C  11,C  12)          119.18  0.000000   -0.00    119.18   
    87. A(C  11,C  12,O  13)          117.29 -0.000004    0.00    117.29   
    88. A(C   1,C  12,O  13)          121.11  0.000007   -0.00    121.11   
    89. A(C   1,C  12,C  11)          121.59 -0.000003    0.00    121.59   
    90. A(C  12,O  13,H  34)          108.44  0.000006   -0.00    108.44   
    91. A(H  31,C  29,H  32)          106.55 -0.000001    0.00    106.55   
    92. A(H  30,C  29,H  32)          106.93 -0.000001   -0.00    106.93   
    93. A(C  11,C  29,H  32)          112.04  0.000002   -0.00    112.04   
    94. A(H  30,C  29,H  31)          108.14  0.000001   -0.00    108.14   
    95. A(C  11,C  29,H  31)          110.91 -0.000001   -0.00    110.91   
    96. A(C  11,C  29,H  30)          111.99 -0.000001   -0.00    111.99   
    97. D(C  12,C   1,C   0,H  17)    -51.77 -0.000002    0.01    -51.77   
    98. D(C   2,C   1,C   0,H  15)      8.05  0.000000    0.01      8.06   
    99. D(C  12,C   1,C   0,H  16)     67.84  0.000002    0.01     67.84   
   100. D(C  12,C   1,C   0,H  15)   -172.01  0.000001    0.01   -172.00   
   101. D(C   2,C   1,C   0,H  17)    128.28 -0.000003    0.01    128.29   
   102. D(C   2,C   1,C   0,H  16)   -112.10  0.000001    0.01   -112.10   
   103. D(C   3,C   2,C   1,C   0)      1.49  0.000001    0.00      1.49   
   104. D(C   4,C   2,C   1,C  12)      1.74  0.000000    0.00      1.74   
   105. D(C   3,C   2,C   1,C  12)   -178.46 -0.000000    0.00   -178.45   
   106. D(C   4,C   2,C   1,C   0)   -178.32  0.000001   -0.00   -178.32   
   107. D(H  19,C   3,C   2,C   4)    114.27  0.000000   -0.01    114.26   
   108. D(H  20,C   3,C   2,C   1)    175.23  0.000001   -0.01    175.22   
   109. D(H  19,C   3,C   2,C   1)    -65.54  0.000001   -0.01    -65.55   
   110. D(H  18,C   3,C   2,C   4)   -124.81 -0.000000   -0.01   -124.81   
   111. D(H  18,C   3,C   2,C   1)     55.38  0.000000   -0.01     55.38   
   112. D(H  20,C   3,C   2,C   4)     -4.96  0.000000   -0.01     -4.97   
   113. D(O  14,C   4,C   2,C   3)     -0.37 -0.000001    0.00     -0.37   
   114. D(O  14,C   4,C   2,C   1)    179.44 -0.000001    0.00    179.44   
   115. D(C   5,C   4,C   2,C   3)    179.07  0.000000   -0.00    179.07   
   116. D(C   5,C   4,C   2,C   1)     -1.12 -0.000000    0.00     -1.12   
   117. D(C  11,C   5,C   4,O  14)    179.09  0.000001   -0.00    179.09   
   118. D(C   6,C   5,C   4,O  14)     -0.36  0.000000   -0.00     -0.36   
   119. D(C   6,C   5,C   4,C   2)   -179.80 -0.000000    0.00   -179.80   
   120. D(C  11,C   5,C   4,C   2)     -0.35  0.000000   -0.00     -0.35   
   121. D(H  22,C   6,C   5,C  11)   -164.09 -0.000000    0.00   -164.09   
   122. D(H  22,C   6,C   5,C   4)     15.35 -0.000000   -0.00     15.35   
   123. D(H  21,C   6,C   5,C  11)    -48.22 -0.000000    0.00    -48.22   
   124. D(H  21,C   6,C   5,C   4)    131.23  0.000000   -0.00    131.23   
   125. D(C   7,C   6,C   5,C  11)     73.52  0.000001   -0.00     73.52   
   126. D(C   7,C   6,C   5,C   4)   -107.04  0.000001   -0.00   -107.04   
   127. D(C   8,C   7,C   6,C   5)     99.20 -0.000000   -0.00     99.20   
   128. D(H  23,C   7,C   6,H  22)    159.20  0.000001   -0.00    159.20   
   129. D(H  23,C   7,C   6,H  21)     42.53  0.000000   -0.00     42.52   
   130. D(H  23,C   7,C   6,C   5)    -80.65 -0.000000   -0.00    -80.65   
   131. D(C   8,C   7,C   6,H  22)    -20.95  0.000001   -0.00    -20.95   
   132. D(C   8,C   7,C   6,H  21)   -137.62  0.000000   -0.00   -137.63   
   133. D(C  10,C   8,C   7,H  23)    178.71 -0.000000    0.00    178.71   
   134. D(C  10,C   8,C   7,C   6)     -1.14 -0.000000    0.00     -1.14   
   135. D(C   9,C   8,C   7,H  23)     -1.52  0.000000   -0.00     -1.52   
   136. D(C   9,C   8,C   7,C   6)    178.64 -0.000000   -0.00    178.64   
   137. D(H  26,C   9,C   8,C  10)    -59.92 -0.000001    0.00    -59.92   
   138. D(H  26,C   9,C   8,C   7)    120.28 -0.000001    0.00    120.28   
   139. D(H  25,C   9,C   8,C  10)     58.06 -0.000001    0.00     58.06   
   140. D(H  25,C   9,C   8,C   7)   -121.74 -0.000002    0.01   -121.73   
   141. D(H  24,C   9,C   8,C  10)    178.90 -0.000001    0.00    178.90   
   142. D(H  24,C   9,C   8,C   7)     -0.90 -0.000001    0.00     -0.90   
   143. D(H  33,C  10,C   8,C   9)    -72.67 -0.000000    0.00    -72.67   
   144. D(H  33,C  10,C   8,C   7)    107.12  0.000000    0.00    107.12   
   145. D(H  28,C  10,C   8,C   9)     44.58 -0.000000    0.00     44.59   
   146. D(H  28,C  10,C   8,C   7)   -135.63  0.000000    0.00   -135.63   
   147. D(H  27,C  10,C   8,C   9)    164.89 -0.000000    0.00    164.89   
   148. D(H  27,C  10,C   8,C   7)    -15.32 -0.000000    0.00    -15.32   
   149. D(C  29,C  11,C   5,C   6)      0.27  0.000000   -0.00      0.27   
   150. D(C  29,C  11,C   5,C   4)   -179.15 -0.000000    0.00   -179.15   
   151. D(C  12,C  11,C   5,C   6)   -179.41  0.000001   -0.00   -179.41   
   152. D(C  12,C  11,C   5,C   4)      1.17  0.000000    0.00      1.17   
   153. D(C   1,C  12,C  11,C  29)    179.75 -0.000000    0.00    179.75   
   154. D(C   1,C  12,C  11,C   5)     -0.55 -0.000000    0.00     -0.55   
   155. D(O  13,C  12,C   1,C   2)   -179.48  0.000000   -0.00   -179.48   
   156. D(O  13,C  12,C   1,C   0)      0.58 -0.000001    0.00      0.58   
   157. D(C  11,C  12,C   1,C   2)     -0.89  0.000000   -0.00     -0.89   
   158. D(O  13,C  12,C  11,C   5)    178.09 -0.000000   -0.00    178.09   
   159. D(C  11,C  12,C   1,C   0)    179.17 -0.000001    0.00    179.17   
   160. D(O  13,C  12,C  11,C  29)     -1.61 -0.000000   -0.00     -1.61   
   161. D(H  34,O  13,C  12,C  11)    161.84 -0.000000   -0.01    161.83   
   162. D(H  34,O  13,C  12,C   1)    -19.51 -0.000001   -0.01    -19.52   
   163. D(H  32,C  29,C  11,C  12)     84.65 -0.000000    0.01     84.66   
   164. D(H  32,C  29,C  11,C   5)    -95.04 -0.000000    0.01    -95.03   
   165. D(H  31,C  29,C  11,C  12)    -34.28 -0.000000    0.01    -34.27   
   166. D(H  31,C  29,C  11,C   5)    146.04 -0.000000    0.01    146.05   
   167. D(H  30,C  29,C  11,C  12)   -155.19 -0.000001    0.01   -155.19   
   168. D(H  30,C  29,C  11,C   5)     25.12 -0.000000    0.01     25.13   
    ----------------------------------------------------------------------------
                 *******************************************************
                 *** FINAL ENERGY EVALUATION AT THE STATIONARY POINT ***
                 ***               (AFTER   50 CYCLES)               ***
                 *******************************************************
---------------------------------
CARTESIAN COORDINATES (ANGSTROEM)
---------------------------------
  C     18.429557    1.965780    0.090660
  C     17.082852    1.319052   -0.179387
  C     16.053770    1.995181   -0.857125
  C     16.244225    3.401277   -1.386873
  C     14.766323    1.379045   -1.074609
  C     14.601492    0.029963   -0.583768
  C     13.241092   -0.617500   -0.820599
  C     12.372405   -0.753502    0.416045
  C     11.361649    0.040459    0.810398
  C     10.578026   -0.265979    2.067584
  C     10.912416    1.277614    0.064005
  C     15.646065   -0.651379    0.066700
  C     16.871422    0.004175    0.265491
  O     17.870467   -0.696547    0.953846
  O     13.810230    2.005662   -1.691198
  H     18.433482    3.025649   -0.171753
  H     19.242622    1.492148   -0.482765
  H     18.708922    1.891612    1.151512
  H     17.109989    3.492293   -2.058386
  H     16.388730    4.147177   -0.589931
  H     15.344987    3.676842   -1.943909
  H     13.367895   -1.623552   -1.249488
  H     12.738173   -0.005783   -1.573037
  H     12.610795   -1.605134    1.056883
  H     10.929932   -1.180162    2.558665
  H      9.507396   -0.390150    1.845661
  H     10.646569    0.559826    2.791281
  H     11.653647    1.606951   -0.670646
  H     10.741684    2.103940    0.769274
  C     15.497696   -2.073862    0.571608
  H     14.731877   -2.626864    0.019433
  H     16.442587   -2.620169    0.483947
  H     15.213726   -2.107391    1.633949
  H      9.950932    1.107950   -0.444925
  H     18.723180   -0.271001    0.773953

----------------------------
CARTESIAN COORDINATES (A.U.)
----------------------------
  NO LB      ZA    FRAG     MASS         X           Y           Z
   0 C     6.0000    0    12.011   34.826815    3.714785    0.171323
   1 C     6.0000    0    12.011   32.281912    2.492647   -0.338992
   2 C     6.0000    0    12.011   30.337229    3.770345   -1.619731
   3 C     6.0000    0    12.011   30.697137    6.427482   -2.620810
   4 C     6.0000    0    12.011   27.904307    2.606018   -2.030716
   5 C     6.0000    0    12.011   27.592822    0.056622   -1.103161
   6 C     6.0000    0    12.011   25.022038   -1.166907   -1.550707
   7 C     6.0000    0    12.011   23.380458   -1.423913    0.786211
   8 C     6.0000    0    12.011   21.470405    0.076456    1.531430
   9 C     6.0000    0    12.011   19.989572   -0.502627    3.907167
  10 C     6.0000    0    12.011   20.621478    2.414340    0.120952
  11 C     6.0000    0    12.011   29.566779   -1.230927    0.126046
  12 C     6.0000    0    12.011   31.882367    0.007890    0.501706
  13 O     8.0000    0    15.999   33.770288   -1.316282    1.802507
  14 O     8.0000    0    15.999   26.097552    3.790151   -3.195901
  15 H     1.0000    0     1.008   34.834233    5.717649   -0.324565
  16 H     1.0000    0     1.008   36.363285    2.819750   -0.912293
  17 H     1.0000    0     1.008   35.354738    3.574629    2.176043
  18 H     1.0000    0     1.008   32.333192    6.599477   -3.889786
  19 H     1.0000    0     1.008   30.970211    7.837030   -1.114809
  20 H     1.0000    0     1.008   28.997822    6.948224   -3.673455
  21 H     1.0000    0     1.008   25.261661   -3.068069   -2.361190
  22 H     1.0000    0     1.008   24.071658   -0.010928   -2.972609
  23 H     1.0000    0     1.008   23.830949   -3.033264    1.997219
  24 H     1.0000    0     1.008   20.654578   -2.230182    4.835176
  25 H     1.0000    0     1.008   17.966375   -0.737277    3.487794
  26 H     1.0000    0     1.008   20.119099    1.057917    5.274757
  27 H     1.0000    0     1.008   22.022201    3.036697   -1.267337
  28 H     1.0000    0     1.008   20.298840    3.975870    1.453717
  29 C     6.0000    0    12.011   29.286400   -3.919031    1.080182
  30 H     1.0000    0     1.008   27.839213   -4.964054    0.036723
  31 H     1.0000    0     1.008   31.071986   -4.951402    0.914528
  32 H     1.0000    0     1.008   28.749776   -3.982392    3.087715
  33 H     1.0000    0     1.008   18.804536    2.093723   -0.840787
  34 H     1.0000    0     1.008   35.381682   -0.512118    1.462559

--------------------------------
INTERNAL COORDINATES (ANGSTROEM)
--------------------------------
 C      0   0   0     0.000000000000     0.00000000     0.00000000
 C      1   0   0     1.518154974516     0.00000000     0.00000000
 C      2   1   0     1.405520650665   122.02780753     0.00000000
 C      3   2   1     1.514599914381   121.54556131     1.48640449
 C      3   2   1     1.443759760930   121.34867884   181.68201297
 C      5   3   2     1.445031600567   116.67767667   358.88215062
 C      6   5   3     1.525118690740   116.44541027   180.20461632
 C      7   6   5     1.517366357921   114.97090494   252.96298069
 C      8   7   6     1.344439081236   128.06313857    99.19710320
 C      9   8   7     1.512773857062   120.90232272   178.63743198
 C      9   8   7     1.513098071565   124.15055794   358.86034073
 C      6   5   3     1.406580380064   121.64154943   359.64960061
 C     12   6   5     1.403840382961   119.17642938     1.17162550
 O     13  12   6     1.401047298835   117.28590141   178.08513462
 O      5   3   2     1.298824478502   121.46964525   179.44282157
 H      1   2   3     1.091879085050   111.95923848     8.05824323
 H      1   2   3     1.101915686000   112.26343482   247.90185072
 H      1   2   3     1.099524060522   111.60903091   128.29035458
 H      4   3   2     1.099436360950   112.92343638    55.37503022
 H      4   3   2     1.101074375011   113.09462612   294.44748116
 H      4   3   2     1.093094380838   107.98857372   175.22213688
 H      7   6   5     1.100983522118   110.22369084   131.22615624
 H      7   6   5     1.092378111303   106.25395650    15.34972686
 H      8   7   6     1.092144098280   115.03317349   279.34768882
 H     10   9   8     1.095777686171   112.02932045   359.10352237
 H     10   9   8     1.100416565772   111.05363663   238.26760817
 H     10   9   8     1.100176833560   111.24413427   120.28372416
 H     11   9   8     1.094347989674   112.09330108   344.67833133
 H     11   9   8     1.099712622937   110.12728858   224.37483560
 C     12   6   5     1.516708440616   122.38480543   180.85421219
 H     30  12   6     1.094160035477   111.99240071    25.12901046
 H     30  12   6     1.094968052593   110.90765894   146.04739849
 H     30  12   6     1.100150313011   112.04219797   264.97047190
 H     11   9   8     1.101021415550   111.17943497   107.11728140
 H     14  13  12     0.969829683117   108.44365073   161.83251136

---------------------------
INTERNAL COORDINATES (A.U.)
---------------------------
 C      0   0   0     0.000000000000     0.00000000     0.00000000
 C      1   0   0     2.868897130685     0.00000000     0.00000000
 C      2   1   0     2.656049105327   122.02780753     0.00000000
 C      3   2   1     2.862179040641   121.54556131     1.48640449
 C      3   2   1     2.728310551332   121.34867884   181.68201297
 C      5   3   2     2.730713979933   116.67767667   358.88215062
 C      6   5   3     2.882056647223   116.44541027   180.20461632
 C      7   6   5     2.867406861295   114.97090494   252.96298069
 C      8   7   6     2.540621667277   128.06313857    99.19710320
 C      9   8   7     2.858728292403   120.90232272   178.63743198
 C      9   8   7     2.859340969022   124.15055794   358.86034073
 C      6   5   3     2.658051703667   121.64154943   359.64960061
 C     12   6   5     2.652873859536   119.17642938     1.17162550
 O     13  12   6     2.647595695468   117.28590141   178.08513462
 O      5   3   2     2.454422560402   121.46964525   179.44282157
 H      1   2   3     2.063352442101   111.95923848     8.05824323
 H      1   2   3     2.082318869212   112.26343482   247.90185072
 H      1   2   3     2.077799352044   111.60903091   128.29035458
 H      4   3   2     2.077633623871   112.92343638    55.37503022
 H      4   3   2     2.080729021850   113.09462612   294.44748116
 H      4   3   2     2.065649018312   107.98857372   175.22213688
 H      7   6   5     2.080557334763   110.22369084   131.22615624
 H      7   6   5     2.064295465052   106.25395650    15.34972686
 H      8   7   6     2.063853244528   115.03317349   279.34768882
 H     10   9   8     2.070719730525   112.02932045   359.10352237
 H     10   9   8     2.079485942538   111.05363663   238.26760817
 H     10   9   8     2.079032914313   111.24413427   120.28372416
 H     11   9   8     2.068017995692   112.09330108   344.67833133
 H     11   9   8     2.078155683368   110.12728858   224.37483560
 C     12   6   5     2.866163577770   122.38480543   180.85421219
 H     30  12   6     2.067662813733   111.99240071    25.12901046
 H     30  12   6     2.069189744795   110.90765894   146.04739849
 H     30  12   6     2.078982797738   112.04219797   264.97047190
 H     11   9   8     2.080628942971   111.17943497   107.11728140
 H     14  13  12     1.832712497638   108.44365073   161.83251136

---------------------
BASIS SET INFORMATION
---------------------
There are 3 groups of distinct atoms

 Group   1 Type C   : 10s4p1d contracted to 3s2p1d pattern {631/31/1}
 Group   2 Type O   : 10s4p1d contracted to 3s2p1d pattern {631/31/1}
 Group   3 Type H   : 4s contracted to 2s pattern {31}

Atom   0C    basis set group =>   1
Atom   1C    basis set group =>   1
Atom   2C    basis set group =>   1
Atom   3C    basis set group =>   1
Atom   4C    basis set group =>   1
Atom   5C    basis set group =>   1
Atom   6C    basis set group =>   1
Atom   7C    basis set group =>   1
Atom   8C    basis set group =>   1
Atom   9C    basis set group =>   1
Atom  10C    basis set group =>   1
Atom  11C    basis set group =>   1
Atom  12C    basis set group =>   1
Atom  13O    basis set group =>   2
Atom  14O    basis set group =>   2
Atom  15H    basis set group =>   3
Atom  16H    basis set group =>   3
Atom  17H    basis set group =>   3
Atom  18H    basis set group =>   3
Atom  19H    basis set group =>   3
Atom  20H    basis set group =>   3
Atom  21H    basis set group =>   3
Atom  22H    basis set group =>   3
Atom  23H    basis set group =>   3
Atom  24H    basis set group =>   3
Atom  25H    basis set group =>   3
Atom  26H    basis set group =>   3
Atom  27H    basis set group =>   3
Atom  28H    basis set group =>   3
Atom  29C    basis set group =>   1
Atom  30H    basis set group =>   3
Atom  31H    basis set group =>   3
Atom  32H    basis set group =>   3
Atom  33H    basis set group =>   3
Atom  34H    basis set group =>   3
---------------------------------
AUXILIARY/J BASIS SET INFORMATION
---------------------------------
There are 3 groups of distinct atoms

 Group   1 Type C   : 12s5p4d2f1g contracted to 6s4p3d1f1g pattern {711111/2111/211/2/1}
 Group   2 Type O   : 12s5p4d2f1g contracted to 6s4p3d1f1g pattern {711111/2111/211/2/1}
 Group   3 Type H   : 5s2p1d contracted to 3s1p1d pattern {311/2/1}

Atom   0C    basis set group =>   1
Atom   1C    basis set group =>   1
Atom   2C    basis set group =>   1
Atom   3C    basis set group =>   1
Atom   4C    basis set group =>   1
Atom   5C    basis set group =>   1
Atom   6C    basis set group =>   1
Atom   7C    basis set group =>   1
Atom   8C    basis set group =>   1
Atom   9C    basis set group =>   1
Atom  10C    basis set group =>   1
Atom  11C    basis set group =>   1
Atom  12C    basis set group =>   1
Atom  13O    basis set group =>   2
Atom  14O    basis set group =>   2
Atom  15H    basis set group =>   3
Atom  16H    basis set group =>   3
Atom  17H    basis set group =>   3
Atom  18H    basis set group =>   3
Atom  19H    basis set group =>   3
Atom  20H    basis set group =>   3
Atom  21H    basis set group =>   3
Atom  22H    basis set group =>   3
Atom  23H    basis set group =>   3
Atom  24H    basis set group =>   3
Atom  25H    basis set group =>   3
Atom  26H    basis set group =>   3
Atom  27H    basis set group =>   3
Atom  28H    basis set group =>   3
Atom  29C    basis set group =>   1
Atom  30H    basis set group =>   3
Atom  31H    basis set group =>   3
Atom  32H    basis set group =>   3
Atom  33H    basis set group =>   3
Atom  34H    basis set group =>   3


           ************************************************************
           *        Program running with 4 parallel MPI-processes     *
           *              working on a common directory               *
           ************************************************************
------------------------------------------------------------------------------
                           ORCA GTO INTEGRAL CALCULATION
                           -- RI-GTO INTEGRALS CHOSEN --
------------------------------------------------------------------------------
------------------------------------------------------------------------------
                   ___                                                        
                  /   \      - P O W E R E D   B Y -                         
                 /     \                                                     
                 |  |  |   _    _      __       _____    __    __             
                 |  |  |  | |  | |    /  \     |  _  \  |  |  /  |          
                  \  \/   | |  | |   /    \    | | | |  |  | /  /          
                 / \  \   | |__| |  /  /\  \   | |_| |  |  |/  /          
                |  |  |   |  __  | /  /__\  \  |    /   |      \           
                |  |  |   | |  | | |   __   |  |    \   |  |\   \          
                \     /   | |  | | |  |  |  |  | |\  \  |  | \   \       
                 \___/    |_|  |_| |__|  |__|  |_| \__\ |__|  \__/        
                                                                              
                      - O R C A' S   B I G   F R I E N D -                    
                                      &                                       
                       - I N T E G R A L  F E E D E R -                       
                                                                              
 v1 FN, 2020, v2 2021                                                         
------------------------------------------------------------------------------


Reading SHARK input file mPQ1_2e_1H_B3LYP_631Gd_opt.SHARKINP.tmp ... ok
----------------------
SHARK INTEGRAL PACKAGE
----------------------

Number of atoms                             ...     35
Number of basis functions                   ...    262
Number of shells                            ...    134
Maximum angular momentum                    ...      2
Integral batch strategy                     ... SHARK/LIBINT Hybrid
RI-J (if used) integral strategy            ... SPLIT-RIJ (Revised 2003 algorithm where possible)
Printlevel                                  ...      1
Contraction scheme used                     ... SEGMENTED contraction
Coulomb Range Separation                    ... NOT USED
Exchange Range Separation                   ... NOT USED
Finite Nucleus Model                        ... NOT USED
Auxiliary Coulomb fitting basis             ... AVAILABLE
   # of basis functions in Aux-J            ...    993
   # of shells in Aux-J                     ...    335
   Maximum angular momentum in Aux-J        ...      4
Auxiliary J/K fitting basis                 ... NOT available
Auxiliary Correlation fitting basis         ... NOT available
Auxiliary 'external' fitting basis          ... NOT available
Integral threshold                          ...     2.500000e-11
Primitive cut-off                           ...     2.500000e-12
Primitive pair pre-selection threshold      ...     2.500000e-12

Calculating pre-screening integrals         ... done (  0.1 sec) Dimension = 134
Organizing shell pair data                  ... done (  0.0 sec)
Shell pair information
Total number of shell pairs                 ...      9045
Shell pairs after pre-screening             ...      7300
Total number of primitive shell pairs       ...     50479
Primitive shell pairs kept                  ...     23534
          la=0 lb=0:   2862 shell pairs
          la=1 lb=0:   2388 shell pairs
          la=1 lb=1:    497 shell pairs
          la=2 lb=0:   1008 shell pairs
          la=2 lb=1:    446 shell pairs
          la=2 lb=2:     99 shell pairs

Calculating one electron integrals          ... done (  0.0 sec)
Calculating RI/J V-Matrix + Cholesky decomp.... done (  0.0 sec)
Calculating Nuclear repulsion               ... done (  0.0 sec) ENN=   1096.809482396583 Eh

SHARK setup successfully completed in   0.3 seconds

Maximum memory used throughout the entire GTOINT-calculation: 17.3 MB


           ************************************************************
           *        Program running with 4 parallel MPI-processes     *
           *              working on a common directory               *
           ************************************************************
-------------------------------------------------------------------------------
                                 ORCA SCF
-------------------------------------------------------------------------------

------------
SCF SETTINGS
------------
Hamiltonian:
 Density Functional     Method          .... DFT(GTOs)
 Exchange Functional    Exchange        .... B88
   X-Alpha parameter    XAlpha          ....  0.666667
   Becke's b parameter  XBeta           ....  0.004200
 Correlation Functional Correlation     .... LYP
 LDA part of GGA corr.  LDAOpt          .... VWN-5
 Gradients option       PostSCFGGA      .... off
 Hybrid DFT is turned on
   Fraction HF Exchange ScalHFX         ....  0.200000
   Scaling of DF-GGA-X  ScalDFX         ....  0.720000
   Scaling of DF-GGA-C  ScalDFC         ....  0.810000
   Scaling of DF-LDA-C  ScalLDAC        ....  1.000000
   Perturbative correction              ....  0.000000
   Density functional embedding theory  .... OFF
   NL short-range parameter             ....  4.800000
 RI-approximation to the Coulomb term is turned on
   Number of AuxJ basis functions       .... 993
   RIJ-COSX (HFX calculated with COS-X)).... on


General Settings:
 Integral files         IntName         .... mPQ1_2e_1H_B3LYP_631Gd_opt
 Hartree-Fock type      HFTyp           .... RHF
 Total Charge           Charge          ....   -1
 Multiplicity           Mult            ....    1
 Number of Electrons    NEL             ....  120
 Basis Dimension        Dim             ....  262
 Nuclear Repulsion      ENuc            ....   1096.8094823966 Eh

Convergence Acceleration:
 DIIS                   CNVDIIS         .... on
   Start iteration      DIISMaxIt       ....    12
   Startup error        DIISStart       ....  0.200000
   # of expansion vecs  DIISMaxEq       ....     5
   Bias factor          DIISBfac        ....   1.050
   Max. coefficient     DIISMaxC        ....  10.000
 Trust-Rad. Augm. Hess. CNVTRAH         .... auto
   Auto Start mean grad. ratio tolernc. ....  1.125000
   Auto Start start iteration           ....     1
   Auto Start num. interpolation iter.  ....    10
   Max. Number of Micro iterations      ....    16
   Max. Number of Macro iterations      .... Maxiter - #DIIS iter
   Number of Davidson start vectors     ....     2
   Converg. threshold I  (grad. norm)   ....   1.000e-05
   Converg. threshold II (energy diff.) ....   1.000e-08
   Grad. Scal. Fac. for Micro threshold ....   0.100
   Minimum threshold for Micro iter.    ....   0.010
   NR start threshold (gradient norm)   ....   0.001
   Initial trust radius                 ....   0.400
   Minimum AH scaling param. (alpha)    ....   1.000
   Maximum AH scaling param. (alpha)    .... 1000.000
   Orbital update algorithm             .... Taylor
   White noise on init. David. guess    .... on
   Maximum white noise                  ....   0.010
   Quad. conv. algorithm                .... NR
 SOSCF                  CNVSOSCF        .... on
   Start iteration      SOSCFMaxIt      ....   150
   Startup grad/error   SOSCFStart      ....  0.003300
 Level Shifting         CNVShift        .... on
   Level shift para.    LevelShift      ....    0.2500
   Turn off err/grad.   ShiftErr        ....    0.0010
 Zerner damping         CNVZerner       .... off
 Static damping         CNVDamp         .... on
   Fraction old density DampFac         ....    0.7000
   Max. Damping (<1)    DampMax         ....    0.9800
   Min. Damping (>=0)   DampMin         ....    0.0000
   Turn off err/grad.   DampErr         ....    0.1000
 Fernandez-Rico         CNVRico         .... off

SCF Procedure:
 Maximum # iterations   MaxIter         ....   125
 SCF integral mode      SCFMode         .... Direct
   Integral package                     .... SHARK and LIBINT hybrid scheme
 Reset frequency        DirectResetFreq ....    20
 Integral Threshold     Thresh          ....  2.500e-11 Eh
 Primitive CutOff       TCut            ....  2.500e-12 Eh

Convergence Tolerance:
 Convergence Check Mode ConvCheckMode   .... Total+1el-Energy
 Convergence forced     ConvForced      .... 0
 Energy Change          TolE            ....  1.000e-08 Eh
 1-El. energy change                    ....  1.000e-05 Eh
 Orbital Gradient       TolG            ....  1.000e-05
 Orbital Rotation angle TolX            ....  1.000e-05
 DIIS Error             TolErr          ....  5.000e-07


Diagonalization of the overlap matrix:
Smallest eigenvalue                        ... 3.583e-04
Time for diagonalization                   ...    0.010 sec
Threshold for overlap eigenvalues          ... 1.000e-08
Number of eigenvalues below threshold      ... 0
Time for construction of square roots      ...    0.013 sec
Total time needed                          ...    0.035 sec

---------------------
INITIAL GUESS: MOREAD
---------------------
Guess MOs are being read from file: mPQ1_2e_1H_B3LYP_631Gd_opt.gbw
Input Geometry matches current geometry (good)
Input basis set matches current basis set (good)
MOs were renormalized
MOs were reorthogonalized (Cholesky)
                      ------------------
                      INITIAL GUESS DONE (   0.0 sec)
                      ------------------
-------------------
DFT GRID GENERATION
-------------------

General Integration Accuracy     IntAcc      ... 4.959
Radial Grid Type                 RadialGrid  ... OptM3 with GC (2021)
Angular Grid (max. ang.)         AngularGrid ... 6 (Lebedev-590)
Angular grid pruning method      GridPruning ... 4 (adaptive)
Weight generation scheme         WeightScheme... Becke
Basis function cutoff            BFCut       ... 1.0000e-11
Integration weight cutoff        WCut        ... 1.0000e-14
Angular grids for H and He will be reduced by one unit
Partially contracted basis set               ... off
Rotationally invariant grid construction     ... off

Total number of grid points                  ...   390022
Total number of batches                      ...     6114
Average number of points per batch           ...       63
Average number of grid points per atom       ...    11143
Time for grid setup =    4.850 sec

--------------------
COSX GRID GENERATION
--------------------

GRIDX 1
-------
General Integration Accuracy     IntAcc      ... 4.020
Radial Grid Type                 RadialGrid  ... OptM3 with GC (2021)
Angular Grid (max. ang.)         AngularGrid ... 2 (Lebedev-110)
Angular grid pruning method      GridPruning ... 4 (adaptive)
Weight generation scheme         WeightScheme... Becke
Basis function cutoff            BFCut       ... 1.0000e-11
Integration weight cutoff        WCut        ... 1.0000e-14
Angular grids for H and He will be reduced by one unit
Partially contracted basis set               ... on
Rotationally invariant grid construction     ... off

Total number of grid points                  ...    42273
Total number of batches                      ...      678
Average number of points per batch           ...       62
Average number of grid points per atom       ...     1208
UseSFitting                                  ... on

GRIDX 2
-------
General Integration Accuracy     IntAcc      ... 4.338
Radial Grid Type                 RadialGrid  ... OptM3 with GC (2021)
Angular Grid (max. ang.)         AngularGrid ... 3 (Lebedev-194)
Angular grid pruning method      GridPruning ... 4 (adaptive)
Weight generation scheme         WeightScheme... Becke
Basis function cutoff            BFCut       ... 1.0000e-11
Integration weight cutoff        WCut        ... 1.0000e-14
Angular grids for H and He will be reduced by one unit
Partially contracted basis set               ... on
Rotationally invariant grid construction     ... off

Total number of grid points                  ...    92110
Total number of batches                      ...     1458
Average number of points per batch           ...       63
Average number of grid points per atom       ...     2632
UseSFitting                                  ... on

GRIDX 3
-------
General Integration Accuracy     IntAcc      ... 4.871
Radial Grid Type                 RadialGrid  ... OptM3 with GC (2021)
Angular Grid (max. ang.)         AngularGrid ... 4 (Lebedev-302)
Angular grid pruning method      GridPruning ... 4 (adaptive)
Weight generation scheme         WeightScheme... Becke
Basis function cutoff            BFCut       ... 1.0000e-11
Integration weight cutoff        WCut        ... 1.0000e-14
Angular grids for H and He will be reduced by one unit
Partially contracted basis set               ... on
Rotationally invariant grid construction     ... off

Total number of grid points                  ...   176677
Total number of batches                      ...     2782
Average number of points per batch           ...       63
Average number of grid points per atom       ...     5048
UseSFitting                                  ... on

Time for X-Grid setup             =    2.318 sec


--------------------
CPCM SOLVATION MODEL
--------------------
CPCM parameters:
  Epsilon                                         ...      80.4000
  Refrac                                          ...       1.3300
  Rsolv                                           ...       1.3000
  Surface type                                    ... GAUSSIAN VDW
  Epsilon function type                           ...         CPCM
Radii:
 Radius for C  used is    3.8550 Bohr (=   2.0400 Ang.)
 Radius for O  used is    3.4469 Bohr (=   1.8240 Ang.)
 Radius for H  used is    2.4944 Bohr (=   1.3200 Ang.)
Calculating surface                               ...        done! (  0.0s)
GEPOL surface points                              ...         1854
GEPOL Volume                                      ...    1936.6822
GEPOL Surface-area                                ...    1006.0958
Calculating surface distance matrix               ...        done! (  0.0s)
Performing Cholesky decomposition & store         ...        done! (  0.1s)
Overall time for CPCM initialization              ...                 0.1s
--------------
SCF ITERATIONS
--------------
ITER       Energy         Delta-E        Max-DP      RMS-DP      [F,P]     Damp
               ***  Starting incremental Fock matrix formation  ***
                      *** Initiating the SOSCF procedure ***
                      *** Re-Reading the Fockian *** 
                      *** Removing any level shift *** 
ITER      Energy       Delta-E        Grad      Rot      Max-DP    RMS-DP
  0   -695.02915382 -695.0291538163  0.000009  0.000009  0.000039  0.000001
               *** Restarting incremental Fock matrix formation ***
  1   -695.02915383  -0.0000000127  0.000003  0.000005  0.000016  0.000000
  2   -695.02915384  -0.0000000103  0.000003  0.000008  0.000010  0.000000
  3   -695.02915383   0.0000000077  0.000003  0.000005  0.000004  0.000000
                  ***Gradient check signals convergence***
              ***Rediagonalizing the Fockian in SOSCF/NRSCF***

               *****************************************************
               *                     SUCCESS                       *
               *           SCF CONVERGED AFTER   4 CYCLES          *
               *****************************************************

Old exchange energy                            =    -19.225531282 Eh
New exchange energy                            =    -19.225545640 Eh
Exchange energy change after final integration =     -0.000014358 Eh
Total energy after final integration           =   -695.029168198 Eh
Final COS-X integration done in                =    17.739 sec

----------------
TOTAL SCF ENERGY
----------------

Total Energy       :         -695.02916820 Eh          -18912.70517 eV

Components:
Nuclear Repulsion  :         1096.80948240 Eh           29845.70334 eV
Electronic Energy  :        -1791.83865059 Eh          -48758.40851 eV
One Electron Energy:        -3140.66869389 Eh          -85461.93996 eV
Two Electron Energy:         1348.83004330 Eh           36703.53145 eV
Max COSX asymmetry :            0.00000081 Eh               0.00002 eV
CPCM Dielectric    :           -0.09779044 Eh              -2.66101 eV

Virial components:
Potential Energy   :        -1385.92549578 Eh          -37712.95003 eV
Kinetic Energy     :          690.89632758 Eh           18800.24486 eV
Virial Ratio       :            2.00598185


DFT components:
N(Alpha)           :       60.000025376491 electrons
N(Beta)            :       60.000025376491 electrons
N(Total)           :      120.000050752982 electrons
E(X)               :      -76.292654925115 Eh       
E(C)               :       -4.719238371050 Eh       
E(XC)              :      -81.011893296165 Eh       
DFET-embed. en.    :        0.000000000000 Eh       
CPCM Solvation Model Properties:
Surface-charge          :            0.97113746
Charge-correction       :           -0.00354115 Eh              -0.09636 eV
Free-energy (cav+disp)  :  This term is not implemented in the current solvation scheme

---------------
SCF CONVERGENCE
---------------

  Last Energy change         ...   -8.3169e-09  Tolerance :   1.0000e-08
  Last MAX-Density change    ...    3.5527e-15  Tolerance :   1.0000e-07
  Last RMS-Density change    ...    4.4356e-17  Tolerance :   5.0000e-09
  Last Orbital Gradient      ...    2.9379e-07  Tolerance :   1.0000e-05
  Last Orbital Rotation      ...    1.0624e-06  Tolerance :   1.0000e-05

             **** THE GBW FILE WAS UPDATED (mPQ1_2e_1H_B3LYP_631Gd_opt.gbw) ****
             **** DENSITY mPQ1_2e_1H_B3LYP_631Gd_opt.scfp WAS UPDATED ****
             **** ENERGY FILE WAS UPDATED (mPQ1_2e_1H_B3LYP_631Gd_opt.en.tmp) ****
             **** THE GBW FILE WAS UPDATED (mPQ1_2e_1H_B3LYP_631Gd_opt.gbw) ****
             **** DENSITY mPQ1_2e_1H_B3LYP_631Gd_opt.scfp WAS UPDATED ****
----------------
ORBITAL ENERGIES
----------------

  NO   OCC          E(Eh)            E(eV) 
   0   2.0000     -19.134851      -520.6858 
   1   2.0000     -19.024348      -517.6788 
   2   2.0000     -10.186752      -277.1956 
   3   2.0000     -10.175338      -276.8850 
   4   2.0000     -10.165859      -276.6271 
   5   2.0000     -10.156633      -276.3760 
   6   2.0000     -10.155776      -276.3527 
   7   2.0000     -10.151268      -276.2300 
   8   2.0000     -10.151225      -276.2289 
   9   2.0000     -10.149870      -276.1920 
  10   2.0000     -10.149623      -276.1853 
  11   2.0000     -10.148265      -276.1483 
  12   2.0000     -10.146345      -276.0961 
  13   2.0000     -10.139905      -275.9208 
  14   2.0000     -10.134119      -275.7634 
  15   2.0000     -10.133363      -275.7428 
  16   2.0000      -1.012427       -27.5495 
  17   2.0000      -0.911979       -24.8162 
  18   2.0000      -0.802762       -21.8443 
  19   2.0000      -0.788397       -21.4534 
  20   2.0000      -0.758995       -20.6533 
  21   2.0000      -0.715010       -19.4564 
  22   2.0000      -0.700587       -19.0639 
  23   2.0000      -0.679042       -18.4777 
  24   2.0000      -0.670925       -18.2568 
  25   2.0000      -0.648439       -17.6449 
  26   2.0000      -0.614408       -16.7189 
  27   2.0000      -0.597302       -16.2534 
  28   2.0000      -0.539079       -14.6691 
  29   2.0000      -0.517808       -14.0903 
  30   2.0000      -0.494449       -13.4546 
  31   2.0000      -0.477320       -12.9885 
  32   2.0000      -0.459080       -12.4922 
  33   2.0000      -0.430599       -11.7172 
  34   2.0000      -0.418088       -11.3768 
  35   2.0000      -0.411237       -11.1903 
  36   2.0000      -0.407222       -11.0811 
  37   2.0000      -0.401687       -10.9305 
  38   2.0000      -0.391148       -10.6437 
  39   2.0000      -0.382219       -10.4007 
  40   2.0000      -0.378927       -10.3111 
  41   2.0000      -0.375837       -10.2271 
  42   2.0000      -0.367203        -9.9921 
  43   2.0000      -0.363538        -9.8924 
  44   2.0000      -0.357225        -9.7206 
  45   2.0000      -0.353187        -9.6107 
  46   2.0000      -0.350174        -9.5287 
  47   2.0000      -0.348857        -9.4929 
  48   2.0000      -0.341804        -9.3010 
  49   2.0000      -0.337663        -9.1883 
  50   2.0000      -0.323535        -8.8038 
  51   2.0000      -0.315055        -8.5731 
  52   2.0000      -0.301013        -8.1910 
  53   2.0000      -0.295896        -8.0517 
  54   2.0000      -0.289438        -7.8760 
  55   2.0000      -0.237318        -6.4577 
  56   2.0000      -0.214545        -5.8381 
  57   2.0000      -0.190891        -5.1944 
  58   2.0000      -0.174429        -4.7464 
  59   2.0000      -0.125803        -3.4233 
  60   0.0000       0.033401         0.9089 
  61   0.0000       0.050244         1.3672 
  62   0.0000       0.076639         2.0855 
  63   0.0000       0.094281         2.5655 
  64   0.0000       0.112215         3.0535 
  65   0.0000       0.127184         3.4608 
  66   0.0000       0.143946         3.9170 
  67   0.0000       0.154967         4.2169 
  68   0.0000       0.161692         4.3999 
  69   0.0000       0.162126         4.4117 
  70   0.0000       0.168658         4.5894 
  71   0.0000       0.175181         4.7669 
  72   0.0000       0.181099         4.9280 
  73   0.0000       0.189705         5.1621 
  74   0.0000       0.193538         5.2664 
  75   0.0000       0.195127         5.3097 
  76   0.0000       0.197838         5.3834 
  77   0.0000       0.201923         5.4946 
  78   0.0000       0.208806         5.6819 
  79   0.0000       0.219999         5.9865 
  80   0.0000       0.224207         6.1010 
  81   0.0000       0.236139         6.4257 
  82   0.0000       0.244845         6.6626 
  83   0.0000       0.249907         6.8003 
  84   0.0000       0.251557         6.8452 
  85   0.0000       0.265356         7.2207 
  86   0.0000       0.291570         7.9340 
  87   0.0000       0.296711         8.0739 
  88   0.0000       0.299793         8.1578 
  89   0.0000       0.320732         8.7276 
  90   0.0000       0.349178         9.5016 
  91   0.0000       0.355567         9.6755 
  92   0.0000       0.392785        10.6882 
  93   0.0000       0.402683        10.9576 
  94   0.0000       0.427106        11.6221 
  95   0.0000       0.439158        11.9501 
  96   0.0000       0.456254        12.4153 
  97   0.0000       0.486728        13.2445 
  98   0.0000       0.517846        14.0913 
  99   0.0000       0.528539        14.3823 
 100   0.0000       0.544692        14.8218 
 101   0.0000       0.552532        15.0352 
 102   0.0000       0.561014        15.2660 
 103   0.0000       0.562459        15.3053 
 104   0.0000       0.571353        15.5473 
 105   0.0000       0.581090        15.8123 
 106   0.0000       0.587938        15.9986 
 107   0.0000       0.591267        16.0892 
 108   0.0000       0.599795        16.3212 
 109   0.0000       0.605175        16.4677 
 110   0.0000       0.613909        16.7053 
 111   0.0000       0.617797        16.8111 
 112   0.0000       0.628339        17.0980 
 113   0.0000       0.643261        17.5040 
 114   0.0000       0.660647        17.9771 
 115   0.0000       0.689063        18.7504 
 116   0.0000       0.693486        18.8707 
 117   0.0000       0.705427        19.1956 
 118   0.0000       0.721552        19.6344 
 119   0.0000       0.727890        19.8069 
 120   0.0000       0.738103        20.0848 
 121   0.0000       0.745457        20.2849 
 122   0.0000       0.755166        20.5491 
 123   0.0000       0.757452        20.6113 
 124   0.0000       0.764523        20.8037 
 125   0.0000       0.779445        21.2098 
 126   0.0000       0.783020        21.3071 
 127   0.0000       0.783703        21.3256 
 128   0.0000       0.795277        21.6406 
 129   0.0000       0.813404        22.1338 
 130   0.0000       0.820090        22.3158 
 131   0.0000       0.824666        22.4403 
 132   0.0000       0.841536        22.8994 
 133   0.0000       0.846692        23.0397 
 134   0.0000       0.858630        23.3645 
 135   0.0000       0.867815        23.6144 
 136   0.0000       0.878134        23.8952 
 137   0.0000       0.886416        24.1206 
 138   0.0000       0.888306        24.1720 
 139   0.0000       0.898690        24.4546 
 140   0.0000       0.906460        24.6660 
 141   0.0000       0.916486        24.9389 
 142   0.0000       0.921385        25.0722 
 143   0.0000       0.928811        25.2742 
 144   0.0000       0.934203        25.4209 
 145   0.0000       0.942758        25.6538 
 146   0.0000       0.950560        25.8661 
 147   0.0000       0.967046        26.3147 
 148   0.0000       0.972171        26.4541 
 149   0.0000       0.977192        26.5907 
 150   0.0000       0.982125        26.7250 
 151   0.0000       1.004999        27.3474 
 152   0.0000       1.015839        27.6424 
 153   0.0000       1.026616        27.9356 
 154   0.0000       1.028260        27.9804 
 155   0.0000       1.040206        28.3054 
 156   0.0000       1.054240        28.6873 
 157   0.0000       1.064687        28.9716 
 158   0.0000       1.087256        29.5857 
 159   0.0000       1.123393        30.5691 
 160   0.0000       1.146988        31.2111 
 161   0.0000       1.161330        31.6014 
 162   0.0000       1.195621        32.5345 
 163   0.0000       1.202530        32.7225 
 164   0.0000       1.213439        33.0194 
 165   0.0000       1.235745        33.6263 
 166   0.0000       1.251504        34.0552 
 167   0.0000       1.262535        34.3553 
 168   0.0000       1.294767        35.2324 
 169   0.0000       1.318579        35.8804 
 170   0.0000       1.335894        36.3515 
 171   0.0000       1.341589        36.5065 
 172   0.0000       1.351697        36.7816 
 173   0.0000       1.394259        37.9397 
 174   0.0000       1.417551        38.5735 
 175   0.0000       1.430567        38.9277 
 176   0.0000       1.439063        39.1589 
 177   0.0000       1.442962        39.2650 
 178   0.0000       1.456183        39.6248 
 179   0.0000       1.468647        39.9639 
 180   0.0000       1.472035        40.0561 
 181   0.0000       1.490892        40.5692 
 182   0.0000       1.524758        41.4908 
 183   0.0000       1.535505        41.7832 
 184   0.0000       1.560557        42.4649 
 185   0.0000       1.595551        43.4171 
 186   0.0000       1.683631        45.8139 
 187   0.0000       1.740771        47.3688 
 188   0.0000       1.748054        47.5670 
 189   0.0000       1.755625        47.7730 
 190   0.0000       1.785462        48.5849 
 191   0.0000       1.790128        48.7119 
 192   0.0000       1.799075        48.9553 
 193   0.0000       1.814888        49.3856 
 194   0.0000       1.822954        49.6051 
 195   0.0000       1.847278        50.2670 
 196   0.0000       1.866986        50.8033 
 197   0.0000       1.870973        50.9118 
 198   0.0000       1.884772        51.2873 
 199   0.0000       1.891044        51.4579 
 200   0.0000       1.899620        51.6913 
 201   0.0000       1.914096        52.0852 
 202   0.0000       1.921518        52.2872 
 203   0.0000       1.935687        52.6727 
 204   0.0000       1.937321        52.7172 
 205   0.0000       1.955786        53.2196 
 206   0.0000       1.959359        53.3169 
 207   0.0000       1.978913        53.8490 
 208   0.0000       2.016654        54.8759 
 209   0.0000       2.024265        55.0830 
 210   0.0000       2.053211        55.8707 
 211   0.0000       2.056544        55.9614 
 212   0.0000       2.064267        56.1716 
 213   0.0000       2.090880        56.8957 
 214   0.0000       2.110005        57.4162 
 215   0.0000       2.125479        57.8372 
 216   0.0000       2.133352        58.0514 
 217   0.0000       2.142789        58.3082 
 218   0.0000       2.162185        58.8361 
 219   0.0000       2.178168        59.2710 
 220   0.0000       2.195344        59.7383 
 221   0.0000       2.235048        60.8187 
 222   0.0000       2.243848        61.0582 
 223   0.0000       2.249084        61.2007 
 224   0.0000       2.264845        61.6296 
 225   0.0000       2.292738        62.3886 
 226   0.0000       2.296618        62.4942 
 227   0.0000       2.314332        62.9762 
 228   0.0000       2.339032        63.6483 
 229   0.0000       2.349667        63.9377 
 230   0.0000       2.352765        64.0220 
 231   0.0000       2.378669        64.7269 
 232   0.0000       2.388078        64.9829 
 233   0.0000       2.407967        65.5241 
 234   0.0000       2.425367        65.9976 
 235   0.0000       2.441238        66.4295 
 236   0.0000       2.445672        66.5501 
 237   0.0000       2.454173        66.7814 
 238   0.0000       2.459365        66.9227 
 239   0.0000       2.484620        67.6099 
 240   0.0000       2.507773        68.2400 
 241   0.0000       2.521523        68.6141 
 242   0.0000       2.530792        68.8664 
 243   0.0000       2.557231        69.5858 
 244   0.0000       2.563024        69.7434 
 245   0.0000       2.601788        70.7983 
 246   0.0000       2.671239        72.6881 
 247   0.0000       2.694617        73.3243 
 248   0.0000       2.701118        73.5012 
 249   0.0000       2.726210        74.1840 
 250   0.0000       2.780512        75.6616 
 251   0.0000       2.785924        75.8088 
 252   0.0000       2.886608        78.5486 
 253   0.0000       2.902985        78.9942 
 254   0.0000       2.912518        79.2536 
 255   0.0000       2.962046        80.6014 
 256   0.0000       3.026277        82.3492 
 257   0.0000       3.039337        82.7046 
 258   0.0000       3.058846        83.2354 
 259   0.0000       3.162390        86.0530 
 260   0.0000       3.287682        89.4624 
 261   0.0000       3.459641        94.1416 

                    ********************************
                    * MULLIKEN POPULATION ANALYSIS *
                    ********************************

-----------------------
MULLIKEN ATOMIC CHARGES
-----------------------
   0 C :   -0.585921
   1 C :    0.084416
   2 C :   -0.015917
   3 C :   -0.547549
   4 C :    0.247924
   5 C :   -0.023407
   6 C :   -0.385336
   7 C :   -0.181150
   8 C :    0.176967
   9 C :   -0.519521
  10 C :   -0.549193
  11 C :    0.066672
  12 C :    0.148884
  13 O :   -0.703513
  14 O :   -0.717861
  15 H :    0.164526
  16 H :    0.158378
  17 H :    0.156676
  18 H :    0.133324
  19 H :    0.134305
  20 H :    0.138143
  21 H :    0.124165
  22 H :    0.132223
  23 H :    0.108593
  24 H :    0.151021
  25 H :    0.150164
  26 H :    0.149760
  27 H :    0.173749
  28 H :    0.142612
  29 C :   -0.534178
  30 H :    0.148815
  31 H :    0.146779
  32 H :    0.148598
  33 H :    0.145372
  34 H :    0.431477
Sum of atomic charges:   -1.0000000

--------------------------------
MULLIKEN REDUCED ORBITAL CHARGES
--------------------------------
  0 C s       :     3.319808  s :     3.319808
      pz      :     1.074202  p :     3.230896
      px      :     1.053098
      py      :     1.103595
      dz2     :     0.008986  d :     0.035217
      dxz     :     0.007905
      dyz     :     0.002951
      dx2y2   :     0.009217
      dxy     :     0.006159
  1 C s       :     3.137341  s :     3.137341
      pz      :     1.019908  p :     2.737434
      px      :     0.830762
      py      :     0.886764
      dz2     :     0.006209  d :     0.040809
      dxz     :     0.006069
      dyz     :     0.006733
      dx2y2   :     0.011825
      dxy     :     0.009973
  2 C s       :     3.182113  s :     3.182113
      pz      :     1.030881  p :     2.796057
      px      :     0.917934
      py      :     0.847242
      dz2     :     0.004733  d :     0.037746
      dxz     :     0.006203
      dyz     :     0.005981
      dx2y2   :     0.010198
      dxy     :     0.010631
  3 C s       :     3.297443  s :     3.297443
      pz      :     1.066414  p :     3.214544
      px      :     1.088457
      py      :     1.059673
      dz2     :     0.002177  d :     0.035562
      dxz     :     0.009889
      dyz     :     0.010314
      dx2y2   :     0.009437
      dxy     :     0.003745
  4 C s       :     3.099354  s :     3.099354
      pz      :     0.909438  p :     2.569869
      px      :     0.804992
      py      :     0.855439
      dz2     :     0.012296  d :     0.082853
      dxz     :     0.013971
      dyz     :     0.011959
      dx2y2   :     0.025424
      dxy     :     0.019203
  5 C s       :     3.183921  s :     3.183921
      pz      :     1.036136  p :     2.802080
      px      :     0.862077
      py      :     0.903868
      dz2     :     0.004657  d :     0.037406
      dxz     :     0.006240
      dyz     :     0.005434
      dx2y2   :     0.010954
      dxy     :     0.010122
  6 C s       :     3.262644  s :     3.262644
      pz      :     1.005440  p :     3.081346
      px      :     1.041965
      py      :     1.033942
      dz2     :     0.005952  d :     0.041347
      dxz     :     0.010586
      dyz     :     0.009052
      dx2y2   :     0.009472
      dxy     :     0.006285
  7 C s       :     3.200287  s :     3.200287
      pz      :     0.951420  p :     2.944866
      px      :     0.996016
      py      :     0.997430
      dz2     :     0.005459  d :     0.035997
      dxz     :     0.007224
      dyz     :     0.010121
      dx2y2   :     0.007981
      dxy     :     0.005212
  8 C s       :     3.121879  s :     3.121879
      pz      :     0.867716  p :     2.660398
      px      :     0.923767
      py      :     0.868914
      dz2     :     0.007414  d :     0.040756
      dxz     :     0.007929
      dyz     :     0.008785
      dx2y2   :     0.009580
      dxy     :     0.007048
  9 C s       :     3.306511  s :     3.306511
      pz      :     1.029657  p :     3.177636
      px      :     1.069115
      py      :     1.078864
      dz2     :     0.005751  d :     0.035374
      dxz     :     0.005167
      dyz     :     0.011593
      dx2y2   :     0.010214
      dxy     :     0.002649
 10 C s       :     3.309502  s :     3.309502
      pz      :     1.081560  p :     3.204983
      px      :     1.093573
      py      :     1.029850
      dz2     :     0.002052  d :     0.034708
      dxz     :     0.009582
      dyz     :     0.010286
      dx2y2   :     0.008746
      dxy     :     0.004044
 11 C s       :     3.148199  s :     3.148199
      pz      :     0.999871  p :     2.744602
      px      :     0.935512
      py      :     0.809219
      dz2     :     0.005450  d :     0.040527
      dxz     :     0.007109
      dyz     :     0.006103
      dx2y2   :     0.010717
      dxy     :     0.011147
 12 C s       :     3.119967  s :     3.119967
      pz      :     0.986954  p :     2.667014
      px      :     0.826315
      py      :     0.853745
      dz2     :     0.008571  d :     0.064135
      dxz     :     0.012361
      dyz     :     0.009666
      dx2y2   :     0.014923
      dxy     :     0.018614
 13 O s       :     3.887361  s :     3.887361
      pz      :     1.779310  p :     4.789019
      px      :     1.291748
      py      :     1.717960
      dz2     :     0.004878  d :     0.027132
      dxz     :     0.004491
      dyz     :     0.004638
      dx2y2   :     0.003777
      dxy     :     0.009349
 14 O s       :     3.857413  s :     3.857413
      pz      :     1.602226  p :     4.840355
      px      :     1.538590
      py      :     1.699539
      dz2     :     0.003379  d :     0.020093
      dxz     :     0.004971
      dyz     :     0.002689
      dx2y2   :     0.003853
      dxy     :     0.005202
 15 H s       :     0.835474  s :     0.835474
 16 H s       :     0.841622  s :     0.841622
 17 H s       :     0.843324  s :     0.843324
 18 H s       :     0.866676  s :     0.866676
 19 H s       :     0.865695  s :     0.865695
 20 H s       :     0.861857  s :     0.861857
 21 H s       :     0.875835  s :     0.875835
 22 H s       :     0.867777  s :     0.867777
 23 H s       :     0.891407  s :     0.891407
 24 H s       :     0.848979  s :     0.848979
 25 H s       :     0.849836  s :     0.849836
 26 H s       :     0.850240  s :     0.850240
 27 H s       :     0.826251  s :     0.826251
 28 H s       :     0.857388  s :     0.857388
 29 C s       :     3.299205  s :     3.299205
      pz      :     1.071730  p :     3.199739
      px      :     1.079867
      py      :     1.048143
      dz2     :     0.009970  d :     0.035233
      dxz     :     0.004560
      dyz     :     0.005322
      dx2y2   :     0.005575
      dxy     :     0.009806
 30 H s       :     0.851185  s :     0.851185
 31 H s       :     0.853221  s :     0.853221
 32 H s       :     0.851402  s :     0.851402
 33 H s       :     0.854628  s :     0.854628
 34 H s       :     0.568523  s :     0.568523


                     *******************************
                     * LOEWDIN POPULATION ANALYSIS *
                     *******************************

----------------------
LOEWDIN ATOMIC CHARGES
----------------------
   0 C :   -0.376571
   1 C :   -0.082949
   2 C :   -0.113934
   3 C :   -0.376200
   4 C :    0.008535
   5 C :   -0.102845
   6 C :   -0.239655
   7 C :   -0.163971
   8 C :   -0.047527
   9 C :   -0.363121
  10 C :   -0.383834
  11 C :   -0.071202
  12 C :   -0.006928
  13 O :   -0.387114
  14 O :   -0.532982
  15 H :    0.137736
  16 H :    0.129795
  17 H :    0.129243
  18 H :    0.117400
  19 H :    0.117543
  20 H :    0.125639
  21 H :    0.117665
  22 H :    0.128891
  23 H :    0.116734
  24 H :    0.127388
  25 H :    0.127772
  26 H :    0.127355
  27 H :    0.137855
  28 H :    0.125797
  29 C :   -0.365041
  30 H :    0.126897
  31 H :    0.127106
  32 H :    0.126873
  33 H :    0.127497
  34 H :    0.330152

-------------------------------
LOEWDIN REDUCED ORBITAL CHARGES
-------------------------------
  0 C s       :     2.969232  s :     2.969232
      pz      :     1.125105  p :     3.339232
      px      :     1.084552
      py      :     1.129575
      dz2     :     0.016888  d :     0.068108
      dxz     :     0.015398
      dyz     :     0.005099
      dx2y2   :     0.018260
      dxy     :     0.012463
  1 C s       :     2.874682  s :     2.874682
      pz      :     1.043135  p :     3.105771
      px      :     1.024522
      py      :     1.038114
      dz2     :     0.013729  d :     0.102496
      dxz     :     0.013917
      dyz     :     0.016700
      dx2y2   :     0.031207
      dxy     :     0.026943
  2 C s       :     2.887945  s :     2.887945
      pz      :     1.062281  p :     3.131186
      px      :     1.050301
      py      :     1.018604
      dz2     :     0.010586  d :     0.094803
      dxz     :     0.015212
      dyz     :     0.013616
      dx2y2   :     0.027961
      dxy     :     0.027428
  3 C s       :     2.967746  s :     2.967746
      pz      :     1.121125  p :     3.338875
      px      :     1.131401
      py      :     1.086349
      dz2     :     0.004133  d :     0.069579
      dxz     :     0.018483
      dyz     :     0.020459
      dx2y2   :     0.018957
      dxy     :     0.007546
  4 C s       :     2.859004  s :     2.859004
      pz      :     0.941839  p :     2.931699
      px      :     0.986487
      py      :     1.003373
      dz2     :     0.026804  d :     0.200763
      dxz     :     0.033119
      dyz     :     0.028606
      dx2y2   :     0.064426
      dxy     :     0.047809
  5 C s       :     2.892009  s :     2.892009
      pz      :     1.065355  p :     3.117331
      px      :     1.006803
      py      :     1.045173
      dz2     :     0.010502  d :     0.093506
      dxz     :     0.014070
      dyz     :     0.013681
      dx2y2   :     0.028150
      dxy     :     0.027103
  6 C s       :     2.922054  s :     2.922054
      pz      :     1.080025  p :     3.230762
      px      :     1.062192
      py      :     1.088545
      dz2     :     0.013263  d :     0.086838
      dxz     :     0.023289
      dyz     :     0.017798
      dx2y2   :     0.019104
      dxy     :     0.013384
  7 C s       :     2.936036  s :     2.936036
      pz      :     1.041406  p :     3.144942
      px      :     1.043606
      py      :     1.059930
      dz2     :     0.013871  d :     0.082993
      dxz     :     0.018398
      dyz     :     0.020443
      dx2y2   :     0.017070
      dxy     :     0.013212
  8 C s       :     2.890977  s :     2.890977
      pz      :     1.003548  p :     3.056728
      px      :     1.030134
      py      :     1.023047
      dz2     :     0.018458  d :     0.099822
      dxz     :     0.020188
      dyz     :     0.020517
      dx2y2   :     0.021763
      dxy     :     0.018896
  9 C s       :     2.973701  s :     2.973701
      pz      :     1.084740  p :     3.320902
      px      :     1.111870
      py      :     1.124292
      dz2     :     0.012075  d :     0.068518
      dxz     :     0.010498
      dyz     :     0.022199
      dx2y2   :     0.018929
      dxy     :     0.004817
 10 C s       :     2.973133  s :     2.973133
      pz      :     1.126766  p :     3.343714
      px      :     1.131165
      py      :     1.085783
      dz2     :     0.003564  d :     0.066987
      dxz     :     0.017914
      dyz     :     0.020783
      dx2y2   :     0.017170
      dxy     :     0.007556
 11 C s       :     2.873543  s :     2.873543
      pz      :     1.029759  p :     3.095909
      px      :     1.051246
      py      :     1.014904
      dz2     :     0.011900  d :     0.101750
      dxz     :     0.017189
      dyz     :     0.013794
      dx2y2   :     0.029564
      dxy     :     0.029303
 12 C s       :     2.853849  s :     2.853849
      pz      :     1.027619  p :     2.996548
      px      :     0.951218
      py      :     1.017712
      dz2     :     0.018756  d :     0.156531
      dxz     :     0.029416
      dyz     :     0.022896
      dx2y2   :     0.039159
      dxy     :     0.046304
 13 O s       :     3.535243  s :     3.535243
      pz      :     1.776013  p :     4.802038
      px      :     1.307106
      py      :     1.718919
      dz2     :     0.008849  d :     0.049832
      dxz     :     0.009395
      dyz     :     0.006461
      dx2y2   :     0.008259
      dxy     :     0.016868
 14 O s       :     3.590278  s :     3.590278
      pz      :     1.613058  p :     4.899223
      px      :     1.580895
      py      :     1.705269
      dz2     :     0.006294  d :     0.043481
      dxz     :     0.011145
      dyz     :     0.005947
      dx2y2   :     0.008373
      dxy     :     0.011722
 15 H s       :     0.862264  s :     0.862264
 16 H s       :     0.870205  s :     0.870205
 17 H s       :     0.870757  s :     0.870757
 18 H s       :     0.882600  s :     0.882600
 19 H s       :     0.882457  s :     0.882457
 20 H s       :     0.874361  s :     0.874361
 21 H s       :     0.882335  s :     0.882335
 22 H s       :     0.871109  s :     0.871109
 23 H s       :     0.883266  s :     0.883266
 24 H s       :     0.872612  s :     0.872612
 25 H s       :     0.872228  s :     0.872228
 26 H s       :     0.872645  s :     0.872645
 27 H s       :     0.862145  s :     0.862145
 28 H s       :     0.874203  s :     0.874203
 29 C s       :     2.966204  s :     2.966204
      pz      :     1.120978  p :     3.330391
      px      :     1.128594
      py      :     1.080818
      dz2     :     0.018896  d :     0.068446
      dxz     :     0.008182
      dyz     :     0.010910
      dx2y2   :     0.011305
      dxy     :     0.019154
 30 H s       :     0.873103  s :     0.873103
 31 H s       :     0.872894  s :     0.872894
 32 H s       :     0.873127  s :     0.873127
 33 H s       :     0.872503  s :     0.872503
 34 H s       :     0.669848  s :     0.669848


                      *****************************
                      * MAYER POPULATION ANALYSIS *
                      *****************************

  NA   - Mulliken gross atomic population
  ZA   - Total nuclear charge
  QA   - Mulliken gross atomic charge
  VA   - Mayer's total valence
  BVA  - Mayer's bonded valence
  FA   - Mayer's free valence

  ATOM       NA         ZA         QA         VA         BVA        FA
  0 C      6.5859     6.0000    -0.5859     3.8342     3.8342    -0.0000
  1 C      5.9156     6.0000     0.0844     3.7948     3.7948    -0.0000
  2 C      6.0159     6.0000    -0.0159     3.8581     3.8581     0.0000
  3 C      6.5475     6.0000    -0.5475     3.8306     3.8306     0.0000
  4 C      5.7521     6.0000     0.2479     4.0077     4.0077    -0.0000
  5 C      6.0234     6.0000    -0.0234     3.8456     3.8456    -0.0000
  6 C      6.3853     6.0000    -0.3853     3.8457     3.8457    -0.0000
  7 C      6.1812     6.0000    -0.1812     3.9518     3.9518    -0.0000
  8 C      5.8230     6.0000     0.1770     3.9295     3.9295    -0.0000
  9 C      6.5195     6.0000    -0.5195     3.8536     3.8536    -0.0000
 10 C      6.5492     6.0000    -0.5492     3.8134     3.8134    -0.0000
 11 C      5.9333     6.0000     0.0667     3.8695     3.8695     0.0000
 12 C      5.8511     6.0000     0.1489     3.8262     3.8262    -0.0000
 13 O      8.7035     8.0000    -0.7035     1.7896     1.7896     0.0000
 14 O      8.7179     8.0000    -0.7179     1.8210     1.8210    -0.0000
 15 H      0.8355     1.0000     0.1645     0.9380     0.9380     0.0000
 16 H      0.8416     1.0000     0.1584     0.9258     0.9258    -0.0000
 17 H      0.8433     1.0000     0.1567     0.9295     0.9295     0.0000
 18 H      0.8667     1.0000     0.1333     0.9335     0.9335     0.0000
 19 H      0.8657     1.0000     0.1343     0.9328     0.9328     0.0000
 20 H      0.8619     1.0000     0.1381     0.9711     0.9711     0.0000
 21 H      0.8758     1.0000     0.1242     0.9316     0.9316     0.0000
 22 H      0.8678     1.0000     0.1322     0.9622     0.9622    -0.0000
 23 H      0.8914     1.0000     0.1086     0.9437     0.9437     0.0000
 24 H      0.8490     1.0000     0.1510     0.9374     0.9374     0.0000
 25 H      0.8498     1.0000     0.1502     0.9294     0.9294     0.0000
 26 H      0.8502     1.0000     0.1498     0.9303     0.9303     0.0000
 27 H      0.8263     1.0000     0.1737     0.9725     0.9725    -0.0000
 28 H      0.8574     1.0000     0.1426     0.9336     0.9336     0.0000
 29 C      6.5342     6.0000    -0.5342     3.8393     3.8393     0.0000
 30 H      0.8512     1.0000     0.1488     0.9364     0.9364    -0.0000
 31 H      0.8532     1.0000     0.1468     0.9407     0.9407     0.0000
 32 H      0.8514     1.0000     0.1486     0.9302     0.9302    -0.0000
 33 H      0.8546     1.0000     0.1454     0.9311     0.9311    -0.0000
 34 H      0.5685     1.0000     0.4315     0.7890     0.7890     0.0000

  Mayer bond orders larger than 0.100000
B(  0-C ,  1-C ) :   0.9683 B(  0-C , 15-H ) :   0.9342 B(  0-C , 16-H ) :   0.9307 
B(  0-C , 17-H ) :   0.9356 B(  1-C ,  2-C ) :   1.4239 B(  1-C , 12-C ) :   1.3224 
B(  2-C ,  3-C ) :   0.9713 B(  2-C ,  4-C ) :   1.2385 B(  3-C , 18-H ) :   0.9431 
B(  3-C , 19-H ) :   0.9410 B(  3-C , 20-H ) :   0.9224 B(  4-C ,  5-C ) :   1.2254 
B(  4-C , 14-O ) :   1.3939 B(  5-C ,  6-C ) :   0.9538 B(  5-C , 11-C ) :   1.4266 
B(  6-C ,  7-C ) :   0.9990 B(  6-C , 21-H ) :   0.9225 B(  6-C , 22-H ) :   0.9046 
B(  7-C ,  8-C ) :   1.9287 B(  7-C , 23-H ) :   0.9184 B(  8-C ,  9-C ) :   0.9989 
B(  8-C , 10-C ) :   1.0122 B(  9-C , 24-H ) :   0.9468 B(  9-C , 25-H ) :   0.9384 
B(  9-C , 26-H ) :   0.9359 B( 10-C , 27-H ) :   0.9000 B( 10-C , 28-H ) :   0.9415 
B( 10-C , 33-H ) :   0.9360 B( 11-C , 12-C ) :   1.3621 B( 11-C , 29-C ) :   0.9851 
B( 12-C , 13-O ) :   0.9221 B( 13-O , 34-H ) :   0.7506 B( 29-C , 30-H ) :   0.9355 
B( 29-C , 31-H ) :   0.9394 B( 29-C , 32-H ) :   0.9373 

-------
TIMINGS
-------

Total SCF time: 0 days 0 hours 0 min 58 sec 

Total time                  ....      58.867 sec
Sum of individual times     ....      58.422 sec  ( 99.2%)

Fock matrix formation       ....      51.167 sec  ( 86.9%)
  Split-RI-J                ....       1.783 sec  (  3.5% of F)
  Chain of spheres X        ....      43.095 sec  ( 84.2% of F)
  XC integration            ....       3.749 sec  (  7.3% of F)
    Basis function eval.    ....       1.795 sec  ( 47.9% of XC)
    Density eval.           ....       0.914 sec  ( 24.4% of XC)
    XC-Functional eval.     ....       0.376 sec  ( 10.0% of XC)
    XC-Potential eval.      ....       0.380 sec  ( 10.1% of XC)
Diagonalization             ....       0.012 sec  (  0.0%)
Density matrix formation    ....       0.008 sec  (  0.0%)
Population analysis         ....       0.010 sec  (  0.0%)
Initial guess               ....       0.015 sec  (  0.0%)
Orbital Transformation      ....       0.000 sec  (  0.0%)
Orbital Orthonormalization  ....       0.010 sec  (  0.0%)
DIIS solution               ....       0.006 sec  (  0.0%)
SOSCF solution              ....       0.036 sec  (  0.1%)
Grid generation             ....       7.168 sec  ( 12.2%)

Maximum memory used throughout the entire SCF-calculation: 110.3 MB

-------------------------   --------------------
FINAL SINGLE POINT ENERGY      -695.029168198053
-------------------------   --------------------

                                *** OPTIMIZATION RUN DONE ***

                            ***************************************
                            *     ORCA property calculations      *
                            ***************************************

                                    ---------------------
                                    Active property flags
                                    ---------------------
   (+) Dipole Moment


------------------------------------------------------------------------------
                       ORCA ELECTRIC PROPERTIES CALCULATION
------------------------------------------------------------------------------

Dipole Moment Calculation                       ... on
Quadrupole Moment Calculation                   ... off
Polarizability Calculation                      ... off
GBWName                                         ... mPQ1_2e_1H_B3LYP_631Gd_opt.gbw
Electron density                                ... mPQ1_2e_1H_B3LYP_631Gd_opt.scfp
The origin for moment calculation is the CENTER OF MASS  = (27.812630,  1.002885 -0.124691)

-------------
DIPOLE MOMENT
-------------
                                X             Y             Z
Electronic contribution:      7.65093      -1.75654      -3.11921
Nuclear contribution   :     -6.67595       0.55794       4.82585
                        -----------------------------------------
Total Dipole Moment    :      0.97498      -1.19859       1.70664
                        -----------------------------------------
Magnitude (a.u.)       :      2.30213
Magnitude (Debye)      :      5.85156


--------------------
Rotational spectrum 
--------------------
 
Rotational constants in cm-1:     0.026026     0.011328     0.008841 
Rotational constants in MHz :   780.248764   339.607613   265.052775 

 Dipole components along the rotational axes: 
x,y,z [a.u.] :     0.510695    -2.024251     0.970270 
x,y,z [Debye]:     1.298082    -5.145236     2.466231 

 


           ************************************************************
           *        Program running with 4 parallel MPI-processes     *
           *              working on a common directory               *
           ************************************************************

-------------------------------------------------------------------------------
                               ORCA SCF HESSIAN
-------------------------------------------------------------------------------

                   --------- SHARK INITIALIZATION DONE ---------

Hessian of the Kohn-Sham DFT energy:
Kohn-Sham wavefunction type                      ... RKS
Hartree-Fock exchange scaling                    ...    0.200
Number of operators                              ...    1
Number of atoms                                  ...   35
Basis set dimensions                             ...  262
Integral neglect threshold                       ... 2.5e-11
Integral primitive cutoff                        ... 2.5e-12

Setting up DFT Hessian calculations              ... 

HESS GRID
---------

General Integration Accuracy     IntAcc      ... 4.959
Radial Grid Type                 RadialGrid  ... OptM3 with GC (2021)
Angular Grid (max. ang.)         AngularGrid ... 7 (Lebedev-770)
Angular grid pruning method      GridPruning ... 4 (adaptive)
Weight generation scheme         WeightScheme... Becke
Basis function cutoff            BFCut       ... 1.0000e-11
Integration weight cutoff        WCut        ... 1.0000e-14
Angular grids for H and He will be reduced by one unit
Partially contracted basis set               ... off
Rotationally invariant grid construction     ... off

Total number of grid points                  ...   563991
Total number of batches                      ...     8831
Average number of points per batch           ...       63
Average number of grid points per atom       ...    16114

Building densities                               ... done   (      0.0 sec)
Calculating rho(r) on the grid                   ... done   (      0.9 sec)
Building xc-kernel on the grid                   ... done   (      0.2 sec)
                                                     done   (     10.7 sec)

Nuclear repulsion Hessian  (SHARK)               ... done   (      0.0 sec)

----------------------------------------------
Forming right-hand sides of CP-SCF equations     ...
----------------------------------------------
One electron integral derivatives  (SHARK)       ... done   (     90.9 sec)
Transforming the overlap derivative matrices     ... done   (      8.5 sec)
Adding tr(S(x)F(y) C-PCM term to the hessian     ... done   (      0.0 sec)
Making the Q(x) pseudodensities                  ... done   (      0.1 sec)
Adding the E*S(x)*S(y) terms to the Hessian      ... done   (      0.0 sec)
Calculating energy weighted overlap derivatives  ... done   (      0.0 sec)
Two electron integral derivatives (SHARK-RI)     ... done   (     24.2 sec)
Exchange-correlation integral derivatives        ... done   (     99.5 sec)
tr(F(y)Q(x)) contribution to the Hessian         ... done   (      0.0 sec)
Response fock operator R(S(x)) (SHARK-RIJCOSX)   ... done   (     80.6 sec)
XC Response fock operator R(S(x))                ... done   (     60.3 sec)
tr(F(y)S(x)) contribution to the Hessian         ... done   (      0.0 sec)
Transforming and finalizing RHSs                 ... done   (      0.2 sec)

----------------------------------------------
Solving the CP-SCF equations (RIJCOSX)           ...
----------------------------------------------
     CP-SCF ITERATION   0:   4.0526e-01 (  37.3 sec   0/105 done)
     CP-SCF ITERATION   1:   4.2851e-02 (  38.1 sec   0/105 done)
     CP-SCF ITERATION   2:   1.7885e-02 (  38.2 sec   0/105 done)
     CP-SCF ITERATION   3:   6.7289e-03 (  38.7 sec   0/105 done)
     CP-SCF ITERATION   4:   2.6633e-03 (  38.6 sec   1/105 done)
     CP-SCF ITERATION   5:   5.5468e-04 (  38.3 sec  35/105 done)
     CP-SCF ITERATION   6:   2.2121e-04 (  26.1 sec  90/105 done)
     CP-SCF ITERATION   7:   6.7262e-05 (   8.9 sec 105/105 done)
                    *** THE CP-SCF HAS CONVERGED ***

                                                 ... done   (    264.8 sec)
Forming perturbed density Hessian contributions  ... done   (      0.1 sec)
Calculating [Q*(d^2 A/dXdY)*Q  ] C-PCM term      ... done   (      0.0 sec)
Calculating [d^2(V_N)/(dXdY)*Q ] C-PCM term      ... done   (      0.0 sec)
Calculating [d^2(V_el)/(dXdY)*Q] C-PCM term      ... done   (      1.4 sec)
Calculating C-PCM term that depends on dQ/dX     ... done   (      0.4 sec)
2nd integral derivative contribs (SHARK-RI)      ... done   (     81.8 sec)
Exchange-correlation Hessian                     ... done   (     77.7 sec)
Dipole derivatives                               ... (center of mass: 27.812630,  1.002885 -0.124691)done   (      0.1 sec)

Total SCF Hessian time: 0 days 0 hours 13 min 40 sec 

Writing the Hessian file to the disk             ... done


Maximum memory used throughout the entire SCFHESS-calculation: 416.4 MB

-----------------------
VIBRATIONAL FREQUENCIES
-----------------------

Scaling factor for frequencies =  1.000000000  (already applied!)

   0:         0.00 cm**-1
   1:         0.00 cm**-1
   2:         0.00 cm**-1
   3:         0.00 cm**-1
   4:         0.00 cm**-1
   5:         0.00 cm**-1
   6:        33.38 cm**-1
   7:        46.91 cm**-1
   8:        65.04 cm**-1
   9:        76.28 cm**-1
  10:        85.55 cm**-1
  11:       108.80 cm**-1
  12:       126.21 cm**-1
  13:       129.66 cm**-1
  14:       167.65 cm**-1
  15:       189.62 cm**-1
  16:       195.96 cm**-1
  17:       196.87 cm**-1
  18:       213.51 cm**-1
  19:       237.85 cm**-1
  20:       281.62 cm**-1
  21:       310.90 cm**-1
  22:       335.85 cm**-1
  23:       346.16 cm**-1
  24:       360.56 cm**-1
  25:       380.80 cm**-1
  26:       389.74 cm**-1
  27:       405.28 cm**-1
  28:       422.05 cm**-1
  29:       448.30 cm**-1
  30:       460.16 cm**-1
  31:       493.97 cm**-1
  32:       529.66 cm**-1
  33:       562.86 cm**-1
  34:       592.73 cm**-1
  35:       631.54 cm**-1
  36:       662.20 cm**-1
  37:       665.73 cm**-1
  38:       758.77 cm**-1
  39:       786.17 cm**-1
  40:       847.62 cm**-1
  41:       853.70 cm**-1
  42:       897.11 cm**-1
  43:       950.19 cm**-1
  44:       983.06 cm**-1
  45:       994.16 cm**-1
  46:      1029.52 cm**-1
  47:      1035.32 cm**-1
  48:      1046.31 cm**-1
  49:      1049.67 cm**-1
  50:      1060.57 cm**-1
  51:      1069.11 cm**-1
  52:      1076.69 cm**-1
  53:      1095.42 cm**-1
  54:      1117.26 cm**-1
  55:      1127.87 cm**-1
  56:      1141.82 cm**-1
  57:      1196.49 cm**-1
  58:      1225.86 cm**-1
  59:      1270.56 cm**-1
  60:      1278.48 cm**-1
  61:      1305.48 cm**-1
  62:      1338.79 cm**-1
  63:      1384.67 cm**-1
  64:      1392.09 cm**-1
  65:      1411.54 cm**-1
  66:      1425.84 cm**-1
  67:      1429.61 cm**-1
  68:      1432.53 cm**-1
  69:      1438.70 cm**-1
  70:      1460.41 cm**-1
  71:      1468.23 cm**-1
  72:      1493.35 cm**-1
  73:      1498.21 cm**-1
  74:      1499.10 cm**-1
  75:      1505.24 cm**-1
  76:      1510.11 cm**-1
  77:      1511.05 cm**-1
  78:      1512.08 cm**-1
  79:      1515.54 cm**-1
  80:      1525.37 cm**-1
  81:      1526.90 cm**-1
  82:      1532.96 cm**-1
  83:      1606.41 cm**-1
  84:      1620.95 cm**-1
  85:      1735.89 cm**-1
  86:      3000.38 cm**-1
  87:      3002.79 cm**-1
  88:      3007.06 cm**-1
  89:      3007.85 cm**-1
  90:      3013.64 cm**-1
  91:      3022.98 cm**-1
  92:      3041.38 cm**-1
  93:      3050.47 cm**-1
  94:      3051.80 cm**-1
  95:      3053.03 cm**-1
  96:      3088.76 cm**-1
  97:      3105.96 cm**-1
  98:      3111.45 cm**-1
  99:      3121.65 cm**-1
 100:      3126.33 cm**-1
 101:      3126.76 cm**-1
 102:      3129.44 cm**-1
 103:      3146.45 cm**-1
 104:      3750.34 cm**-1


------------
NORMAL MODES
------------

These modes are the Cartesian displacements weighted by the diagonal matrix
M(i,i)=1/sqrt(m[i]) where m[i] is the mass of the displaced atom
Thus, these vectors are normalized but *not* orthogonal

                  0          1          2          3          4          5    
      0       0.000000   0.000000   0.000000   0.000000   0.000000   0.000000
      1       0.000000   0.000000   0.000000   0.000000   0.000000   0.000000
      2       0.000000   0.000000   0.000000   0.000000   0.000000   0.000000
      3       0.000000   0.000000   0.000000   0.000000   0.000000   0.000000
      4       0.000000   0.000000   0.000000   0.000000   0.000000   0.000000
      5       0.000000   0.000000   0.000000   0.000000   0.000000   0.000000
      6       0.000000   0.000000   0.000000   0.000000   0.000000   0.000000
      7       0.000000   0.000000   0.000000   0.000000   0.000000   0.000000
      8       0.000000   0.000000   0.000000   0.000000   0.000000   0.000000
      9       0.000000   0.000000   0.000000   0.000000   0.000000   0.000000
     10       0.000000   0.000000   0.000000   0.000000   0.000000   0.000000
     11       0.000000   0.000000   0.000000   0.000000   0.000000   0.000000
     12       0.000000   0.000000   0.000000   0.000000   0.000000   0.000000
     13       0.000000   0.000000   0.000000   0.000000   0.000000   0.000000
     14       0.000000   0.000000   0.000000   0.000000   0.000000   0.000000
     15       0.000000   0.000000   0.000000   0.000000   0.000000   0.000000
     16       0.000000   0.000000   0.000000   0.000000   0.000000   0.000000
     17       0.000000   0.000000   0.000000   0.000000   0.000000   0.000000
     18       0.000000   0.000000   0.000000   0.000000   0.000000   0.000000
     19       0.000000   0.000000   0.000000   0.000000   0.000000   0.000000
     20       0.000000   0.000000   0.000000   0.000000   0.000000   0.000000
     21       0.000000   0.000000   0.000000   0.000000   0.000000   0.000000
     22       0.000000   0.000000   0.000000   0.000000   0.000000   0.000000
     23       0.000000   0.000000   0.000000   0.000000   0.000000   0.000000
     24       0.000000   0.000000   0.000000   0.000000   0.000000   0.000000
     25       0.000000   0.000000   0.000000   0.000000   0.000000   0.000000
     26       0.000000   0.000000   0.000000   0.000000   0.000000   0.000000
     27       0.000000   0.000000   0.000000   0.000000   0.000000   0.000000
     28       0.000000   0.000000   0.000000   0.000000   0.000000   0.000000
     29       0.000000   0.000000   0.000000   0.000000   0.000000   0.000000
     30       0.000000   0.000000   0.000000   0.000000   0.000000   0.000000
     31       0.000000   0.000000   0.000000   0.000000   0.000000   0.000000
     32       0.000000   0.000000   0.000000   0.000000   0.000000   0.000000
     33       0.000000   0.000000   0.000000   0.000000   0.000000   0.000000
     34       0.000000   0.000000   0.000000   0.000000   0.000000   0.000000
     35       0.000000   0.000000   0.000000   0.000000   0.000000   0.000000
     36       0.000000   0.000000   0.000000   0.000000   0.000000   0.000000
     37       0.000000   0.000000   0.000000   0.000000   0.000000   0.000000
     38       0.000000   0.000000   0.000000   0.000000   0.000000   0.000000
     39       0.000000   0.000000   0.000000   0.000000   0.000000   0.000000
     40       0.000000   0.000000   0.000000   0.000000   0.000000   0.000000
     41       0.000000   0.000000   0.000000   0.000000   0.000000   0.000000
     42       0.000000   0.000000   0.000000   0.000000   0.000000   0.000000
     43       0.000000   0.000000   0.000000   0.000000   0.000000   0.000000
     44       0.000000   0.000000   0.000000   0.000000   0.000000   0.000000
     45       0.000000   0.000000   0.000000   0.000000   0.000000   0.000000
     46       0.000000   0.000000   0.000000   0.000000   0.000000   0.000000
     47       0.000000   0.000000   0.000000   0.000000   0.000000   0.000000
     48       0.000000   0.000000   0.000000   0.000000   0.000000   0.000000
     49       0.000000   0.000000   0.000000   0.000000   0.000000   0.000000
     50       0.000000   0.000000   0.000000   0.000000   0.000000   0.000000
     51       0.000000   0.000000   0.000000   0.000000   0.000000   0.000000
     52       0.000000   0.000000   0.000000   0.000000   0.000000   0.000000
     53       0.000000   0.000000   0.000000   0.000000   0.000000   0.000000
     54       0.000000   0.000000   0.000000   0.000000   0.000000   0.000000
     55       0.000000   0.000000   0.000000   0.000000   0.000000   0.000000
     56       0.000000   0.000000   0.000000   0.000000   0.000000   0.000000
     57       0.000000   0.000000   0.000000   0.000000   0.000000   0.000000
     58       0.000000   0.000000   0.000000   0.000000   0.000000   0.000000
     59       0.000000   0.000000   0.000000   0.000000   0.000000   0.000000
     60       0.000000   0.000000   0.000000   0.000000   0.000000   0.000000
     61       0.000000   0.000000   0.000000   0.000000   0.000000   0.000000
     62       0.000000   0.000000   0.000000   0.000000   0.000000   0.000000
     63       0.000000   0.000000   0.000000   0.000000   0.000000   0.000000
     64       0.000000   0.000000   0.000000   0.000000   0.000000   0.000000
     65       0.000000   0.000000   0.000000   0.000000   0.000000   0.000000
     66       0.000000   0.000000   0.000000   0.000000   0.000000   0.000000
     67       0.000000   0.000000   0.000000   0.000000   0.000000   0.000000
     68       0.000000   0.000000   0.000000   0.000000   0.000000   0.000000
     69       0.000000   0.000000   0.000000   0.000000   0.000000   0.000000
     70       0.000000   0.000000   0.000000   0.000000   0.000000   0.000000
     71       0.000000   0.000000   0.000000   0.000000   0.000000   0.000000
     72       0.000000   0.000000   0.000000   0.000000   0.000000   0.000000
     73       0.000000   0.000000   0.000000   0.000000   0.000000   0.000000
     74       0.000000   0.000000   0.000000   0.000000   0.000000   0.000000
     75       0.000000   0.000000   0.000000   0.000000   0.000000   0.000000
     76       0.000000   0.000000   0.000000   0.000000   0.000000   0.000000
     77       0.000000   0.000000   0.000000   0.000000   0.000000   0.000000
     78       0.000000   0.000000   0.000000   0.000000   0.000000   0.000000
     79       0.000000   0.000000   0.000000   0.000000   0.000000   0.000000
     80       0.000000   0.000000   0.000000   0.000000   0.000000   0.000000
     81       0.000000   0.000000   0.000000   0.000000   0.000000   0.000000
     82       0.000000   0.000000   0.000000   0.000000   0.000000   0.000000
     83       0.000000   0.000000   0.000000   0.000000   0.000000   0.000000
     84       0.000000   0.000000   0.000000   0.000000   0.000000   0.000000
     85       0.000000   0.000000   0.000000   0.000000   0.000000   0.000000
     86       0.000000   0.000000   0.000000   0.000000   0.000000   0.000000
     87       0.000000   0.000000   0.000000   0.000000   0.000000   0.000000
     88       0.000000   0.000000   0.000000   0.000000   0.000000   0.000000
     89       0.000000   0.000000   0.000000   0.000000   0.000000   0.000000
     90       0.000000   0.000000   0.000000   0.000000   0.000000   0.000000
     91       0.000000   0.000000   0.000000   0.000000   0.000000   0.000000
     92       0.000000   0.000000   0.000000   0.000000   0.000000   0.000000
     93       0.000000   0.000000   0.000000   0.000000   0.000000   0.000000
     94       0.000000   0.000000   0.000000   0.000000   0.000000   0.000000
     95       0.000000   0.000000   0.000000   0.000000   0.000000   0.000000
     96       0.000000   0.000000   0.000000   0.000000   0.000000   0.000000
     97       0.000000   0.000000   0.000000   0.000000   0.000000   0.000000
     98       0.000000   0.000000   0.000000   0.000000   0.000000   0.000000
     99       0.000000   0.000000   0.000000   0.000000   0.000000   0.000000
    100       0.000000   0.000000   0.000000   0.000000   0.000000   0.000000
    101       0.000000   0.000000   0.000000   0.000000   0.000000   0.000000
    102       0.000000   0.000000   0.000000   0.000000   0.000000   0.000000
    103       0.000000   0.000000   0.000000   0.000000   0.000000   0.000000
    104       0.000000   0.000000   0.000000   0.000000   0.000000   0.000000
                  6          7          8          9         10         11    
      0       0.041990  -0.098401   0.027727   0.024961  -0.013871  -0.000762
      1      -0.017736   0.057808  -0.010200  -0.040666   0.020693   0.007349
      2      -0.046939   0.126812  -0.096826  -0.016659   0.030791   0.008973
      3       0.031603  -0.059590   0.006979   0.004698  -0.000813   0.000851
      4      -0.010504   0.008911   0.001177  -0.005414   0.003420   0.003841
      5      -0.013245   0.051525  -0.021837  -0.003090   0.004571   0.012992
      6       0.008188  -0.065104  -0.024010   0.014369  -0.001394   0.008572
      7       0.004712  -0.008568   0.005439   0.009080  -0.005980   0.007013
      8       0.036751   0.041216   0.028096  -0.007558  -0.007297   0.003831
      9      -0.013359  -0.121964  -0.072818   0.025340   0.006177   0.016368
     10       0.020579   0.034064   0.034089   0.016604  -0.022463   0.022360
     11       0.071170   0.134281   0.085312   0.014413  -0.047859   0.048927
     12       0.003934  -0.022265  -0.010250   0.012543  -0.004227   0.021655
     13       0.005973  -0.064076  -0.019782   0.018793  -0.002181  -0.002747
     14       0.058725  -0.047635   0.024412  -0.028512   0.011794  -0.046640
     15       0.018969   0.002220   0.003990  -0.003794  -0.000757  -0.002511
     16      -0.003871  -0.072656  -0.016455   0.018701  -0.008028   0.013024
     17       0.038824  -0.062875   0.039139  -0.030900   0.003017  -0.003829
     18       0.009516  -0.000746   0.013611  -0.008436  -0.004632  -0.008010
     19       0.005859  -0.075694  -0.033841   0.029805  -0.000605   0.021248
     20       0.068724  -0.032820   0.025591  -0.036116  -0.000683  -0.000830
     21       0.017190   0.033954  -0.040534   0.023832  -0.011435   0.000187
     22       0.078750   0.018095  -0.029583   0.006839   0.001217   0.007555
     23       0.080800   0.002602  -0.010034  -0.017878  -0.004893   0.002601
     24      -0.067704   0.082364  -0.013631   0.009754  -0.005436  -0.012419
     25       0.024684   0.079714   0.013617  -0.025094   0.007714  -0.012957
     26      -0.027362   0.002967  -0.026823   0.008661  -0.002448   0.010865
     27      -0.049768   0.148044  -0.110813   0.073982  -0.020636  -0.000254
     28       0.100944   0.198558  -0.004075  -0.035976  -0.001579  -0.035316
     29       0.002335   0.072844  -0.091823   0.046148  -0.014140   0.013414
     30      -0.190199   0.079776   0.107892  -0.063587   0.016040  -0.037477
     31      -0.116445   0.042899   0.082058  -0.052461   0.024409  -0.016978
     32      -0.190224  -0.057371   0.013720   0.007995   0.012332   0.020935
     33       0.038656   0.008855   0.017862  -0.024141   0.005483  -0.014999
     34      -0.015153  -0.054768  -0.001419   0.017010  -0.004123   0.017101
     35      -0.004396  -0.055713   0.031819  -0.002652  -0.005267   0.018274
     36       0.046194  -0.018424   0.022654  -0.024283   0.001222  -0.001460
     37      -0.019633  -0.017524   0.003208   0.008369   0.003236  -0.000520
     38      -0.034663  -0.008748  -0.010494   0.019115  -0.002008  -0.004499
     39       0.068044  -0.010259   0.045935  -0.058220  -0.009478   0.002841
     40      -0.039132  -0.010787  -0.005010  -0.009397  -0.015975  -0.022842
     41      -0.086962  -0.015390  -0.057101   0.042838  -0.009862  -0.028691
     42      -0.012612  -0.015060  -0.017313   0.022962  -0.012190   0.048324
     43       0.013312  -0.098864  -0.043005   0.022955   0.004422  -0.025880
     44       0.092178  -0.093925   0.010283  -0.042097   0.029075  -0.109696
     45       0.042913  -0.119352   0.089564   0.162204  -0.033448  -0.133494
     46      -0.019087   0.055099  -0.062149  -0.125948   0.028393   0.105369
     47      -0.051933   0.116008  -0.302895  -0.354767   0.061344   0.397547
     48       0.025033  -0.048695   0.018854   0.056370   0.002261  -0.065741
     49      -0.025717   0.081218  -0.160813  -0.299059   0.051793   0.281803
     50      -0.064296   0.177903   0.015880   0.242887   0.028767  -0.310473
     51       0.067401  -0.156399  -0.001853  -0.120234  -0.024680   0.190824
     52      -0.013672   0.077873   0.183298   0.274812   0.003514  -0.361352
     53      -0.053041   0.143943  -0.073817   0.046237   0.032910  -0.069596
     54      -0.054607  -0.197380  -0.272799  -0.111278   0.146962  -0.102976
     55       0.036781   0.091207   0.024517  -0.027142   0.003200  -0.004573
     56       0.019618   0.042226  -0.178514  -0.171416   0.140625  -0.112276
     57       0.042744  -0.028975   0.237806   0.264651  -0.232272   0.233218
     58      -0.007794  -0.035016  -0.050220  -0.034427   0.040918  -0.040787
     59       0.087197   0.180440   0.104508   0.015998  -0.061318   0.066816
     60      -0.045274  -0.182576  -0.216966  -0.065646   0.103440  -0.064175
     61       0.045072   0.075049   0.143400   0.112013  -0.119050   0.121189
     62       0.134927   0.252745   0.373398   0.209402  -0.253550   0.228483
     63      -0.007094  -0.022441   0.034668  -0.019439  -0.012345  -0.015302
     64      -0.016016  -0.100200  -0.038027   0.040553   0.001811   0.026115
     65       0.115309   0.021173   0.043033  -0.065515  -0.007357  -0.015505
     66       0.011900  -0.005315   0.031067  -0.016060   0.001989  -0.006973
     67      -0.022465  -0.108099  -0.048887   0.051233   0.007751   0.030608
     68       0.044834  -0.055975   0.001049  -0.012806   0.001579   0.006545
     69       0.101734   0.040904  -0.125850   0.075713  -0.023216   0.017177
     70       0.183488   0.053791  -0.074928   0.024037  -0.007365   0.010639
     71       0.189247   0.047995  -0.037821  -0.014729  -0.011004   0.000144
     72       0.040082   0.139168  -0.199877   0.129962  -0.036502   0.027415
     73       0.199589   0.217130  -0.052242  -0.015783  -0.013149  -0.026288
     74       0.121584   0.113851  -0.117591   0.043526  -0.024298   0.010223
     75      -0.034144   0.127890  -0.103892   0.068609  -0.019718   0.002562
     76      -0.039457   0.231816   0.073767  -0.078511   0.014033  -0.065415
     77       0.005322   0.151637  -0.169022   0.096152  -0.027333   0.016827
     78      -0.144906   0.232609  -0.107923   0.076568  -0.018840  -0.020783
     79       0.199597   0.245714  -0.046849  -0.023173  -0.013190  -0.034824
     80      -0.101319   0.011160  -0.043316   0.031315  -0.001084   0.014714
     81      -0.165499   0.063324   0.155364  -0.104134   0.026685  -0.077744
     82      -0.075733  -0.014124   0.056791  -0.037147   0.025597  -0.034907
     83      -0.145604  -0.099911   0.049010  -0.025476   0.023421  -0.027492
     84      -0.387109   0.117682   0.152612  -0.065607   0.021289   0.016109
     85      -0.074718   0.088253   0.062700  -0.046583   0.015451  -0.004367
     86      -0.287927  -0.101270   0.048004   0.000242   0.024229   0.019283
     87       0.060652   0.049886   0.037789  -0.027181   0.052335  -0.028263
     88      -0.021782  -0.070513   0.010218   0.021493  -0.009702   0.036837
     89      -0.015682  -0.087231   0.070192   0.009257  -0.006934   0.069327
     90      -0.015035   0.010021  -0.052008  -0.174946  -0.269179  -0.179540
     91       0.005748  -0.057204   0.025949   0.081053   0.110407   0.084352
     92       0.063265  -0.043626   0.180761   0.158459   0.326414   0.234960
     93       0.037706   0.044847   0.008110  -0.083805  -0.055771  -0.086356
     94      -0.043983  -0.066717  -0.024998  -0.049275  -0.130888  -0.038519
     95      -0.132974  -0.175532  -0.042994  -0.185935  -0.466401  -0.105412
     96       0.185053   0.135832   0.178924   0.193283   0.558146   0.187903
     97      -0.033780  -0.102343   0.039062   0.030929  -0.020241   0.082162
     98       0.017287  -0.065237   0.108982   0.068449   0.128062   0.128519
     99      -0.111466   0.059318   0.107013  -0.075786   0.017478  -0.069230
    100      -0.313349   0.028738   0.181025  -0.094520   0.044801  -0.009522
    101      -0.273058  -0.014262  -0.018215   0.045556   0.002746   0.079038
    102       0.056704  -0.030295   0.012682  -0.084273  -0.023513   0.032330
    103      -0.008139   0.069612   0.120181   0.155653   0.067739  -0.156364
    104      -0.066943   0.080274   0.082413   0.310779   0.123124  -0.204933
                 12         13         14         15         16         17    
      0      -0.034145  -0.001293  -0.069483  -0.010134  -0.019028  -0.014253
      1       0.056243  -0.001341   0.065344  -0.008527  -0.021349   0.024933
      2       0.137982   0.041870   0.160737  -0.001908   0.059002  -0.006845
      3       0.009763   0.014284  -0.010745  -0.007276   0.009414  -0.000700
      4       0.013850  -0.009205   0.004037  -0.006470  -0.022308  -0.008632
      5       0.018562  -0.023701   0.013187  -0.019136  -0.059741  -0.000437
      6       0.028491   0.008552  -0.003258  -0.000232   0.013492  -0.006501
      7      -0.006943   0.003264   0.001167   0.002375  -0.019136  -0.012442
      8      -0.030550  -0.003956  -0.002565  -0.025797  -0.054067   0.000668
      9       0.043211  -0.032786   0.058741   0.003728  -0.021149  -0.009110
     10      -0.021482   0.042536  -0.051561   0.018482   0.011874  -0.018585
     11      -0.065116   0.084622  -0.120551   0.016886   0.015743  -0.013916
     12       0.037054   0.020863  -0.016832  -0.002813   0.001715  -0.005915
     13      -0.020162  -0.009207   0.019259   0.012821  -0.014852  -0.008205
     14      -0.055150  -0.045187   0.031439  -0.033255  -0.015871   0.010188
     15       0.015493   0.005878  -0.012722  -0.007305   0.012494   0.015556
     16       0.004117   0.004478   0.014374   0.014424  -0.026423  -0.021197
     17       0.008620  -0.014688   0.019535  -0.033889  -0.043240  -0.026623
     18      -0.018902  -0.001020   0.004009  -0.008138  -0.001093   0.014054
     19       0.042906   0.010086  -0.009126   0.006955  -0.004932  -0.008480
     20       0.095064   0.008341  -0.014115   0.038051  -0.019013  -0.025710
     21      -0.008177   0.005025  -0.009570   0.065827   0.013677   0.025064
     22       0.066138   0.009908  -0.041853  -0.015122   0.024514   0.041072
     23       0.113242   0.012928  -0.031250   0.087668  -0.006736  -0.016378
     24      -0.060810  -0.006437   0.012658   0.063928   0.012242   0.020460
     25       0.022469  -0.004212  -0.021262  -0.008825   0.020521   0.033877
     26       0.073301   0.011861  -0.020686   0.060222  -0.001674  -0.011801
     27      -0.163484  -0.008756   0.043837  -0.039503   0.005404   0.016935
     28      -0.053176  -0.021857   0.017700  -0.013739  -0.016596  -0.023864
     29      -0.006492   0.006575   0.006582  -0.007879  -0.015101  -0.028471
     30      -0.055262  -0.020339   0.030112   0.122596  -0.001040  -0.008430
     31       0.029163  -0.008251  -0.021149  -0.035350   0.023197   0.037383
     32       0.082724   0.015134  -0.033722  -0.027545   0.010869   0.015658
     33       0.035564  -0.003580  -0.010450  -0.020805   0.013375   0.009300
     34      -0.012466   0.007478   0.005819   0.008454  -0.025262  -0.016015
     35      -0.038733   0.003411   0.005327  -0.028490  -0.040574  -0.012560
     36       0.026609   0.018657   0.007436  -0.020429   0.011303   0.005846
     37      -0.001042  -0.019498  -0.015104  -0.002709  -0.020575  -0.010964
     38      -0.017648  -0.050689  -0.038578  -0.016377  -0.055827  -0.001271
     39       0.037519   0.039460   0.050081  -0.054810   0.000258  -0.004973
     40       0.002137  -0.050632  -0.065044  -0.016804   0.073228  -0.031550
     41      -0.031233  -0.116348  -0.155759   0.013469   0.069356  -0.012453
     42       0.058003   0.037355  -0.034802  -0.006585  -0.028093  -0.026564
     43      -0.052487  -0.019454   0.040677   0.028145   0.015364   0.004674
     44      -0.119760  -0.082489   0.079032  -0.016710   0.066286   0.053978
     45       0.009842   0.066971  -0.087850  -0.028894   0.050699  -0.082331
     46       0.013935  -0.048190   0.059340   0.009401  -0.050808   0.050246
     47      -0.030705  -0.142540   0.136147   0.069723  -0.059902   0.094118
     48       0.065941   0.064602   0.037449  -0.015211   0.060334  -0.020309
     49      -0.029538  -0.125072   0.098955   0.038688  -0.101660   0.117962
     50       0.350014   0.237654   0.284421  -0.046872   0.233566  -0.089638
     51      -0.213619  -0.147351  -0.213366   0.010095  -0.187745   0.043440
     52       0.218169   0.180055   0.104262  -0.068495   0.050142  -0.041320
     53       0.197281   0.094655   0.202367  -0.010985   0.105424  -0.025105
     54      -0.060773   0.202130  -0.107742   0.007750  -0.055937  -0.038615
     55      -0.091615   0.213578  -0.236499   0.041683   0.058126  -0.038813
     56      -0.212281   0.417090  -0.365635   0.025326  -0.023236  -0.055574
     57       0.234825  -0.476065   0.398867  -0.000797   0.016906   0.040483
     58      -0.027983   0.055027  -0.020778  -0.008818  -0.038385  -0.013139
     59      -0.096321   0.157396  -0.214615   0.043427   0.055275  -0.028287
     60      -0.024480   0.120689  -0.043825   0.007051  -0.051255  -0.030803
     61       0.034774  -0.098380   0.045992   0.038497   0.042969  -0.010465
     62       0.072590  -0.234388   0.094289   0.021446   0.079867   0.025247
     63      -0.073894  -0.006108   0.040244  -0.025658  -0.023989  -0.000095
     64       0.029092   0.007235   0.002542   0.014018  -0.013935  -0.024307
     65       0.109563   0.011814  -0.030622   0.015685  -0.004959   0.007703
     66      -0.028340  -0.004747   0.004089  -0.067240  -0.002875   0.022148
     67       0.039740   0.006154  -0.005981   0.003816  -0.006186  -0.020199
     68       0.098966   0.007546  -0.011934   0.075676  -0.018927  -0.040538
     69      -0.008715   0.011235  -0.020577   0.075144   0.018424   0.037454
     70       0.067481   0.012461  -0.052682  -0.019293   0.030276   0.058677
     71       0.116403   0.013212  -0.042439   0.076823  -0.000908   0.002317
     72      -0.124358   0.014035  -0.034192   0.039920   0.131695   0.304785
     73      -0.016860  -0.010000  -0.041415   0.083710   0.073932   0.189423
     74       0.032853   0.012191  -0.047352   0.117372   0.062922   0.162188
     75      -0.123307  -0.002831   0.015792   0.009987   0.036548   0.083486
     76      -0.171214  -0.055161   0.155254  -0.210622  -0.212743  -0.464687
     77      -0.135717  -0.003511   0.066873  -0.141814  -0.059459  -0.110764
     78      -0.340909  -0.040598   0.186640  -0.274103  -0.169455  -0.362125
     79      -0.045941  -0.017818  -0.017673   0.061645   0.043982   0.127503
     80       0.001257   0.004846   0.034158  -0.073337  -0.068683  -0.167486
     81      -0.086413  -0.049103   0.097779   0.343864  -0.008989  -0.107057
     82      -0.002802  -0.027079   0.038405   0.137534   0.024427  -0.054180
     83       0.036804  -0.022177   0.060378   0.269091   0.003677  -0.122940
     84       0.016518   0.023189  -0.104548  -0.322245   0.012480   0.204755
     85       0.042531   0.004291  -0.051974  -0.114801   0.019093   0.080900
     86       0.085195   0.011191  -0.031391  -0.046268   0.019104   0.018232
     87       0.067557  -0.059304  -0.051081  -0.049067  -0.005887  -0.008784
     88      -0.050872   0.055509   0.043116   0.017904   0.009731   0.000474
     89      -0.137467   0.122043   0.097783  -0.012058   0.050265   0.031306
     90       0.128840  -0.025068  -0.051817  -0.071689  -0.084327   0.024320
     91      -0.046267   0.012136   0.016936   0.030314   0.010320  -0.025116
     92      -0.229002   0.116529   0.124745   0.008565   0.159449   0.010119
     93       0.098764  -0.062284  -0.063597  -0.065482  -0.035492  -0.004083
     94       0.000922   0.031384   0.011682  -0.009207  -0.034519  -0.003005
     95      -0.118379   0.251351   0.166124  -0.022589  -0.000343   0.107755
     96      -0.001747  -0.148063  -0.081013  -0.029650   0.095785  -0.071392
     97      -0.144924   0.168854   0.139939   0.037876   0.092274   0.045272
     98      -0.158951   0.101963   0.092929  -0.006364   0.080011   0.016049
     99      -0.090570  -0.045069   0.102367   0.363946  -0.009744  -0.122522
    100       0.062600  -0.000626  -0.064114  -0.185802   0.029027   0.110769
    101       0.139103   0.059727  -0.156849  -0.436666   0.025313   0.207667
    102       0.024255   0.003197   0.008653  -0.059242   0.113499  -0.058706
    103       0.047940   0.092314   0.076360   0.051014  -0.450189   0.229595
    104       0.012854   0.052852  -0.015106   0.154966  -0.644364   0.356890
                 18         19         20         21         22         23    
      0       0.011364   0.001035  -0.021057   0.005411   0.110507  -0.067828
      1      -0.047726  -0.004400  -0.028401  -0.146184  -0.116161  -0.045042
      2      -0.010333   0.022571  -0.017786   0.036401   0.108049   0.031650
      3      -0.043453   0.017969  -0.052026  -0.070286   0.065169  -0.005754
      4       0.034844  -0.009460   0.012091   0.028517   0.019053  -0.073289
      5       0.075643  -0.053785   0.067558   0.031323  -0.033136  -0.155764
      6      -0.036282   0.020932  -0.047066  -0.054759   0.041560   0.024122
      7       0.048288   0.002062   0.028096   0.044928   0.029394  -0.059898
      8       0.079629  -0.048713   0.063336   0.029115  -0.035158  -0.189050
      9       0.026319   0.039820  -0.061649   0.131947  -0.222009   0.066537
     10      -0.003336   0.028402  -0.013168   0.018721   0.047440   0.028045
     11      -0.038264   0.022815  -0.050294   0.023084  -0.105235   0.061349
     12      -0.030019  -0.005654  -0.016137  -0.052443   0.029664  -0.031238
     13       0.039947   0.029074   0.007071   0.020685   0.013386   0.011157
     14       0.043491  -0.023039   0.017793  -0.028403   0.017624  -0.015332
     15      -0.044319  -0.007546   0.039044  -0.020408  -0.010723  -0.041705
     16       0.051280   0.018543  -0.004307  -0.025008   0.043596   0.077677
     17       0.078055  -0.032465  -0.037589  -0.075154   0.049107   0.171897
     18       0.001749   0.003277   0.056530  -0.002039   0.013692   0.034522
     19      -0.012745  -0.038791   0.032585  -0.086802   0.022366   0.027859
     20       0.011387   0.051509   0.015798  -0.013706   0.016729   0.074622
     21       0.000295   0.031323   0.186906   0.012018  -0.009875   0.010871
     22      -0.062660  -0.066858   0.147740   0.031123  -0.001055   0.052036
     23      -0.001410   0.080442   0.090413   0.016675  -0.008955   0.010355
     24       0.025070   0.007251   0.109591   0.011285  -0.011587   0.003187
     25      -0.033344  -0.068049   0.076356   0.035333  -0.003571   0.051454
     26      -0.005167   0.020146   0.013962   0.011845  -0.012977  -0.041206
     27       0.017493  -0.072873   0.015137  -0.005305   0.016457   0.096223
     28       0.024474   0.059387  -0.085961  -0.018990  -0.008957  -0.094161
     29       0.000884   0.000240  -0.093100  -0.009625   0.002191  -0.028052
     30       0.079259   0.071392   0.005089  -0.029179   0.005620   0.028406
     31      -0.038214  -0.094469   0.002414   0.028081   0.004674   0.042140
     32      -0.040996  -0.044437  -0.038487   0.021124  -0.011355  -0.082599
     33      -0.048637  -0.001893  -0.008803  -0.015258  -0.006644  -0.072787
     34       0.041986   0.012948  -0.015374  -0.002168   0.050818   0.045600
     35       0.071467  -0.053481   0.002646  -0.050745   0.015109   0.181011
     36      -0.043707   0.000830  -0.025814  -0.060629  -0.003161  -0.035816
     37       0.030143  -0.004043  -0.006155   0.034461   0.025091   0.003294
     38       0.056555  -0.051632   0.040136  -0.019042  -0.028789   0.023232
     39       0.017148  -0.052119  -0.008730  -0.047488  -0.111266   0.010982
     40      -0.012057  -0.000016  -0.038259   0.041806  -0.097886   0.034486
     41      -0.071935   0.025116  -0.016788  -0.052538  -0.002872  -0.030209
     42       0.014005  -0.013773  -0.039115  -0.061395   0.023372  -0.076365
     43      -0.001939   0.069849  -0.030746   0.014622  -0.007689  -0.035844
     44      -0.065797   0.034262   0.011814  -0.024736   0.002821  -0.000254
     45       0.120203  -0.006546   0.011229   0.166565   0.199488  -0.082603
     46      -0.087174   0.012828  -0.042859  -0.128811  -0.071874  -0.016199
     47      -0.167468   0.091999  -0.078689   0.109440   0.257930   0.152118
     48      -0.036501   0.030051  -0.071921  -0.083068   0.102648   0.044741
     49      -0.210986   0.044241  -0.095153  -0.233225  -0.102799   0.064713
     50       0.052967   0.024868  -0.036536  -0.019243   0.087751   0.100323
     51       0.007080  -0.038301   0.033333   0.022719   0.039588  -0.218333
     52       0.060768  -0.063788   0.010917  -0.255121  -0.295468  -0.133783
     53      -0.002966   0.029162  -0.029835   0.024167   0.114197   0.065767
     54       0.066608   0.035726  -0.073520   0.195162  -0.323248   0.093570
     55      -0.097040   0.052042  -0.072472  -0.120210   0.183901   0.175631
     56       0.001454   0.020718  -0.074471   0.085521  -0.219923   0.118657
     57       0.001375   0.062897  -0.059233   0.189241  -0.264057   0.050299
     58       0.074898  -0.022599   0.071221   0.010938   0.106492  -0.165646
     59      -0.107058   0.066565  -0.130227   0.019526  -0.151873   0.246960
     60       0.067173   0.040742  -0.074842   0.219671  -0.356843   0.094485
     61      -0.035373   0.083309  -0.085246   0.154476  -0.166400   0.190996
     62      -0.120687   0.048258  -0.065671  -0.054208   0.007539   0.094675
     63       0.068045   0.033444  -0.013408   0.036537   0.063012   0.126444
     64       0.005385  -0.037545   0.000151  -0.146143   0.023061   0.016469
     65      -0.009396   0.058992   0.071431   0.140024   0.029061   0.128951
     66      -0.008775  -0.064381   0.017076  -0.037218   0.019479   0.059226
     67      -0.027983  -0.088723   0.006229  -0.211833   0.002645  -0.029843
     68       0.006860   0.056247   0.023540  -0.095556  -0.002689   0.012057
     69       0.006529   0.049535   0.255183   0.008668  -0.011530   0.006338
     70      -0.060546  -0.047712   0.216103   0.051281  -0.003888   0.080668
     71      -0.001600   0.098365   0.153816   0.045853  -0.011885   0.049127
     72       0.216560  -0.244292  -0.192825  -0.029361   0.047191   0.197054
     73       0.213432   0.005410  -0.299670  -0.056700  -0.000356  -0.139851
     74       0.210411   0.023045  -0.342619  -0.062970  -0.003909  -0.186208
     75       0.062319  -0.085265   0.008494  -0.001850   0.011871   0.083478
     76      -0.295700   0.243824   0.179490   0.007701  -0.028422  -0.135797
     77      -0.042091  -0.038385  -0.204934  -0.041514   0.035479   0.057397
     78      -0.239650   0.043154   0.118714  -0.011862   0.025247   0.115658
     79       0.190892   0.056250  -0.314601  -0.067315  -0.005342  -0.194116
     80      -0.166519  -0.006412   0.160360   0.046308  -0.002682   0.085467
     81       0.031664  -0.093023  -0.096373  -0.020842   0.014783   0.038726
     82      -0.159181  -0.368563  -0.060034   0.071846  -0.005685  -0.035838
     83      -0.140813  -0.325304  -0.165966   0.046651  -0.006879  -0.107515
     84       0.257231   0.527710   0.111829  -0.097225   0.017636   0.095151
     85       0.029646   0.065620   0.070376   0.005248   0.006341   0.089733
     86      -0.076208  -0.116026  -0.088607   0.031055  -0.010415  -0.120575
     87      -0.013174  -0.020060  -0.082485   0.189125   0.103089   0.010290
     88      -0.001513   0.031585  -0.009600   0.022127   0.045007  -0.045375
     89      -0.042674  -0.011324   0.000551   0.075373   0.006652  -0.033596
     90      -0.037056  -0.037951  -0.130134   0.313605   0.191473   0.051220
     91       0.039347   0.023688   0.038014  -0.191077  -0.037081   0.001996
     92      -0.048267   0.023479   0.022381   0.110813  -0.037628  -0.138498
     93      -0.009624  -0.031880  -0.120205   0.299732   0.168124   0.053080
     94       0.021501   0.011067  -0.072947   0.202572   0.156840   0.048525
     95      -0.150165  -0.008036  -0.021918   0.184539   0.060423  -0.166954
     96       0.051756  -0.000534  -0.056849   0.157039   0.048285   0.029315
     97      -0.106973   0.073899   0.011928   0.099297   0.012710  -0.295644
     98      -0.028816  -0.004709   0.007712   0.069679  -0.008772  -0.037079
     99      -0.000900  -0.155184  -0.075431  -0.003339   0.005421   0.007960
    100       0.039957   0.065884  -0.047746  -0.015069   0.023173   0.073880
    101       0.084457   0.332336   0.131375  -0.013626  -0.016944  -0.054054
    102       0.049751  -0.042464   0.009372  -0.066432  -0.054355  -0.034828
    103      -0.223801   0.022516  -0.127003   0.107346  -0.160695   0.169531
    104      -0.423739   0.126008  -0.145137   0.024940   0.122066   0.081402
                 24         25         26         27         28         29    
      0       0.052081   0.065116   0.033538  -0.046617  -0.106707  -0.094338
      1      -0.189311   0.020800   0.010138   0.012590  -0.049739  -0.021395
      2       0.087662   0.013297   0.017610  -0.017267  -0.016060  -0.030676
      3      -0.026578   0.048939   0.016551  -0.000549  -0.027204  -0.081514
      4       0.014054   0.032818   0.024150  -0.031908  -0.102400  -0.001492
      5      -0.003708  -0.024510   0.015004  -0.090737  -0.099779   0.025897
      6      -0.011001  -0.025113   0.045665  -0.051403  -0.043278   0.008585
      7       0.042139   0.070255  -0.030808   0.064359   0.000410   0.068073
      8      -0.002642   0.075493  -0.117242   0.051325   0.090000  -0.041619
      9      -0.033120   0.060061   0.009483   0.069781  -0.086505   0.001215
     10       0.036878   0.040178   0.025937   0.042041  -0.045075   0.104562
     11      -0.036182  -0.004347   0.005738   0.007426  -0.015956  -0.044843
     12       0.007450  -0.036264   0.012355  -0.033331  -0.041353   0.048148
     13      -0.009102   0.033370  -0.014888   0.036586   0.082197   0.031024
     14       0.004666   0.048614  -0.069578   0.082215   0.076085  -0.033235
     15       0.035898   0.010510   0.030211   0.016221  -0.049573   0.076685
     16      -0.015187   0.037388  -0.001863   0.052099   0.072429   0.005220
     17      -0.006681   0.052213  -0.042020   0.120105   0.112249  -0.014941
     18       0.002262   0.084961   0.088414   0.030186   0.080437   0.091237
     19       0.042304  -0.148095  -0.125388   0.161480  -0.115846   0.019323
     20      -0.013981   0.088771  -0.037288  -0.034734   0.029898   0.065212
     21       0.002451  -0.052771   0.058699   0.075140   0.030523   0.080870
     22      -0.021303  -0.005429  -0.053011  -0.034802  -0.049026   0.038063
     23      -0.012998   0.014916  -0.028218  -0.051933  -0.011784   0.057108
     24      -0.000491  -0.058534   0.094941   0.094378   0.112378  -0.159740
     25      -0.028548   0.021519  -0.009185  -0.038853   0.043470  -0.159804
     26       0.001216  -0.044628   0.002093  -0.004644   0.004872  -0.159508
     27      -0.022624   0.046579  -0.042726  -0.019178   0.019691   0.012954
     28       0.036464  -0.043246   0.105842   0.091858   0.036655   0.025973
     29       0.003615   0.010493  -0.067081  -0.066114  -0.076361  -0.010602
     30      -0.000825  -0.030084  -0.103949  -0.027827  -0.077547   0.004810
     31      -0.020167   0.065466  -0.008080  -0.049307   0.010374   0.030002
     32       0.020353  -0.007251   0.140491   0.074835   0.071934   0.047694
     33       0.027295   0.061788  -0.026192   0.021101  -0.019525   0.006811
     34      -0.036381   0.028471   0.076450  -0.025388  -0.047137  -0.079120
     35      -0.010546  -0.096485   0.100629  -0.008714   0.007629   0.005700
     36       0.011189   0.079480  -0.028454   0.039367   0.020836  -0.038477
     37       0.012045  -0.007254   0.065516  -0.049078  -0.108699  -0.026347
     38      -0.014324  -0.107170   0.127697  -0.118802  -0.111616   0.024374
     39       0.131886  -0.048695   0.001765  -0.078470   0.042979  -0.022688
     40       0.187675  -0.032926  -0.064389  -0.048477   0.080333  -0.030626
     41      -0.023238   0.057260  -0.044696   0.049415   0.046953  -0.004847
     42      -0.037015  -0.072098  -0.058625  -0.095587   0.162719   0.025799
     43      -0.067988  -0.108018  -0.014180  -0.168988   0.222255   0.034578
     44       0.014229  -0.035020   0.042040  -0.034402  -0.111297   0.007775
     45       0.207916   0.100329   0.058868  -0.071665  -0.187836  -0.101168
     46      -0.140797   0.025302   0.008643   0.016973  -0.035247  -0.031066
     47       0.271223   0.030022   0.008530   0.005512   0.044703  -0.067321
     48      -0.019896   0.070232   0.029187   0.021796  -0.022076  -0.124365
     49      -0.207992   0.002396  -0.009513   0.055440   0.056070  -0.042313
     50      -0.001924   0.038791   0.026486   0.047198   0.017318  -0.057964
     51       0.043397   0.027407   0.023338  -0.127935  -0.175279  -0.038276
     52      -0.393931  -0.004815   0.006975   0.006865  -0.071551   0.011395
     53       0.076299   0.022082   0.019105   0.004967   0.002274  -0.043266
     54      -0.042742   0.087519   0.004483   0.109039  -0.118935  -0.006980
     55       0.022839  -0.071916   0.144926  -0.066912  -0.092386   0.127094
     56      -0.051669   0.015822   0.015275   0.044661  -0.063156  -0.051946
     57      -0.022226   0.085093  -0.016970   0.096586  -0.078056  -0.014001
     58       0.058039   0.098498  -0.067879   0.072750   0.039268   0.104770
     59      -0.058028  -0.063331   0.098960  -0.026055  -0.096741  -0.043501
     60      -0.045542   0.102974  -0.003302   0.128699  -0.126269  -0.010600
     61       0.015294   0.066006   0.068680   0.106841  -0.157272   0.083108
     62      -0.029295  -0.066694   0.045635  -0.062162   0.000993  -0.036851
     63      -0.054573   0.249058   0.179722  -0.011917   0.273989   0.092034
     64       0.077120  -0.225177  -0.159918   0.260573  -0.152226  -0.002307
     65      -0.115082   0.335438   0.079646  -0.290314   0.185174   0.111864
     66       0.020098   0.073451   0.048317   0.075220   0.041553   0.050524
     67       0.135679  -0.391710  -0.244924   0.393099  -0.299840  -0.035053
     68       0.053368  -0.106125  -0.110871   0.130930  -0.104888   0.047662
     69       0.004337  -0.140369   0.015809   0.105372  -0.042342   0.200988
     70      -0.038224   0.017688  -0.054918  -0.072528  -0.053371   0.165641
     71      -0.036135   0.078618  -0.013290  -0.113208   0.009049   0.182244
     72      -0.049840   0.164058  -0.205549  -0.159790  -0.069753   0.091850
     73       0.062445  -0.032745   0.126742   0.121045   0.018830   0.121085
     74       0.071968  -0.055283   0.088270   0.089703  -0.046805   0.109861
     75      -0.021064   0.029423  -0.016658  -0.000543   0.044793  -0.040863
     76       0.046520  -0.111283   0.181637   0.161917   0.068747   0.026739
     77      -0.009810   0.132163  -0.240382  -0.199431  -0.220959   0.256228
     78      -0.020838   0.078083  -0.104747  -0.056768  -0.060941   0.209489
     79       0.084679  -0.063361   0.183711   0.177788   0.027357   0.177371
     80      -0.051850   0.030895  -0.150845  -0.160896  -0.058545  -0.200112
     81      -0.009186   0.024297  -0.204757  -0.125530  -0.189726   0.125829
     82      -0.002375   0.083837   0.219058   0.086086   0.178168   0.142804
     83       0.020982   0.050367   0.138582   0.039771   0.030858   0.216302
     84       0.000396  -0.064939  -0.257147  -0.085694  -0.217835   0.092839
     85      -0.034653   0.027844  -0.141053  -0.118706  -0.060042  -0.166279
     86       0.037551   0.027775   0.257348   0.141726   0.118062   0.301049
     87      -0.125777  -0.122758  -0.053294   0.061273  -0.005320  -0.005100
     88      -0.028740   0.073607   0.035399  -0.016480  -0.068438  -0.100396
     89      -0.027322  -0.076035  -0.048468   0.034835   0.016784   0.041110
     90      -0.228239  -0.224750  -0.066083   0.098577  -0.013512  -0.003887
     91       0.100002   0.180216   0.122314  -0.063957  -0.101026  -0.120186
     92      -0.010130  -0.030478  -0.110320   0.023121   0.061705   0.059200
     93      -0.214080  -0.224155  -0.067911   0.088558   0.003558  -0.001609
     94      -0.182793  -0.102514   0.022885   0.026394  -0.048326  -0.096580
     95      -0.080933  -0.072832  -0.138864   0.095540  -0.025154   0.054384
     96      -0.093428  -0.113696  -0.038892   0.020254   0.046681   0.000528
     97      -0.008989   0.162730  -0.107413   0.018494  -0.069761  -0.068604
     98      -0.018501  -0.070605  -0.049685   0.025086   0.030516   0.042727
     99      -0.005332   0.002044  -0.095186  -0.049076  -0.071556   0.018739
    100      -0.015002   0.103011  -0.153302  -0.138955  -0.170432   0.372520
    101       0.026871  -0.079916   0.171189   0.143304   0.119974  -0.088616
    102       0.019616   0.019365   0.008450  -0.015794   0.000172  -0.020242
    103       0.486809  -0.146581  -0.093664  -0.155798   0.181502  -0.042680
    104       0.177662   0.105047  -0.085051   0.086851   0.088754  -0.024224
                 30         31         32         33         34         35    
      0       0.010920   0.130645  -0.014111   0.127236   0.225922   0.057106
      1       0.063622   0.074572  -0.006712   0.049572   0.105661   0.022083
      2      -0.021632   0.020779  -0.000706   0.024675   0.053034   0.007831
      3      -0.003341   0.109416  -0.066757   0.093651   0.054197   0.010733
      4       0.064591   0.030405   0.067866  -0.015887   0.069845   0.062320
      5      -0.021290  -0.069823   0.134038  -0.106301   0.138639  -0.070197
      6       0.082906   0.016166   0.027913  -0.049679   0.040735  -0.121349
      7       0.155766  -0.054789  -0.039833   0.103788  -0.079953  -0.010956
      8      -0.032454   0.090558  -0.102149   0.080046  -0.111167   0.081837
      9       0.058016   0.011727   0.003822   0.013187  -0.014278  -0.036503
     10       0.223100  -0.127978   0.000903   0.137273  -0.055596  -0.142456
     11      -0.073086   0.060592  -0.004140  -0.045915   0.006787   0.056768
     12       0.136679   0.028858   0.017128  -0.086742  -0.112300  -0.015172
     13      -0.018785  -0.094160  -0.032363   0.035254   0.082414  -0.031871
     14       0.058570   0.102620  -0.039902  -0.059328  -0.014306  -0.134224
     15       0.020575  -0.103060  -0.016772  -0.032709  -0.084857   0.184793
     16      -0.073440  -0.070920   0.002779  -0.087386   0.096314  -0.038392
     17       0.029024   0.010769   0.070859  -0.117914   0.121010  -0.075885
     18      -0.000155  -0.091885  -0.042781  -0.164873   0.008526   0.193009
     19      -0.067791  -0.041489   0.030995  -0.059515   0.029452   0.077792
     20      -0.023853   0.003327   0.187830   0.025925  -0.051573   0.107545
     21      -0.077916   0.113578  -0.050496  -0.005691   0.036492  -0.040682
     22      -0.025315   0.015273  -0.160982  -0.077326   0.065683  -0.034514
     23      -0.041456   0.089066   0.078285   0.097752  -0.047491  -0.022251
     24       0.072822  -0.020411   0.080295   0.017033  -0.001358  -0.009104
     25       0.099638  -0.075647   0.049893   0.011676  -0.022728   0.017342
     26       0.109749  -0.119010  -0.063227  -0.048894   0.009401   0.013400
     27      -0.022681   0.054726   0.116338   0.060460  -0.018195  -0.020065
     28      -0.020742   0.017873   0.004218  -0.003220   0.006089  -0.006668
     29       0.038203  -0.096591  -0.131785  -0.074001   0.011742   0.038029
     30      -0.008015  -0.016707  -0.053073  -0.020065   0.021810  -0.010081
     31      -0.014636   0.022105   0.052161   0.040540  -0.033683   0.020416
     32      -0.027049   0.038999  -0.015667  -0.015927   0.019725  -0.018023
     33      -0.054453  -0.100195   0.055707  -0.036927  -0.014829   0.070044
     34      -0.136612   0.030799  -0.044764  -0.007312  -0.127800  -0.010924
     35       0.038292   0.030419  -0.122354   0.125654  -0.098263   0.123574
     36      -0.111168  -0.098310  -0.009527   0.061076  -0.012682   0.006504
     37       0.029288   0.081967   0.017295  -0.029121  -0.023238   0.081373
     38      -0.050713  -0.102193   0.000113   0.042323  -0.022995  -0.045564
     39      -0.129784  -0.142399  -0.024523   0.109143   0.002001  -0.142140
     40       0.042222   0.153697   0.000636  -0.077528   0.030463   0.034443
     41      -0.068824  -0.105674  -0.013509   0.073291  -0.003654  -0.065733
     42       0.125145   0.112678   0.017631  -0.091219  -0.142329  -0.052842
     43      -0.072451  -0.060840   0.020702   0.076059   0.062869   0.106489
     44       0.079561   0.039757   0.018166  -0.061917  -0.095537  -0.022236
     45      -0.035802   0.084893   0.063685   0.097815   0.227363   0.178374
     46       0.058735   0.084802  -0.024660   0.069706   0.090062   0.038690
     47      -0.045366   0.058873  -0.071360   0.095074  -0.023404   0.073235
     48       0.018927   0.200802  -0.149682   0.228884   0.135150   0.063205
     49       0.086337   0.144234  -0.128063   0.128569   0.049908  -0.025759
     50      -0.028430   0.065719  -0.095517   0.107689  -0.028944   0.057932
     51       0.034000   0.051704   0.135172  -0.008630   0.362498  -0.038823
     52       0.099504   0.061735   0.021024   0.004422   0.167352  -0.070651
     53      -0.025232   0.040902  -0.039333   0.058124   0.020007   0.027045
     54       0.050027   0.026567   0.006710   0.022903  -0.022899   0.020772
     55       0.234913  -0.195699   0.108444  -0.008189   0.110235  -0.352871
     56      -0.081651   0.069909   0.013476  -0.053304   0.018129   0.101485
     57       0.045324   0.043276  -0.020729   0.056783  -0.053688   0.058542
     58       0.237134  -0.103578  -0.093607   0.238003  -0.181010  -0.099459
     59      -0.084763   0.033663   0.088524  -0.148810   0.132284  -0.001944
     60       0.047239   0.029995  -0.002155   0.042896  -0.038486   0.042799
     61       0.196259  -0.116139   0.045396   0.127134  -0.012411  -0.053742
     62      -0.071266   0.040920   0.029653  -0.101653   0.067229  -0.020697
     63       0.045397  -0.167737  -0.099923  -0.356094   0.193430   0.083078
     64      -0.099884  -0.026349   0.154616   0.006149  -0.022151   0.121253
     65       0.070653  -0.061087  -0.128045  -0.195276   0.132407  -0.034217
     66       0.048935  -0.160352  -0.105106  -0.263942   0.021809   0.254569
     67      -0.131046   0.019370   0.236840   0.116294  -0.134347   0.204066
     68      -0.108739   0.101057   0.395860   0.235750  -0.194144   0.165164
     69      -0.189010   0.270915  -0.275984  -0.027617   0.172943  -0.300975
     70      -0.117111   0.181651  -0.228248  -0.025639   0.116163  -0.221074
     71      -0.120151   0.246750   0.066308   0.169435  -0.030628  -0.169372
     72      -0.050471   0.045335   0.181142   0.099434  -0.069119   0.036168
     73      -0.072732   0.037862   0.002375  -0.014587   0.005511   0.019289
     74      -0.038398  -0.054280  -0.185421  -0.125419   0.048179   0.046830
     75       0.007123   0.037065   0.117243   0.058047  -0.014144  -0.031305
     76      -0.034134   0.046868  -0.046567  -0.029576   0.038480  -0.030724
     77      -0.102163  -0.026236  -0.113220  -0.049414  -0.026016   0.108454
     78      -0.135747   0.126149   0.087035   0.056192  -0.021172   0.014577
     79      -0.110901   0.068974  -0.030560  -0.033688   0.026550   0.007702
     80       0.150513  -0.160070  -0.088852  -0.038327  -0.011218   0.018070
     81      -0.056410  -0.012295  -0.198322  -0.071248   0.052839  -0.032208
     82      -0.113809   0.182863   0.186529   0.130985  -0.043710  -0.025397
     83      -0.119024   0.113503  -0.099725  -0.026006   0.045899  -0.060652
     84      -0.065591   0.029244  -0.099641  -0.017097   0.027947  -0.037522
     85       0.122049  -0.150910  -0.004960  -0.024304  -0.038628   0.080377
     86      -0.202835   0.254613   0.037937   0.060631   0.028211  -0.096553
     87      -0.052556  -0.026693   0.006466  -0.002062  -0.021669  -0.014936
     88      -0.201349   0.017381   0.011966  -0.116450  -0.208453  -0.108694
     89       0.060224  -0.014339  -0.004130   0.051877   0.072789   0.045037
     90      -0.059369  -0.005536  -0.029276   0.029341  -0.031252  -0.039372
     91      -0.185398   0.024240  -0.010932  -0.072037  -0.315669   0.062888
     92       0.051853  -0.052927   0.067548  -0.040593   0.187359  -0.092788
     93      -0.058801  -0.007206  -0.026011   0.022891  -0.017648  -0.068178
     94      -0.211727   0.057923  -0.057141  -0.064282  -0.213831  -0.192475
     95       0.054534  -0.055888   0.087822  -0.026791   0.145790  -0.019544
     96      -0.060200  -0.024385  -0.008629  -0.006741   0.004048  -0.081035
     97      -0.205445  -0.069544   0.186018  -0.285410  -0.032900  -0.274173
     98       0.056645  -0.016259  -0.001808   0.044516   0.084831   0.020673
     99      -0.004609  -0.036681  -0.097012  -0.043248   0.031178  -0.005432
    100      -0.219701   0.194787  -0.087190   0.045618   0.007783  -0.067916
    101       0.032327   0.022817   0.114297   0.027765  -0.012598   0.001172
    102      -0.122555  -0.153607  -0.014373   0.106011  -0.014593  -0.052610
    103       0.025251   0.163640  -0.012979  -0.070009   0.045036  -0.127783
    104      -0.065680  -0.114020   0.002057   0.064739  -0.049644  -0.013471
                 36         37         38         39         40         41    
      0      -0.026051  -0.012045   0.011066  -0.009754  -0.094593  -0.069998
      1       0.005605  -0.006212   0.008926   0.003125  -0.056010   0.025606
      2       0.015915  -0.012933  -0.011922  -0.000562  -0.014136  -0.037390
      3      -0.107997  -0.017815   0.007655  -0.014892   0.050132  -0.020153
      4       0.164259   0.087093   0.019850   0.027820  -0.015570   0.130889
      5       0.141314  -0.146153  -0.092612   0.016763   0.023081  -0.062541
      6      -0.060800  -0.106101  -0.098401   0.016832   0.111988   0.005176
      7      -0.016817  -0.017086   0.054826  -0.023916   0.014282   0.047857
      8      -0.092182  -0.097835   0.111969  -0.066362   0.039949  -0.021490
      9       0.003413  -0.007985  -0.017651  -0.000189   0.046221  -0.024094
     10       0.028139   0.013863   0.023457  -0.019660  -0.041030  -0.129927
     11      -0.022868  -0.013626   0.014199  -0.007180   0.035153   0.045155
     12      -0.018878  -0.118426   0.095900  -0.060364   0.034250   0.084218
     13      -0.108665  -0.027059  -0.181749   0.078303   0.075925   0.075604
     14      -0.049148   0.175489  -0.287141   0.182623  -0.035293   0.016977
     15      -0.041422  -0.003421  -0.104268   0.057066   0.048381  -0.010075
     16      -0.079564  -0.106613   0.040079  -0.050150   0.024735   0.127131
     17       0.085226   0.103827   0.163148  -0.154772   0.031884  -0.087454
     18      -0.059788  -0.021339  -0.088309  -0.050834  -0.095671  -0.073931
     19      -0.057203  -0.053844   0.072377   0.071769  -0.053336   0.061479
     20      -0.076617  -0.058815   0.051991   0.089648  -0.035493  -0.029711
     21       0.029452   0.025843  -0.058499  -0.075537  -0.083350   0.000697
     22       0.049492   0.034989   0.121014   0.127292  -0.016635  -0.086941
     23      -0.024048  -0.013772  -0.067776  -0.008922  -0.013868   0.034665
     24      -0.001893  -0.006729  -0.016024  -0.050131  -0.014676   0.026368
     25      -0.008806  -0.004903   0.006762   0.018229   0.027784  -0.016221
     26       0.004797   0.005421   0.009823   0.005709   0.018332   0.000486
     27      -0.010405  -0.018474   0.070629   0.074405   0.037614  -0.001814
     28       0.000730  -0.003577   0.028647   0.028350   0.025892  -0.004679
     29       0.010339   0.024414  -0.114922  -0.143357  -0.034575   0.017118
     30       0.008966   0.003255   0.056394   0.066367   0.011026  -0.022153
     31      -0.015796  -0.000010  -0.148300  -0.157631  -0.053411   0.055917
     32       0.008010  -0.001555   0.090926   0.107549   0.024478  -0.040395
     33       0.023029   0.170510   0.024005  -0.009764   0.125884  -0.035511
     34       0.069306  -0.054720  -0.028676   0.021045   0.015019   0.046623
     35       0.185905  -0.085018  -0.079496   0.048061   0.031963  -0.027984
     36       0.171051   0.003746  -0.014127   0.020574   0.061076   0.035845
     37      -0.053196   0.167582   0.050695   0.001575   0.058735   0.089802
     38      -0.290406   0.172841   0.076292  -0.030540   0.011674  -0.016917
     39      -0.007210  -0.013718   0.035613   0.003437  -0.080110   0.061638
     40      -0.031622  -0.070164  -0.032623  -0.006594   0.042073  -0.054056
     41       0.049720  -0.015775   0.023038   0.002148  -0.051675   0.038652
     42       0.056824   0.096800   0.018873   0.023937  -0.079141   0.039700
     43       0.060741   0.062043   0.027852  -0.022542   0.012931  -0.076538
     44       0.032609  -0.057071   0.089172  -0.038606  -0.030140   0.042307
     45       0.253215   0.214419   0.109514   0.042346  -0.199474   0.321217
     46      -0.008300   0.033615   0.026994   0.005703  -0.068027   0.061507
     47      -0.035630   0.147496   0.060303   0.010581  -0.052980   0.113364
     48      -0.273404   0.029470   0.032177  -0.031555  -0.079706  -0.153719
     49      -0.273109  -0.076617  -0.019919  -0.034755  -0.012671  -0.211026
     50      -0.103220   0.104305   0.042438   0.000089  -0.029547   0.040310
     51       0.138803  -0.238397  -0.091259  -0.015914  -0.063616  -0.234728
     52      -0.066706  -0.210652  -0.081294  -0.026552  -0.005012  -0.253541
     53      -0.032420   0.031800   0.008671  -0.001049  -0.018922  -0.013975
     54       0.062152   0.076525   0.042098   0.001520  -0.086135  -0.000619
     55      -0.003697  -0.023933  -0.248530   0.065526   0.132194  -0.166879
     56       0.047158   0.093370   0.052099   0.008406  -0.112927   0.072444
     57       0.066503   0.079604   0.087060  -0.012011  -0.116260  -0.000310
     58      -0.088174  -0.159993   0.131116  -0.104534   0.102905  -0.161469
     59       0.071984   0.134211  -0.108381   0.075612  -0.068940   0.069681
     60       0.074611   0.094498   0.077341  -0.009116  -0.120992  -0.012452
     61       0.210282   0.276404   0.086647   0.025586  -0.382261  -0.104234
     62      -0.039624  -0.037376  -0.103331   0.030444   0.122530   0.040176
     63      -0.148338  -0.182446   0.087424  -0.113418  -0.123921   0.228065
     64      -0.058032  -0.019058  -0.059227  -0.072835  -0.042223   0.009744
     65      -0.106292  -0.188484   0.415934   0.414455  -0.074540   0.186370
     66       0.025653   0.086381   0.000126  -0.016300  -0.077849  -0.287595
     67       0.038975   0.140442  -0.212015  -0.157516  -0.022975  -0.268439
     68      -0.058098   0.021975  -0.237009  -0.120704  -0.021262  -0.145835
     69       0.204631   0.145323   0.007928  -0.380932   0.253904   0.131365
     70       0.165390   0.123874   0.114199  -0.141299   0.307116  -0.027269
     71       0.065358   0.061156  -0.107627  -0.258123   0.289997   0.063031
     72      -0.055390  -0.045090   0.053267   0.160105   0.014835  -0.026389
     73      -0.016201  -0.016833   0.036604   0.075230  -0.032967  -0.017220
     74       0.011738   0.019774  -0.093698  -0.125756  -0.130926   0.013206
     75      -0.001457  -0.012572   0.070968   0.047926   0.064994   0.005883
     76       0.018869   0.004793   0.060319   0.037889  -0.006869  -0.008747
     77      -0.044298  -0.008979  -0.137780  -0.018250  -0.157472  -0.019670
     78      -0.037359  -0.036690   0.074778   0.173186  -0.073657  -0.031514
     79      -0.006824  -0.013492   0.062425   0.087904  -0.049493  -0.020551
     80       0.021524   0.037412  -0.153327  -0.218988   0.060326   0.037503
     81       0.040338   0.028597   0.086336   0.072324   0.066344  -0.050526
     82      -0.019148  -0.004211  -0.194193  -0.236717  -0.061517   0.117403
     83       0.037932   0.020504   0.105454   0.084127   0.078348  -0.043544
     84       0.034688   0.022185   0.045448   0.005597   0.055181  -0.014328
     85      -0.027861  -0.004600  -0.130787  -0.096936  -0.078846   0.010180
     86       0.029705   0.009302   0.067609   0.019511   0.066274   0.015606
     87      -0.006067   0.003392  -0.002995  -0.002299   0.038536  -0.030400
     88       0.013329  -0.017087  -0.010660  -0.008683  -0.043703  -0.122837
     89       0.013495  -0.006269  -0.013529   0.013225   0.031749   0.040951
     90      -0.006333  -0.118813  -0.024277   0.006081  -0.064059   0.012070
     91       0.204723   0.139308  -0.042497   0.026543   0.225659  -0.231249
     92      -0.181076   0.009460   0.046157  -0.033605  -0.095113   0.084194
     93      -0.044519  -0.146068  -0.019399  -0.001946  -0.115780   0.018286
     94      -0.032246  -0.299385  -0.046266  -0.001768  -0.317116  -0.037942
     95      -0.102469   0.148979   0.037600  -0.034324   0.064026   0.022881
     96      -0.074709  -0.121133  -0.002596  -0.009330  -0.123957   0.024344
     97      -0.264488   0.210087   0.094798  -0.098548  -0.068300  -0.138308
     98      -0.013851  -0.031621  -0.009725   0.007990  -0.012385   0.054404
     99       0.013127   0.009795   0.065851   0.087527   0.013622  -0.040985
    100       0.048499   0.051516  -0.157911  -0.262064   0.049687   0.071213
    101      -0.020513  -0.030350   0.073706   0.097587  -0.013616  -0.008412
    102       0.100778   0.053881   0.036568   0.018424   0.005654   0.121963
    103      -0.174648  -0.170306  -0.026896  -0.028130  -0.097614  -0.128691
    104       0.220972   0.065010   0.035930   0.022446   0.036595   0.141423
                 42         43         44         45         46         47    
      0       0.042622  -0.015334  -0.013616  -0.031776  -0.004274   0.035650
      1       0.020125   0.025182   0.017360   0.043413  -0.016348   0.082640
      2       0.007670  -0.015402  -0.011983  -0.028212   0.004351  -0.019713
      3      -0.027109  -0.005755   0.003090   0.011174   0.010390  -0.072100
      4      -0.008124   0.036746   0.021923   0.047941  -0.000989  -0.006605
      5      -0.004646  -0.018335  -0.008603  -0.017888   0.004711  -0.024438
      6      -0.045120   0.021735   0.023785   0.054924  -0.001364   0.003189
      7      -0.003306   0.037834   0.008839  -0.013701   0.009176   0.003256
      8      -0.021803  -0.003783   0.004121   0.020472  -0.003297   0.000363
      9      -0.030283   0.007555   0.030344   0.100819  -0.017775   0.045861
     10       0.001720  -0.049245  -0.008491   0.020379  -0.010289   0.006488
     11      -0.012585   0.021544   0.015555   0.034129  -0.003410   0.014204
     12      -0.005130   0.043120  -0.006376  -0.064887   0.017586  -0.023354
     13       0.005743   0.043613  -0.000911  -0.066747   0.022168  -0.034431
     14       0.027730  -0.025166   0.000655   0.015708  -0.003064   0.002909
     15       0.045668  -0.010130  -0.010363  -0.047870   0.008742   0.004045
     16      -0.007532   0.028658  -0.023261  -0.078216   0.001607   0.012407
     17      -0.050525   0.039860   0.002962  -0.014094   0.006227  -0.002626
     18       0.060464   0.088116   0.020142   0.030854  -0.017999   0.026353
     19       0.028719  -0.134898  -0.029515   0.029904  -0.024901   0.056486
     20       0.049258  -0.068797   0.041247   0.099657   0.026683  -0.083496
     21      -0.131983  -0.005773  -0.003661  -0.000124   0.028867   0.007349
     22      -0.070909   0.056100   0.021369   0.017965   0.049799  -0.042260
     23      -0.064816   0.059503  -0.027398  -0.095203  -0.008819   0.099095
     24      -0.004664  -0.062818  -0.011219   0.043938   0.004456  -0.036325
     25       0.038729   0.058067  -0.040157   0.009520  -0.002989  -0.008282
     26       0.024733  -0.010673   0.053891  -0.047154  -0.027179   0.032669
     27       0.037056  -0.022067   0.090117  -0.045862   0.050413   0.032137
     28       0.035495   0.041866  -0.060649   0.001389   0.043873   0.060157
     29      -0.005456  -0.036769  -0.022551   0.059330   0.070516  -0.026254
     30       0.000276   0.027815  -0.075667   0.048696  -0.034016  -0.049067
     31      -0.049535  -0.072963   0.044999  -0.021490  -0.066032  -0.009973
     32       0.013505   0.063197   0.021849  -0.036288  -0.059731   0.003440
     33      -0.041259  -0.056538  -0.022368  -0.027426  -0.003703   0.011403
     34      -0.011710   0.006430  -0.002199  -0.009125   0.007367  -0.058637
     35      -0.001168  -0.023693  -0.006846  -0.007304  -0.004025   0.033414
     36      -0.027926  -0.016449  -0.009461  -0.022219   0.013261  -0.072558
     37      -0.032577   0.016587   0.009855   0.014398   0.015250  -0.088859
     38      -0.002663  -0.015755  -0.006881  -0.010764  -0.000135   0.001036
     39       0.016161   0.030167   0.012645   0.021384  -0.001334   0.005854
     40      -0.008737  -0.019112  -0.007610  -0.012635   0.002223  -0.012843
     41       0.011556   0.019081   0.007281   0.011562  -0.002085   0.012443
     42       0.024136  -0.007803  -0.009009  -0.016765  -0.001797   0.001879
     43      -0.007612  -0.008877   0.006659   0.022237  -0.001866   0.004125
     44       0.003278   0.006580  -0.006930  -0.017622  -0.000737  -0.000850
     45       0.055150   0.156412   0.102317   0.246348  -0.074853   0.367264
     46       0.022898   0.040989   0.028236   0.068940  -0.023088   0.116878
     47       0.013995   0.049285   0.033871   0.080631  -0.022447   0.112773
     48       0.047848  -0.053901  -0.041438  -0.103288   0.010687  -0.019523
     49       0.025373  -0.082289  -0.061258  -0.152249   0.027851  -0.107769
     50       0.010775   0.019022   0.013782   0.032280  -0.010319   0.056301
     51       0.040707  -0.082166  -0.063437  -0.149364   0.019005  -0.076694
     52       0.023655  -0.099836  -0.075894  -0.186895   0.035429  -0.147737
     53       0.008640  -0.006652  -0.005473  -0.013415   0.001463  -0.004134
     54       0.036500  -0.023086  -0.036075  -0.103151   0.016081  -0.046870
     55      -0.083763  -0.005132   0.067763   0.241476  -0.043628   0.101271
     56       0.062705  -0.011335  -0.059381  -0.198314   0.035274  -0.088936
     57       0.051864  -0.036114  -0.051460  -0.144305   0.022696  -0.072400
     58      -0.071593  -0.027385   0.058773   0.238452  -0.046009   0.087812
     59       0.040693   0.008772  -0.032865  -0.126665   0.023358  -0.043983
     60       0.051393  -0.037092  -0.048641  -0.133268   0.020440  -0.070001
     61       0.168852  -0.132777  -0.168110  -0.461335   0.068636  -0.223664
     62      -0.054865   0.049001   0.057359   0.152783  -0.022357   0.077161
     63       0.121023  -0.132560  -0.088256  -0.034804  -0.096652   0.196537
     64       0.074760   0.023077   0.001141   0.006829  -0.030543   0.037133
     65      -0.048607  -0.497594  -0.063265   0.129105   0.022759   0.010397
     66       0.098102   0.141411   0.078915   0.107640   0.013590  -0.032929
     67       0.056711   0.285143   0.089994   0.046217   0.036586  -0.094025
     68       0.045515   0.228526   0.096096   0.059257   0.053796  -0.163351
     69       0.427239  -0.283620  -0.017342   0.118956  -0.282426  -0.098919
     70       0.468567   0.017281   0.024383   0.089904  -0.204644  -0.179246
     71       0.445249   0.115924  -0.016284  -0.046906  -0.233013  -0.039939
     72      -0.017413   0.214404  -0.292928  -0.008304  -0.140053   0.100353
     73      -0.059845   0.025540  -0.018776  -0.011799  -0.096819  -0.024917
     74      -0.146624  -0.238389   0.323533   0.012190  -0.053896  -0.233980
     75       0.086092  -0.042675   0.117083  -0.044543   0.140803   0.065994
     76      -0.020557  -0.101812   0.223897  -0.052353  -0.009893  -0.066837
     77      -0.224757   0.151166  -0.328515   0.085981  -0.361403  -0.125295
     78      -0.156866   0.043598  -0.004620  -0.050013  -0.307771  -0.098144
     79      -0.084930  -0.066756   0.162314  -0.044726  -0.108849  -0.092066
     80       0.146048   0.081032  -0.265891   0.110638   0.272340   0.156403
     81       0.077559   0.055501   0.162730  -0.113735   0.069999   0.094485
     82      -0.048309  -0.153264  -0.305702   0.250538   0.117937  -0.111437
     83       0.092150   0.060627   0.101999  -0.077272   0.124669   0.101443
     84       0.073982   0.002714   0.057768  -0.019022   0.186083   0.077772
     85      -0.095964  -0.016696   0.288458  -0.209971  -0.291099   0.017291
     86       0.086919  -0.010324  -0.234021   0.170452   0.265357   0.003750
     87      -0.020602  -0.040447  -0.021885  -0.027478  -0.015820   0.077531
     88       0.023453  -0.021695  -0.000874   0.009308  -0.008614   0.052806
     89      -0.012670  -0.016072  -0.008545  -0.009246  -0.003911   0.002002
     90       0.036191   0.033929   0.017806   0.022011   0.010279  -0.057740
     91      -0.092140  -0.242454  -0.099524  -0.095783  -0.076979   0.356404
     92       0.025867   0.102767   0.035656   0.026925   0.028774  -0.111593
     93       0.056023   0.081548   0.036820   0.038163   0.022140  -0.090178
     94       0.159425   0.186171   0.101146   0.126811   0.056132  -0.234799
     95      -0.035341   0.006961  -0.010682  -0.031957  -0.001943   0.016570
     96       0.058510   0.091434   0.043784   0.047561   0.028999  -0.126485
     97       0.009656   0.056661   0.015988  -0.000797   0.005052   0.055579
     98       0.007808   0.021814   0.009365   0.010088   0.008464  -0.052794
     99       0.001631   0.049465   0.042744  -0.035908  -0.089672  -0.014810
    100       0.111691  -0.118573   0.181598  -0.069071   0.378402   0.198811
    101      -0.039549   0.034851  -0.241262   0.136867  -0.093850  -0.126103
    102      -0.021737   0.025507   0.011556   0.014486   0.018433  -0.102641
    103       0.049005  -0.004905  -0.002313   0.004554  -0.027476   0.149486
    104      -0.035338   0.027096   0.014721   0.022686   0.020665  -0.117217
                 48         49         50         51         52         53    
      0       0.067346  -0.024162  -0.009741   0.032834   0.007734   0.061470
      1       0.043005   0.054626   0.017823  -0.026086   0.030004  -0.101312
      2      -0.048776   0.102107   0.019359  -0.081484   0.010093   0.062125
      3      -0.107161   0.006380   0.006704  -0.034263  -0.023523  -0.074936
      4      -0.005692  -0.037749  -0.011446   0.023923  -0.025419   0.074553
      5       0.004953  -0.083831  -0.022478   0.073541  -0.016456  -0.056736
      6      -0.002325   0.021520  -0.007291   0.029359  -0.027877  -0.044559
      7       0.118828   0.005463   0.017286  -0.032416   0.016286   0.127373
      8      -0.014014  -0.067816   0.033424  -0.090235  -0.005998  -0.070763
      9      -0.021330  -0.040301   0.009298  -0.038195   0.019631   0.060646
     10      -0.097389   0.008617  -0.017608   0.037648  -0.011333  -0.082532
     11      -0.013932   0.081374  -0.040519   0.098367  -0.000047   0.056091
     12       0.094711   0.017338   0.005291   0.001749   0.021956  -0.007591
     13       0.116967   0.042301   0.007957   0.014147   0.012180   0.002560
     14      -0.032651   0.014237  -0.000966   0.011145   0.002092  -0.002736
     15       0.082014   0.017741  -0.002941   0.010404   0.138446  -0.009214
     16       0.012228   0.004059   0.012127   0.002542  -0.048723  -0.066705
     17       0.041040   0.009631   0.014878   0.016722   0.078663   0.021032
     18      -0.086414  -0.019486  -0.002929  -0.011850  -0.087797   0.013369
     19      -0.080589  -0.023762  -0.014059  -0.007690   0.031468   0.028167
     20       0.059978   0.013806   0.000970  -0.007795  -0.065651  -0.005216
     21      -0.003318   0.000613   0.003835   0.004327   0.002241   0.005851
     22       0.051329   0.014710   0.006740   0.001497  -0.041418  -0.021824
     23      -0.081705  -0.019308  -0.004003   0.003737   0.052853   0.013851
     24       0.038837   0.008402   0.000502  -0.000826  -0.002419  -0.005009
     25       0.003654   0.001668   0.001679  -0.001370  -0.026300  -0.015419
     26      -0.035979  -0.009582  -0.003406   0.000723   0.040008   0.016876
     27      -0.015601  -0.003376  -0.001446  -0.000986  -0.000856  -0.002178
     28      -0.060107  -0.014307  -0.001523   0.001317   0.020274   0.022779
     29       0.036654   0.009249   0.002136  -0.001731  -0.034204  -0.013034
     30       0.046240   0.010881   0.000804  -0.000562  -0.012888  -0.012488
     31       0.000899  -0.000917  -0.002000   0.001110   0.024454   0.011213
     32      -0.025535  -0.005052   0.001542   0.000783  -0.014260   0.003874
     33      -0.007679  -0.001845   0.038062   0.019145   0.053397  -0.019520
     34      -0.091127  -0.022998  -0.048380  -0.026203  -0.094817  -0.038174
     35       0.052426   0.005071  -0.104884  -0.034184   0.058462  -0.002048
     36      -0.072206  -0.026533  -0.013276   0.007127   0.062461  -0.060992
     37      -0.083129  -0.011013  -0.001856  -0.007642  -0.014967   0.093808
     38      -0.012147   0.013331   0.021603   0.002889   0.035637  -0.061159
     39       0.009315   0.004417   0.000587  -0.005379  -0.046644   0.061905
     40      -0.018103  -0.007524  -0.003614   0.003587   0.033728  -0.054991
     41       0.018231   0.003762  -0.001069  -0.003676  -0.035832   0.047402
     42      -0.014436  -0.001105  -0.000407   0.000112  -0.024628   0.012331
     43      -0.006845  -0.004844  -0.002157  -0.000481   0.028667   0.004724
     44       0.002971  -0.004532   0.000332  -0.003739  -0.019997   0.003038
     45       0.188009   0.194166   0.074260  -0.081496   0.125675  -0.515140
     46       0.097105  -0.016278   0.005345   0.034922   0.029291  -0.152705
     47       0.154182  -0.181720  -0.029337   0.160397   0.005060  -0.169700
     48       0.217170  -0.415304  -0.101902   0.319711  -0.053496   0.174252
     49       0.075685  -0.227571  -0.065760   0.156067  -0.057068   0.295278
     50       0.139267  -0.232512  -0.045534   0.182396  -0.007953  -0.097735
     51      -0.193783   0.467705   0.085304  -0.346868   0.057344   0.249650
     52      -0.074033   0.074028  -0.005786  -0.061902  -0.026686   0.356737
     53       0.016064  -0.031809  -0.008355   0.020050  -0.005912   0.039490
     54       0.025201  -0.027326   0.020817  -0.041473  -0.016998  -0.067315
     55       0.021419  -0.422424   0.174291  -0.473260   0.075700   0.036888
     56       0.068135   0.036489   0.003128   0.019674  -0.034954  -0.088800
     57      -0.034872   0.107186  -0.043997   0.126379  -0.044364  -0.119701
     58      -0.295371   0.285808  -0.178710   0.404347  -0.011717   0.018862
     59       0.172953  -0.208926   0.121204  -0.279722   0.012461  -0.006830
     60      -0.035746   0.058643  -0.025230   0.067739  -0.037520  -0.087545
     61       0.011093  -0.091498   0.060313  -0.116037  -0.089921  -0.366958
     62       0.067286  -0.128988   0.055898  -0.151014   0.049207   0.139044
     63      -0.340573  -0.079815  -0.016377  -0.007226  -0.088833   0.025367
     64      -0.106272  -0.023573  -0.003747  -0.006758  -0.082209  -0.003945
     65       0.036518  -0.006110  -0.025823  -0.007126   0.199037   0.071477
     66      -0.051753  -0.011317  -0.001796  -0.002516   0.001225   0.082093
     67       0.015815   0.010170   0.006281  -0.001812  -0.094956  -0.006982
     68       0.115713   0.035379   0.016042  -0.009288  -0.221792  -0.079586
     69       0.016610  -0.006174  -0.014005  -0.002335   0.129859   0.084003
     70       0.113770   0.026585   0.000977  -0.010929  -0.109288  -0.046989
     71      -0.009200  -0.001632  -0.005046  -0.010242  -0.083225  -0.047715
     72      -0.147364  -0.036853  -0.004627   0.006659   0.097833   0.064923
     73       0.005863   0.000845   0.000185   0.001460   0.016911   0.003077
     74       0.254082   0.061490   0.007728  -0.006768  -0.110386  -0.096946
     75      -0.033651  -0.007259  -0.002083  -0.002041  -0.009605   0.000973
     76       0.081430   0.020032   0.001750  -0.003043  -0.038006  -0.038376
     77       0.044638   0.008486   0.003222   0.006132   0.045889   0.009033
     78       0.046847   0.009192  -0.000139   0.003035   0.042406  -0.002469
     79       0.084251   0.019918   0.001601  -0.001567  -0.020938  -0.030070
     80      -0.130780  -0.030187  -0.001369   0.001311   0.009111   0.045766
     81      -0.098643  -0.021330   0.001380   0.000014  -0.014023   0.009033
     82       0.177434   0.038036  -0.003721  -0.002556   0.032487  -0.030065
     83      -0.091302  -0.019738   0.001357  -0.000172  -0.013049   0.007553
     84      -0.046528  -0.009855   0.000710  -0.001340  -0.009676  -0.000937
     85      -0.099180  -0.022695   0.000067   0.004706   0.018425   0.040779
     86       0.070391   0.015717  -0.000913  -0.003592  -0.004551  -0.028803
     87       0.056373   0.016556  -0.039541  -0.024069  -0.117026   0.002205
     88       0.066653   0.016963   0.058817   0.026692   0.057749   0.020412
     89      -0.029682   0.000414   0.124674   0.040014  -0.068188   0.004377
     90      -0.048220  -0.009117   0.163520   0.068506   0.093637  -0.001727
     91       0.247662   0.087467   0.207478   0.039792  -0.427430   0.076067
     92      -0.057677  -0.033090  -0.311760  -0.102732   0.135913  -0.045923
     93      -0.039648  -0.014482   0.033479   0.026202   0.180493  -0.003042
     94      -0.103939  -0.035050   0.252102   0.137763   0.565762   0.023599
     95       0.040528  -0.003030  -0.354779  -0.134258  -0.059126  -0.037555
     96      -0.063103  -0.025816  -0.006240   0.019154   0.256229  -0.019778
     97       0.181696   0.010943  -0.685318  -0.235766   0.133644  -0.022134
     98      -0.058133  -0.011570   0.103656   0.040959   0.034995  -0.004788
     99      -0.013082  -0.002082   0.001525   0.000911  -0.018416   0.004869
    100      -0.121803  -0.028223  -0.003084  -0.000496   0.037594   0.023603
    101       0.123830   0.027683   0.000425  -0.001609  -0.008344  -0.032392
    102      -0.093577  -0.028864  -0.016472  -0.000224   0.040515   0.051760
    103       0.136605   0.041041   0.022799  -0.003204  -0.101126  -0.032960
    104      -0.108956  -0.041909  -0.022448   0.006138   0.073864   0.022586
                 54         55         56         57         58         59    
      0      -0.000358   0.045457   0.083099  -0.025193   0.022208  -0.004298
      1       0.002698   0.000092   0.022341  -0.025411   0.035903   0.000893
      2      -0.000810   0.019031   0.025890   0.000707  -0.004742  -0.002760
      3      -0.000487  -0.076899  -0.153400   0.053213  -0.033704  -0.020435
      4      -0.003100  -0.020279  -0.071564   0.075150  -0.107516  -0.019185
      5       0.000447  -0.022638  -0.033455  -0.009747   0.028419   0.000670
      6       0.001098  -0.071305  -0.118395   0.054705  -0.071618   0.014488
      7       0.001596  -0.020133  -0.024738   0.013415  -0.010126   0.059456
      8       0.000724  -0.018442  -0.031292   0.014545  -0.019620  -0.019572
      9      -0.002461   0.052143   0.070464  -0.014798   0.011998  -0.007962
     10      -0.001121   0.014716   0.017399  -0.002036  -0.003852  -0.017983
     11      -0.001245   0.012652   0.016159  -0.004452   0.003438   0.004534
     12       0.001725  -0.034932  -0.044116  -0.030678   0.087176   0.016105
     13       0.004831  -0.038204  -0.006407  -0.068271   0.109758   0.011844
     14      -0.001442   0.001833  -0.011434   0.020936  -0.013594  -0.000552
     15       0.005172   0.024364   0.033460   0.046269  -0.081562  -0.043268
     16      -0.000999   0.059741   0.127258   0.008520  -0.119115  -0.056925
     17       0.000653  -0.010837  -0.037715   0.002884   0.005130   0.015376
     18      -0.013515   0.015662  -0.061381  -0.040721   0.014647   0.000324
     19      -0.002441   0.011589  -0.065230   0.033252   0.040710   0.055772
     20       0.017192  -0.085894   0.087939  -0.003469   0.004960  -0.031865
     21       0.028070  -0.074174   0.077840   0.041579   0.013904   0.001235
     22       0.010259   0.035027   0.010911  -0.006501  -0.021105  -0.073130
     23      -0.008568   0.092018  -0.129493  -0.029942   0.012428   0.059644
     24      -0.099975  -0.038755   0.050425   0.049504   0.028635   0.059720
     25      -0.101128   0.039303   0.008432   0.085430   0.047398   0.077313
     26      -0.095718  -0.032429  -0.035241  -0.141585  -0.081566  -0.152072
     27       0.061496   0.060741  -0.060690  -0.029677  -0.012879  -0.013344
     28       0.069673  -0.083402   0.042712  -0.021110  -0.011640  -0.019030
     29       0.062519   0.030114   0.009131   0.052908   0.027860   0.040523
     30       0.065758   0.071977  -0.055296  -0.025376  -0.014990  -0.026742
     31       0.073306  -0.016796  -0.017323  -0.045222  -0.018675  -0.020415
     32       0.066746  -0.039863   0.058048   0.068834   0.033882   0.054005
     33       0.002658   0.038196   0.062996   0.036373  -0.112571   0.035189
     34      -0.002988   0.033830   0.106500  -0.101564  -0.069239   0.107354
     35       0.002883  -0.002348  -0.017584   0.056946  -0.014536  -0.030229
     36       0.003445   0.033122   0.078565  -0.044739   0.074593   0.047231
     37      -0.003144  -0.015942  -0.056427   0.001671   0.055550  -0.034467
     38       0.002963   0.019874   0.054951  -0.019276   0.026417   0.020425
     39      -0.003055  -0.018222  -0.044710   0.009040   0.001472  -0.022941
     40       0.002343   0.010099   0.028535  -0.014512   0.062715  -0.018223
     41      -0.002312  -0.011686  -0.029124   0.010419  -0.045083   0.010079
     42      -0.000482   0.037433   0.080310  -0.024420  -0.003625  -0.006548
     43      -0.000492  -0.015300  -0.045818   0.022859  -0.003934   0.003723
     44       0.001287   0.020257   0.047125  -0.021040   0.000847  -0.002473
     45       0.012440  -0.021584   0.064598  -0.103293   0.084642   0.076001
     46       0.003674  -0.004899   0.023602  -0.034734   0.043931   0.009041
     47       0.003273  -0.012745   0.010898  -0.032354   0.026479   0.025087
     48      -0.002837   0.066544   0.109485  -0.028082   0.014644   0.017711
     49      -0.005271   0.064232   0.080150   0.011545  -0.052038   0.021002
     50       0.001971  -0.004505   0.013150  -0.032215   0.061427   0.003940
     51      -0.001782   0.090779   0.139475  -0.022486   0.022075   0.011805
     52      -0.005779   0.074526   0.088212   0.021111  -0.062197   0.015801
     53      -0.000858   0.012981   0.018034   0.001351  -0.010778  -0.002737
     54       0.002490  -0.049785  -0.074434   0.030129  -0.029160   0.009125
     55      -0.002819   0.116394   0.163328  -0.052302   0.066076  -0.048383
     56       0.004816  -0.102883  -0.146631   0.047231  -0.043972   0.024043
     57       0.002941  -0.082693  -0.125345   0.042202  -0.040381   0.007382
     58      -0.007608   0.103702   0.135219  -0.046483   0.042002  -0.043226
     59       0.003986  -0.047756  -0.061559   0.026302  -0.026284   0.024549
     60       0.001497  -0.049125  -0.068967   0.011019  -0.008441  -0.011520
     61       0.009104  -0.177650  -0.238905   0.041301  -0.028185  -0.027124
     62      -0.002200   0.068238   0.095067  -0.018429   0.018823   0.006488
     63      -0.015532   0.178597  -0.094479   0.366648   0.224723  -0.316182
     64      -0.003503   0.061762   0.010798   0.142240   0.060114  -0.128163
     65       0.017176  -0.147179  -0.093990  -0.135526   0.022283   0.298407
     66      -0.023365  -0.089514  -0.355031  -0.515456   0.052823   0.445021
     67      -0.013720  -0.034258  -0.070919  -0.221390  -0.003096   0.120542
     68       0.015938  -0.053211   0.283743   0.118752  -0.057295  -0.285602
     69       0.044179  -0.337672   0.069568  -0.322172  -0.115642  -0.060317
     70       0.000987   0.100364   0.012685   0.101746   0.026241  -0.013426
     71      -0.027344   0.272587  -0.124879   0.239576   0.116226   0.151915
     72      -0.122004  -0.271629   0.131022  -0.099363  -0.056907  -0.119166
     73      -0.121629  -0.043216   0.029323  -0.006587  -0.005691  -0.010680
     74      -0.159878   0.331534  -0.141702   0.138189   0.074332   0.140592
     75       0.156851   0.072956  -0.074654  -0.040659  -0.017181  -0.025948
     76      -0.072089   0.173679  -0.109281  -0.000759  -0.001131  -0.006387
     77      -0.361353  -0.192363   0.172271   0.085440   0.038921   0.079436
     78      -0.332936  -0.036053   0.007890  -0.053948  -0.031133  -0.069457
     79      -0.109719   0.122558  -0.081358  -0.020302  -0.012044  -0.032028
     80       0.291258  -0.192682   0.143727   0.057776   0.031326   0.065030
     81      -0.136352  -0.110314   0.120056   0.111141   0.056521   0.079372
     82      -0.078627   0.235504  -0.265082  -0.259087  -0.135937  -0.223700
     83      -0.200563  -0.106412   0.121023   0.107726   0.053050   0.069736
     84      -0.249873  -0.062779   0.081613   0.076254   0.040489   0.063231
     85       0.259849  -0.210280   0.179795   0.095925   0.040689   0.058082
     86      -0.243399   0.156869  -0.144283  -0.079173  -0.027305  -0.025968
     87      -0.002540  -0.015157  -0.013837  -0.015533   0.037274  -0.016689
     88       0.001758  -0.018708  -0.053842   0.040440   0.033934  -0.030424
     89      -0.002628   0.005050   0.015183  -0.025213   0.000359   0.008231
     90       0.001685   0.016412   0.020333   0.004613  -0.033892   0.024524
     91      -0.010089  -0.083117  -0.135839  -0.007027   0.167988  -0.117887
     92       0.003655   0.026068   0.047146   0.001659  -0.041138   0.033269
     93       0.003939   0.019210   0.001550   0.041981  -0.033739  -0.013527
     94       0.012080   0.037639  -0.037780   0.141618  -0.081492  -0.034113
     95       0.001318   0.000928   0.033226  -0.019898  -0.012787   0.019227
     96       0.006989   0.029922   0.032210   0.048004  -0.090064   0.029001
     97       0.007758  -0.040732  -0.063820   0.074893   0.012859  -0.062162
     98       0.000183   0.017111   0.028190  -0.006966  -0.033029   0.020165
     99       0.110941  -0.036389   0.058236   0.067279   0.034140   0.060857
    100      -0.475613  -0.156207   0.109970  -0.007098  -0.013315  -0.038804
    101       0.145382   0.207635  -0.195398  -0.115138  -0.056745  -0.098988
    102       0.000050   0.005490  -0.009207  -0.024193   0.400218  -0.235002
    103      -0.002601  -0.029069  -0.032640   0.038727  -0.544772   0.302342
    104       0.001976   0.009631   0.000788  -0.025973   0.463288  -0.268464
                 60         61         62         63         64         65    
      0       0.004231   0.009222  -0.020302   0.011678   0.003656   0.083168
      1       0.000240  -0.000877  -0.004593   0.007693   0.001887   0.061466
      2       0.001271   0.004251  -0.006329  -0.000174   0.000860   0.004015
      3       0.076275  -0.018337   0.039195  -0.059513   0.001785  -0.183475
      4       0.003009   0.028289  -0.020277  -0.050727   0.005599  -0.156000
      5       0.030709  -0.019219   0.024809  -0.002253  -0.001809  -0.008029
      6      -0.165967   0.067783  -0.052049   0.006007   0.009810   0.154839
      7      -0.264308   0.026499   0.022191  -0.043675   0.012730   0.001940
      8       0.046822   0.010662  -0.028790   0.019516  -0.001086   0.057648
      9       0.052993  -0.013877   0.005595   0.006789  -0.004481  -0.055401
     10       0.065680  -0.001245  -0.023275   0.135241  -0.039523  -0.088481
     11      -0.005248  -0.002323   0.012076  -0.056298   0.015323   0.017796
     12       0.030848  -0.064236   0.022197   0.093374  -0.020978   0.027942
     13       0.088809  -0.057461   0.080804  -0.044774  -0.000755  -0.032429
     14      -0.028585  -0.001818  -0.027922   0.052996  -0.006841   0.024603
     15       0.178833  -0.026842  -0.062439   0.024280   0.005852   0.032607
     16       0.080641   0.090700  -0.114467  -0.023905   0.007825  -0.097478
     17       0.059390  -0.011233   0.045308   0.021577  -0.006885   0.053604
     18      -0.022559   0.109214   0.128228   0.000707  -0.048150   0.014586
     19      -0.002165   0.035520   0.065876   0.012715   0.010452   0.025324
     20      -0.040062  -0.041493  -0.037874  -0.015487  -0.005108  -0.015717
     21      -0.005327  -0.021656  -0.009893   0.009621   0.031571  -0.002655
     22      -0.041197  -0.031177   0.007053   0.005281   0.014329   0.000833
     23       0.018086   0.003573  -0.034632  -0.026458  -0.049204   0.000111
     24       0.029658   0.012879  -0.008138   0.015666   0.057057  -0.012421
     25       0.025621  -0.000948  -0.034729  -0.042939  -0.111723   0.013479
     26      -0.063831  -0.012916   0.048254   0.025291   0.048654   0.000750
     27      -0.004803   0.003723   0.001919  -0.007761  -0.021747   0.000638
     28      -0.005210   0.002220   0.010491   0.012160   0.030020  -0.004352
     29       0.016162   0.002945  -0.005467  -0.002069  -0.008427   0.005340
     30      -0.011741  -0.003517   0.006720   0.000101   0.003524   0.000479
     31      -0.006303  -0.000784   0.000048   0.002176  -0.003125   0.000328
     32       0.022687   0.004363  -0.011989  -0.004380   0.003345  -0.003364
     33      -0.079945   0.003797  -0.005231   0.000120   0.000424   0.098891
     34      -0.039383  -0.037693   0.002607   0.064302   0.001293   0.160320
     35      -0.016579   0.012051  -0.003321  -0.025659  -0.000543  -0.026852
     36      -0.121739  -0.033501   0.086406  -0.032777  -0.003364  -0.140311
     37       0.162417  -0.044332   0.019928   0.051930  -0.011783   0.105029
     38      -0.119972   0.018041   0.012146  -0.033445   0.004697  -0.091819
     39       0.061016   0.007178  -0.023682   0.018173  -0.000631   0.045332
     40      -0.054646   0.035221  -0.018869  -0.011016   0.003084  -0.020827
     41       0.051716  -0.025079   0.009810   0.011299  -0.002302   0.021248
     42       0.023816   0.011748   0.009896  -0.055057   0.008191  -0.046636
     43      -0.016167  -0.007452  -0.009144   0.032698  -0.003309   0.030967
     44       0.016797   0.007818   0.007408  -0.033587   0.005375  -0.031118
     45      -0.076429  -0.066773   0.062797   0.064448  -0.023772  -0.045372
     46      -0.012684  -0.005955   0.001287   0.015692  -0.000729   0.060216
     47      -0.027850  -0.019527   0.019972   0.028778  -0.008425   0.009507
     48      -0.060818   0.002430   0.001340   0.032471  -0.012162  -0.050677
     49      -0.069730   0.005799  -0.000714   0.026915  -0.013654  -0.119880
     50      -0.022842  -0.004498   0.011973   0.016276  -0.007273  -0.010881
     51      -0.085711   0.014037  -0.004361   0.037850  -0.016012  -0.080508
     52      -0.074557   0.016804  -0.013247   0.037224  -0.012769  -0.074301
     53       0.013721   0.002120  -0.007383  -0.005317   0.004239   0.028801
     54      -0.105298   0.028842  -0.036968   0.187116  -0.051103  -0.043739
     55       0.271331  -0.059091   0.054838  -0.454920   0.136765   0.387346
     56      -0.189401   0.047037  -0.037747   0.130689  -0.030944   0.065882
     57      -0.116105   0.042566  -0.036554   0.066546  -0.010212   0.157467
     58       0.257060  -0.043529   0.045418  -0.335843   0.097299   0.227330
     59      -0.149944   0.025086  -0.039188   0.342787  -0.102804  -0.290719
     60       0.052627  -0.001775   0.021291  -0.261447   0.078910   0.200594
     61       0.078459   0.008054   0.021877  -0.472628   0.146934   0.441924
     62      -0.008811  -0.013840   0.003668   0.086758  -0.028702  -0.120689
     63      -0.548968  -0.728272  -0.252520  -0.031757   0.052101   0.053174
     64      -0.180791  -0.189250  -0.027407  -0.028817  -0.028718   0.034823
     65       0.214168   0.210716   0.049570   0.080527   0.132142  -0.028203
     66       0.027756  -0.156110  -0.662516  -0.105468   0.243069  -0.283671
     67      -0.032898  -0.100444  -0.295106  -0.013671   0.138245  -0.142005
     68      -0.096016   0.025622   0.208982   0.040562  -0.100775   0.056800
     69      -0.033239  -0.044853  -0.159374  -0.217629  -0.575968   0.046179
     70       0.002913   0.024628   0.075995   0.094520   0.240547  -0.022870
     71       0.085977   0.092327   0.118853   0.179138   0.481178  -0.050010
     72      -0.052267  -0.020690   0.042883   0.031483   0.055240   0.015080
     73      -0.005026  -0.004234  -0.002081   0.003189   0.017102  -0.007392
     74       0.055538   0.011078  -0.059212  -0.042270  -0.072033  -0.014798
     75      -0.010102   0.004113   0.015120   0.004978   0.004173   0.004172
     76      -0.009511  -0.009734  -0.013957  -0.042451  -0.121635   0.021358
     77       0.036035   0.002105  -0.047207  -0.020846  -0.017920  -0.026020
     78      -0.034099  -0.019276   0.026230   0.042864   0.108888   0.000019
     79      -0.019440  -0.012040   0.006849  -0.009693  -0.045222   0.021607
     80       0.037023   0.021919  -0.007338   0.013918   0.056394  -0.024680
     81       0.024484  -0.001811  -0.035888  -0.023266  -0.136370   0.026631
     82      -0.089888  -0.015885   0.077005   0.057199   0.161551  -0.014874
     83       0.022424  -0.001268  -0.021405  -0.007803  -0.068952   0.015687
     84       0.025147   0.002576  -0.020642  -0.013516  -0.049603   0.003611
     85       0.030607   0.008358   0.007690   0.039620   0.118853  -0.016537
     86      -0.015958  -0.005637  -0.023801  -0.047848  -0.144281   0.017122
     87       0.018591   0.006042  -0.007062  -0.003432   0.003151  -0.038745
     88      -0.013644   0.005233   0.004491  -0.017951  -0.000664  -0.058544
     89       0.012700   0.000700  -0.003088   0.007695   0.000282   0.016026
     90      -0.035457  -0.009790   0.006131   0.005324  -0.009654   0.037853
     91       0.141893   0.049768  -0.027566  -0.036768   0.003450  -0.077214
     92      -0.060804  -0.018630   0.006811   0.012430   0.014643  -0.063598
     93       0.014531   0.017882  -0.002104  -0.010217   0.004554   0.018942
     94       0.002756   0.026861   0.009587  -0.025019   0.004069   0.046658
     95      -0.034250   0.001420   0.002401  -0.007869  -0.007202  -0.001012
     96      -0.056378   0.009102   0.007477  -0.013001  -0.018599   0.097220
     97       0.068187   0.026683  -0.010173  -0.025328  -0.008171   0.030102
     98      -0.011028   0.002932   0.001065   0.003080  -0.005429   0.046674
     99       0.027862   0.006976  -0.014244  -0.010711   0.008118  -0.008876
    100      -0.012926   0.007707   0.046266   0.044138   0.181171  -0.025499
    101      -0.047816  -0.019023   0.008855  -0.000752  -0.078737   0.024445
    102      -0.057881   0.254692  -0.230493   0.026505   0.012633   0.109214
    103       0.132282  -0.341399   0.295637  -0.022126  -0.017290  -0.114746
    104      -0.095808   0.300289  -0.261763   0.017973   0.016469   0.115884
                 66         67         68         69         70         71    
      0      -0.064096   0.012116   0.101272  -0.006360  -0.011540  -0.026802
      1      -0.023846   0.004555   0.038440  -0.005149  -0.003677   0.062383
      2      -0.013664   0.002443   0.020956  -0.000077  -0.002328  -0.036065
      3       0.006280  -0.001512   0.004736   0.000931   0.059349   0.145215
      4      -0.007191  -0.001148   0.005774   0.009453   0.024715  -0.140714
      5       0.005650  -0.000140  -0.001092  -0.003250   0.014305   0.112967
      6       0.003597  -0.002101  -0.017656  -0.007194  -0.083830  -0.018741
      7       0.007294   0.002656   0.012133   0.000250   0.093920   0.182658
      8      -0.001847  -0.001726  -0.011391  -0.002919  -0.071637  -0.084478
      9      -0.003415   0.000934   0.007426   0.002144   0.020129   0.000383
     10      -0.003680  -0.001193   0.011519  -0.009019  -0.071337  -0.007883
     11      -0.000015   0.000807  -0.002565   0.004902   0.036407  -0.001343
     12      -0.010987   0.006087   0.009216   0.021019   0.156592  -0.230187
     13      -0.005580  -0.001889   0.006394  -0.017776  -0.218805  -0.017347
     14      -0.001681   0.003271   0.000639   0.015723   0.149063  -0.078174
     15      -0.000955  -0.002713  -0.021202   0.004277   0.132389   0.172380
     16      -0.000477  -0.003768  -0.001221   0.008936   0.037952  -0.047567
     17      -0.001524  -0.000531  -0.008156  -0.000876   0.038444   0.081582
     18      -0.002904   0.000463   0.001716  -0.006316  -0.006161  -0.036521
     19       0.002421   0.000052   0.002060   0.003443  -0.020723   0.013511
     20       0.009789   0.002390   0.007869   0.006009  -0.041913   0.003854
     21       0.002509   0.004622   0.001489   0.007584  -0.002284   0.003141
     22       0.001202   0.009628   0.000259   0.006839  -0.012137   0.003169
     23      -0.000848  -0.016037   0.000690  -0.016974  -0.005298   0.005238
     24       0.002408  -0.002554   0.002834   0.018582  -0.018017   0.001417
     25      -0.003607  -0.035151  -0.000305  -0.036829   0.021288  -0.001877
     26       0.001291   0.040116  -0.002909   0.015539  -0.005278   0.002759
     27      -0.003897   0.070612  -0.011648  -0.035701   0.009310  -0.002925
     28       0.000334   0.032467  -0.003174   0.003145  -0.003687  -0.002302
     29       0.003619  -0.118066   0.016616   0.038329   0.000914   0.000174
     30      -0.002789  -0.019461  -0.002598  -0.056877   0.011319  -0.004413
     31       0.006157   0.045636   0.004673   0.102848  -0.027452   0.013886
     32      -0.003002  -0.031956  -0.002013  -0.057052   0.001408   0.002015
     33      -0.001628  -0.001390   0.004098  -0.010782  -0.171867  -0.068666
     34       0.014104   0.003389   0.001057  -0.001606   0.075688   0.099126
     35      -0.005432  -0.001740   0.001720  -0.003862  -0.091890  -0.063253
     36       0.006323   0.005141   0.028079   0.006660   0.062666  -0.075339
     37       0.004450  -0.001500  -0.023955  -0.006642  -0.073296   0.019123
     38      -0.000304   0.002280   0.019172   0.005076   0.053174  -0.032848
     39      -0.001139  -0.001193  -0.011495  -0.000845  -0.006555   0.019354
     40       0.001111   0.000004   0.003960   0.000653   0.017821   0.013003
     41      -0.000461  -0.000183  -0.005049  -0.000440  -0.009819  -0.002308
     42       0.003341  -0.002081   0.002281  -0.010611  -0.098114   0.086205
     43      -0.001053   0.002032  -0.002774   0.008706   0.087444  -0.027354
     44       0.001810  -0.002127   0.002150  -0.008463  -0.074583   0.043721
     45       0.264380  -0.048329  -0.438265   0.024466  -0.046292  -0.190579
     46       0.004322  -0.000380  -0.006771  -0.003105  -0.008365   0.056551
     47       0.072772  -0.012385  -0.116484   0.004068  -0.017238   0.005029
     48       0.186438  -0.035326  -0.315835   0.018255  -0.015215   0.004235
     49       0.168527  -0.032211  -0.289375   0.025201  -0.028501  -0.330265
     50       0.157382  -0.029895  -0.261543   0.007398   0.008516   0.319649
     51       0.264042  -0.050520  -0.444801   0.023302  -0.014818   0.125711
     52       0.095197  -0.017583  -0.162940   0.016750  -0.039151  -0.347573
     53      -0.079811   0.015290   0.132911  -0.005481  -0.002050  -0.093897
     54       0.008903  -0.003849   0.004247  -0.017749  -0.093584   0.057128
     55       0.021830  -0.001532  -0.094405   0.040521   0.206389  -0.225221
     56       0.017471  -0.005219  -0.016076  -0.015790  -0.083467   0.046636
     57       0.025022  -0.007178  -0.043192  -0.009820  -0.080647  -0.036129
     58       0.006910   0.000513  -0.054785   0.032037   0.175333  -0.150757
     59      -0.013484   0.000618   0.065318  -0.029923  -0.163812   0.142129
     60      -0.003543   0.002538  -0.025686   0.021651   0.107477  -0.106687
     61      -0.004748   0.003313  -0.052336   0.034510   0.166574  -0.179526
     62      -0.000433   0.000466   0.017272  -0.004686   0.013543   0.072942
     63       0.000987   0.013032   0.001960  -0.045361  -0.024644   0.012520
     64       0.026854   0.008544   0.016824   0.007927  -0.127163   0.087109
     65      -0.054095  -0.010964  -0.033865  -0.017869   0.236995  -0.163269
     66       0.030444  -0.011566   0.033194   0.021904  -0.211065  -0.057978
     67      -0.048725  -0.005098  -0.023729  -0.023869   0.129736  -0.185596
     68      -0.055876   0.005921  -0.036616  -0.036988   0.239039  -0.143565
     69      -0.015333  -0.082727  -0.006537  -0.140942   0.082405  -0.029402
     70       0.005169   0.042425   0.000940   0.059669  -0.025029   0.000958
     71       0.011934   0.058770   0.005869   0.115180  -0.052187   0.014485
     72       0.015438  -0.351378   0.054624   0.155620  -0.021857   0.021863
     73      -0.001330   0.091689  -0.011404  -0.019078  -0.022077   0.010435
     74      -0.013597   0.327122  -0.049777  -0.141877  -0.015453   0.005701
     75       0.002665  -0.072520   0.010823   0.032262  -0.004108  -0.000630
     76      -0.004302  -0.066217   0.002689  -0.040175   0.028226   0.014309
     77      -0.020353   0.538527  -0.080984  -0.225958   0.032511  -0.015091
     78       0.019374  -0.339076   0.057587   0.193028  -0.060011   0.011678
     79       0.006991  -0.285665   0.038701   0.079415   0.023952  -0.004138
     80      -0.007515   0.312289  -0.041965  -0.081872  -0.023640   0.002124
     81       0.013752   0.126851   0.015381   0.307453   0.046299  -0.042884
     82      -0.020000  -0.104020  -0.019402  -0.308404   0.091099  -0.058906
     83       0.002107   0.050856   0.004958   0.127551   0.080959  -0.064469
     84       0.008292   0.092640   0.007915   0.290825  -0.082440   0.048528
     85      -0.013794  -0.097248  -0.010389  -0.219470   0.083486  -0.057351
     86       0.021746   0.151036   0.017613   0.379932  -0.137895   0.089766
     87      -0.011995  -0.000227  -0.006865   0.005573   0.060423   0.022560
     88      -0.112600  -0.009649  -0.059538   0.012503  -0.018080  -0.012043
     89       0.045334   0.004213   0.023768  -0.004480   0.040359   0.013611
     90      -0.081960  -0.007591  -0.043133  -0.001763  -0.022104  -0.015994
     91       0.367317   0.029309   0.206364  -0.033681  -0.007515  -0.066736
     92      -0.306435  -0.022379  -0.175063   0.048151   0.119400   0.109037
     93       0.217787   0.017805   0.122802  -0.021339  -0.036404  -0.036430
     94       0.360425   0.028849   0.203460  -0.040990  -0.103981  -0.090284
     95      -0.240111  -0.024177  -0.131012   0.025090  -0.322418  -0.072266
     96      -0.022114  -0.008141  -0.004923  -0.016875  -0.405586  -0.161344
     97       0.493071   0.039956   0.280041  -0.065146   0.052854  -0.072235
     98       0.039552   0.001743   0.023626  -0.010043  -0.091142  -0.038490
     99       0.000666  -0.009942  -0.000331   0.019750  -0.078462   0.055745
    100      -0.021187  -0.201189  -0.020635  -0.529048   0.087261  -0.049067
    101       0.001423   0.052648   0.003248   0.052984   0.126306  -0.087935
    102       0.001512  -0.007062  -0.041848  -0.000090   0.019064   0.077194
    103      -0.001435   0.008921   0.048446  -0.000397  -0.022816  -0.079578
    104       0.000658  -0.007139  -0.035722  -0.001927   0.012638   0.095491
                 72         73         74         75         76         77    
      0       0.001249   0.011566   0.003313  -0.000573   0.000252  -0.005526
      1      -0.002604  -0.015713  -0.001894  -0.002828  -0.000139  -0.001655
      2       0.001061  -0.000952  -0.000326  -0.002593  -0.010312   0.043062
      3      -0.002711  -0.006209  -0.001661   0.015874   0.008701  -0.010271
      4       0.003266   0.000723  -0.000854   0.006196   0.000071   0.005521
      5      -0.002465  -0.005316  -0.001340   0.001994   0.000579   0.005366
      6      -0.000575  -0.002200   0.006389  -0.017983  -0.011655   0.012706
      7      -0.002175  -0.005674  -0.005113   0.001588   0.003339  -0.002735
      8       0.000589  -0.001093   0.004173  -0.008858  -0.007276   0.010498
      9      -0.002183  -0.038223  -0.011951  -0.012240   0.000967  -0.013798
     10      -0.001486  -0.011555   0.001280  -0.006563  -0.005553   0.011587
     11      -0.000764  -0.022539  -0.008586  -0.010165  -0.005618   0.016999
     12       0.007011  -0.017644  -0.027678  -0.004542   0.008253  -0.014647
     13      -0.004917   0.000283   0.019961   0.002260  -0.005996   0.007256
     14       0.004583  -0.006039  -0.018904  -0.002971   0.005926  -0.009485
     15       0.002413   0.017578  -0.002969   0.005680  -0.002292   0.017143
     16       0.000767   0.003234  -0.003551   0.003465   0.005834  -0.013116
     17       0.000736   0.005982  -0.001513   0.000301  -0.002708   0.011391
     18       0.001926  -0.002500   0.000641  -0.001532  -0.007698  -0.004177
     19      -0.000128   0.002534  -0.013866   0.000969   0.006392   0.007804
     20       0.000036   0.015987  -0.048388   0.004889   0.012917   0.016420
     21      -0.004110   0.001910  -0.016007   0.002588   0.031072   0.009372
     22       0.002316   0.000286   0.005269  -0.001747  -0.014288  -0.002086
     23       0.002440   0.001297   0.004402  -0.000628  -0.021570  -0.004637
     24      -0.009318   0.002651  -0.002848   0.000581  -0.002870   0.002102
     25      -0.008623   0.000820  -0.001716   0.001405  -0.009105  -0.002594
     26      -0.007582   0.000961   0.002540  -0.003118   0.010286   0.005862
     27      -0.034117   0.001730   0.010156  -0.008137   0.018994   0.006534
     28      -0.029914   0.004208  -0.011744   0.010430  -0.041470  -0.009718
     29      -0.031182   0.001035   0.006210  -0.004105   0.015809   0.004912
     30       0.006937   0.003626  -0.024317   0.007819   0.001491   0.004653
     31       0.006700   0.001817  -0.003230   0.002115   0.004328   0.006847
     32       0.012581   0.000670   0.022193  -0.013448  -0.012617   0.002032
     33      -0.005576  -0.029050   0.007772  -0.017392  -0.005618  -0.013505
     34       0.000145  -0.012088  -0.008944  -0.003695  -0.001295   0.009380
     35      -0.002321  -0.011320   0.011643   0.008628  -0.000951  -0.005744
     36       0.004988   0.031610  -0.000688   0.000498   0.000682   0.003853
     37      -0.001175   0.011875   0.005549  -0.006511  -0.001918  -0.004835
     38       0.002285   0.006652  -0.002539   0.002132   0.001085   0.002349
     39      -0.000786  -0.004780  -0.000823   0.000039   0.000475  -0.001261
     40       0.000106  -0.001787  -0.000746   0.001861   0.000245   0.002003
     41      -0.000202   0.000315   0.000238  -0.000619   0.000196  -0.001838
     42      -0.004099   0.006377   0.014345   0.004698  -0.002477   0.003888
     43       0.002536  -0.003444  -0.010149  -0.002155   0.002207  -0.002157
     44      -0.002131   0.004107   0.009599   0.002322  -0.002134   0.003669
     45       0.009924   0.042123   0.001483  -0.018680  -0.058813   0.240717
     46      -0.000945   0.018964   0.004801   0.006978   0.028615  -0.124469
     47       0.004545   0.119255   0.023581   0.036465   0.109963  -0.468725
     48      -0.006761  -0.082593  -0.019181  -0.018562  -0.015826   0.061187
     49       0.010941   0.000560  -0.006994  -0.028046  -0.096950   0.405925
     50      -0.020261  -0.132489  -0.024578  -0.004371   0.052526  -0.223794
     51      -0.014466  -0.108291  -0.022349  -0.005251   0.045251  -0.196700
     52       0.019493   0.188394   0.033814   0.032820   0.059097  -0.253743
     53       0.006206   0.043476   0.008625   0.002087  -0.013217   0.055538
     54       0.014136   0.277844   0.083614   0.128782   0.051360  -0.093133
     55       0.024509   0.283723   0.059054   0.114504   0.014117   0.080721
     56       0.022318   0.406458   0.118049   0.181940   0.064334  -0.092869
     57       0.028789   0.465004   0.131966   0.181933   0.007808   0.153695
     58       0.010497   0.098979   0.012151   0.053778   0.040517  -0.102688
     59      -0.016034  -0.192156  -0.038619  -0.089755  -0.043771   0.080108
     60      -0.006087  -0.169638  -0.056109  -0.088191  -0.044349   0.104640
     61      -0.006851  -0.202135  -0.069725  -0.089903   0.007087  -0.123385
     62       0.003982   0.107409   0.030144   0.075344   0.074478  -0.239221
     63      -0.007490  -0.060039   0.168485  -0.019041  -0.049941  -0.054014
     64       0.001629   0.045933  -0.133773   0.014631   0.018510   0.054743
     65      -0.007469  -0.116532   0.321196  -0.030813  -0.034685  -0.121530
     66      -0.007030   0.034839  -0.076411   0.012706   0.052469   0.023091
     67      -0.008966  -0.103790   0.307686  -0.024034  -0.049917  -0.119319
     68      -0.000883  -0.098189   0.272119  -0.026024  -0.075438  -0.108074
     69       0.012839  -0.000792   0.033121  -0.013048  -0.098652  -0.035176
     70       0.000653  -0.002610  -0.000727   0.002077   0.028700   0.007700
     71      -0.006461  -0.001650  -0.020035   0.008257   0.090278   0.026477
     72       0.450731  -0.048270   0.040721  -0.048810   0.295309   0.055687
     73       0.378727  -0.026883  -0.043763   0.032133  -0.057967  -0.034212
     74       0.381370  -0.019373  -0.087249   0.076374  -0.251889  -0.086456
     75      -0.016605   0.003838  -0.022788   0.025023  -0.098835  -0.026655
     76       0.391670  -0.052007   0.120364  -0.122552   0.534071   0.123277
     77      -0.267906   0.019224   0.067657  -0.070540   0.201313   0.071765
     78       0.071215   0.012964  -0.147182   0.144294  -0.525222  -0.143762
     79      -0.336414   0.018733   0.067545  -0.053179   0.151468   0.057155
     80       0.335680  -0.019452  -0.064761   0.049384  -0.132250  -0.052592
     81      -0.094492  -0.009002  -0.193392   0.116554   0.090423  -0.031748
     82      -0.048794  -0.038552   0.185083  -0.071063  -0.026219  -0.070701
     83      -0.113180  -0.027951  -0.071732   0.067305   0.064462  -0.066535
     84      -0.013824  -0.049683   0.402524  -0.153812  -0.077687  -0.058669
     85      -0.039261  -0.020351   0.042601  -0.010462   0.002731  -0.044434
     86       0.051480   0.013409   0.057149  -0.030908  -0.023278   0.044202
     87       0.003211   0.025821   0.001272  -0.025987  -0.012318   0.010526
     88       0.000057  -0.003172   0.005286   0.025515   0.001221   0.008213
     89       0.000683  -0.010319   0.018695   0.031508  -0.003873   0.014804
     90      -0.009296  -0.195830   0.122892   0.436242   0.046570   0.078327
     91      -0.001280   0.068949  -0.110703  -0.224831   0.034907  -0.123372
     92       0.017725   0.218474  -0.045661  -0.364997  -0.109210   0.036600
     93       0.002999   0.092364  -0.061296  -0.239025  -0.023016  -0.053657
     94       0.003899   0.126498  -0.060623  -0.336615  -0.047916  -0.064687
     95      -0.015200   0.009283  -0.239334  -0.197679   0.122164  -0.203963
     96      -0.027878  -0.210764  -0.099041   0.232895   0.171705  -0.148415
     97      -0.003066  -0.119462   0.147353   0.267733  -0.004187   0.065594
     98      -0.007581  -0.068128  -0.014140   0.087771   0.045620  -0.031922
     99       0.060350  -0.003797   0.198334  -0.097281  -0.068848   0.012482
    100       0.009844   0.038114  -0.219347   0.065362   0.021781   0.041479
    101      -0.098322  -0.001290  -0.305215   0.158238   0.113452  -0.030603
    102      -0.001845  -0.023576  -0.002050   0.007577  -0.001104   0.011255
    103       0.001842   0.027137  -0.000182  -0.013080   0.000651  -0.009899
    104      -0.002780  -0.032140  -0.003436   0.002399  -0.005736   0.026203
                 78         79         80         81         82         83    
      0       0.002268  -0.009846  -0.005368   0.000530  -0.000889   0.015432
      1       0.002727   0.026338   0.014597   0.037682  -0.009272   0.031815
      2      -0.000574   0.017712   0.019589  -0.011778   0.001358  -0.004991
      3      -0.011036   0.019090  -0.012770  -0.027411   0.015783  -0.075987
      4      -0.008921  -0.009129   0.006981   0.027229  -0.015382  -0.296414
      5      -0.000870   0.019828   0.000028  -0.021415   0.011909   0.093856
      6       0.024487  -0.032671   0.008625  -0.009448  -0.003780   0.072162
      7      -0.007371   0.019523  -0.014371  -0.025192   0.015410   0.129836
      8       0.013200  -0.020110  -0.002448   0.010046  -0.007409  -0.027122
      9      -0.004133  -0.015864   0.022338  -0.013596   0.000397  -0.006803
     10       0.009559  -0.006009  -0.017269   0.006620  -0.001302  -0.015016
     11      -0.001934   0.002177  -0.043423   0.009234   0.001562   0.004901
     12      -0.048980   0.007279   0.008652   0.041923  -0.017351  -0.062984
     13       0.038867  -0.014559   0.006995   0.003158  -0.002618  -0.188706
     14      -0.034090   0.008752   0.000918   0.013731  -0.005066   0.055009
     15      -0.013218  -0.005323  -0.014386  -0.043120   0.010737  -0.067848
     16      -0.009641   0.014707   0.000404   0.016886  -0.002257   0.221101
     17      -0.002661  -0.007651  -0.004536  -0.022715   0.004171  -0.112156
     18      -0.006667   0.000231   0.002009   0.006555  -0.006074   0.014114
     19      -0.004118  -0.008808   0.000805  -0.001321  -0.009400  -0.025474
     20      -0.030466  -0.021343   0.002462   0.007555  -0.036973   0.018653
     21       0.016005  -0.003877   0.001297   0.002314   0.007567  -0.003942
     22      -0.015842  -0.001516  -0.000296  -0.000386  -0.007982  -0.001787
     23      -0.010363   0.000515  -0.001091  -0.003255  -0.009765   0.000672
     24      -0.010730  -0.004882   0.001572   0.004717   0.001078   0.002559
     25       0.007304   0.000760   0.000549   0.001369   0.012798  -0.001896
     26      -0.009150  -0.006336   0.002039   0.006412   0.011736  -0.001029
     27      -0.005960  -0.003726   0.000718   0.002198   0.002027   0.000097
     28      -0.006431   0.001589  -0.000192  -0.000056   0.000425   0.000517
     29       0.001949  -0.002314   0.000579   0.001308   0.002893   0.000051
     30       0.003849  -0.008799   0.004515   0.012959   0.029433  -0.000338
     31      -0.003506  -0.011412   0.005595   0.016128   0.038609  -0.001014
     32      -0.039940  -0.009107   0.002025   0.008016   0.004623   0.002682
     33       0.032845  -0.001057   0.017978   0.032592  -0.006426  -0.066346
     34      -0.010946  -0.004053  -0.003996  -0.026423   0.006323  -0.250215
     35       0.016224  -0.004278   0.007868   0.023637  -0.006694   0.078022
     36      -0.008741  -0.002070  -0.003298   0.013699  -0.007611   0.225864
     37       0.015113   0.000919   0.000837   0.004429   0.001016   0.370207
     38      -0.009133  -0.002247  -0.001561   0.001733  -0.002686  -0.078191
     39       0.000071   0.001322  -0.000228  -0.003530   0.001899  -0.017123
     40      -0.003004  -0.000677  -0.001690  -0.006822   0.001933  -0.055307
     41       0.001468   0.000613   0.000527   0.002986  -0.000635   0.030285
     42       0.025764   0.000096  -0.002506  -0.013467   0.007267  -0.002809
     43      -0.017365   0.002461  -0.001209   0.003075  -0.001036   0.017961
     44       0.015011  -0.001633  -0.001767  -0.005051   0.003225  -0.008756
     45       0.000045  -0.038033   0.016233  -0.360314   0.099075   0.194591
     46       0.003687  -0.074633  -0.069092   0.007027   0.002637   0.032535
     47       0.004402  -0.355303  -0.300493  -0.065504   0.030717   0.007957
     48       0.001728   0.109011   0.091707   0.140699  -0.044760  -0.036847
     49      -0.006488   0.098750   0.137105  -0.261150   0.059691   0.016887
     50       0.007096   0.097887   0.033383   0.416609  -0.112413  -0.061359
     51       0.004821   0.046029   0.021670   0.339241  -0.096973  -0.119218
     52      -0.002726  -0.390707  -0.274936  -0.327092   0.093289  -0.042624
     53      -0.001655  -0.032633  -0.015335  -0.115098   0.031212   0.020930
     54      -0.011085   0.074193   0.238017  -0.021969  -0.005665  -0.057461
     55      -0.037227   0.157141  -0.201707   0.138855  -0.007264  -0.099391
     56      -0.016842   0.125443   0.245093   0.001711  -0.007531  -0.075136
     57       0.004986   0.247331  -0.314593   0.202746  -0.003175  -0.113079
     58      -0.043573   0.006716   0.220759  -0.040738  -0.009338  -0.042234
     59       0.042218  -0.051530  -0.175273   0.008946   0.009318   0.053178
     60       0.005167  -0.029858  -0.246271   0.055881  -0.000462   0.055058
     61      -0.022893  -0.151875   0.271046  -0.115263  -0.013324   0.120692
     62      -0.034068  -0.042643   0.530643  -0.156518  -0.004645  -0.031771
     63       0.111776   0.069675  -0.009031  -0.031111   0.134052  -0.151139
     64      -0.100405  -0.071922   0.004431   0.005156  -0.110732  -0.026477
     65       0.255904   0.165237  -0.011043  -0.021646   0.276081  -0.022606
     66      -0.025187  -0.026435   0.006764   0.030421  -0.078526   0.185856
     67       0.236858   0.151039  -0.006199  -0.002824   0.251466   0.069644
     68       0.180069   0.130824  -0.007495  -0.011949   0.230595  -0.024496
     69      -0.010462   0.019861  -0.004143  -0.009029  -0.013297   0.014329
     70       0.003339  -0.002306   0.000642   0.002039  -0.000484   0.000438
     71       0.027810  -0.009702   0.002300   0.004360   0.009247  -0.002084
     72       0.090340   0.009743  -0.004173  -0.015081  -0.035464   0.000223
     73       0.048722   0.033502  -0.008718  -0.024707  -0.037216  -0.000217
     74       0.034433   0.051103  -0.012575  -0.034278  -0.042219  -0.001474
     75      -0.003057   0.009030  -0.001820  -0.004661   0.000130  -0.000599
     76       0.080245  -0.016469   0.000800  -0.001378  -0.028846   0.001127
     77      -0.057024  -0.044979   0.010341   0.030105   0.021262   0.003795
     78      -0.001086   0.049860  -0.009211  -0.024252   0.001259  -0.005048
     79      -0.031836  -0.038714   0.009856   0.026982   0.042366  -0.001195
     80       0.034007   0.038083  -0.009869  -0.026969  -0.045099   0.001940
     81       0.360626   0.095229  -0.022612  -0.083354  -0.066401  -0.017922
     82      -0.021162   0.130171  -0.069012  -0.197324  -0.478086   0.007697
     83       0.317303   0.154548  -0.056165  -0.178245  -0.304849  -0.014769
     84      -0.201360   0.086826  -0.055290  -0.150291  -0.385469   0.004614
     85       0.061949   0.087083  -0.039661  -0.116407  -0.260947   0.004645
     86      -0.144618  -0.093679   0.037819   0.114812   0.239151  -0.002991
     87       0.018533  -0.020269   0.004924   0.008496  -0.008063   0.003593
     88       0.000078  -0.014337   0.002339   0.009627  -0.009845   0.042912
     89       0.006502  -0.022657   0.002543   0.004984  -0.006754  -0.008040
     90      -0.071118  -0.098262  -0.007835   0.008288  -0.039097   0.080022
     91      -0.081082   0.222517  -0.047040  -0.097870   0.103881  -0.025021
     92       0.193603  -0.121267   0.062558   0.098834  -0.064481  -0.055191
     93       0.039782   0.067723   0.004704  -0.002698   0.027618  -0.050851
     94       0.096318   0.062014   0.021848   0.027547   0.024058  -0.047324
     95      -0.247551   0.388408  -0.091799  -0.185783   0.149299  -0.071948
     96      -0.312519   0.321662  -0.101486  -0.180052   0.131436  -0.000881
     97       0.029493  -0.111383   0.012750   0.042671  -0.031170   0.089843
     98      -0.082896   0.075082  -0.026528  -0.046794   0.032342  -0.003784
     99      -0.250773  -0.049822   0.008927   0.037625   0.015158   0.007870
    100       0.021838  -0.072478   0.035160   0.101262   0.206279   0.007525
    101       0.436836   0.101064  -0.021916  -0.083994  -0.059843  -0.016468
    102      -0.005927  -0.011754  -0.006731  -0.048488   0.014547  -0.263836
    103       0.006364   0.024587   0.012498   0.061573  -0.017387   0.337140
    104      -0.003438   0.001009   0.004884  -0.043428   0.012777  -0.311330
                 84         85         86         87         88         89    
      0      -0.027291  -0.000195  -0.001778   0.006830   0.010969   0.057283
      1      -0.000461   0.000080   0.000736  -0.000513  -0.003007  -0.016180
      2      -0.013917  -0.000119  -0.000010  -0.000855  -0.000782  -0.004324
      3       0.215429   0.002316  -0.000272  -0.000830   0.000078   0.000692
      4      -0.139486  -0.001486   0.000418   0.000734   0.000044   0.000047
      5       0.139796   0.001518  -0.000270  -0.000529   0.000034   0.000280
      6      -0.248114  -0.003989   0.000251  -0.000032  -0.000024  -0.000588
      7       0.105527   0.000784  -0.000274  -0.000655   0.000079   0.000684
      8      -0.137287  -0.001898   0.000205   0.000377  -0.000059  -0.000580
      9       0.019058   0.000366  -0.004660  -0.022030  -0.000602   0.002766
     10      -0.027042  -0.000290  -0.010250  -0.050394  -0.001583   0.006031
     11       0.021145   0.000212  -0.002310  -0.012480  -0.000521   0.001487
     12       0.149456   0.004287   0.000055   0.001152  -0.000256  -0.000140
     13      -0.027776   0.003118   0.000378  -0.000450   0.000271   0.000160
     14       0.067145   0.000117  -0.000518   0.000582  -0.000224  -0.000139
     15      -0.185647  -0.015448  -0.000719  -0.000137   0.000045   0.000004
     16       0.075083   0.000881  -0.000655   0.000452  -0.000056  -0.000139
     17      -0.098264  -0.002058  -0.000114  -0.000181   0.000014   0.000048
     18       0.022075  -0.040553   0.003149  -0.000602  -0.000655   0.000324
     19      -0.002041   0.027807  -0.062484   0.011679   0.005314  -0.004161
     20       0.020977   0.035198  -0.039537   0.007364   0.002401  -0.002360
     21      -0.007306   0.353731  -0.000397   0.000144  -0.000315  -0.000010
     22       0.006701  -0.237137   0.001199  -0.000283  -0.000759   0.000270
     23      -0.000757  -0.185461  -0.001752   0.000242   0.001175  -0.000243
     24       0.010901  -0.376872  -0.000426   0.000013   0.000712  -0.000114
     25      -0.010430   0.284004   0.000385  -0.000056  -0.000179   0.000042
     26      -0.001334   0.154039  -0.000286   0.000114  -0.000615   0.000070
     27      -0.000526   0.035899   0.001020  -0.000201  -0.015164   0.004155
     28       0.001408  -0.013818  -0.000677   0.000136   0.003595  -0.000991
     29      -0.000216  -0.026669  -0.001199   0.000239   0.014634  -0.004008
     30      -0.000602   0.034563   0.003429  -0.002829   0.036297  -0.006040
     31      -0.000540  -0.040702  -0.003232   0.002430  -0.026735   0.004312
     32       0.004224  -0.000604   0.001959  -0.001640   0.018446  -0.002992
     33       0.316345   0.009359   0.000559   0.000552  -0.000033   0.000032
     34       0.008457  -0.000812  -0.000483   0.000166   0.000079   0.000108
     35       0.112651   0.003424   0.000672   0.000041  -0.000076  -0.000051
     36      -0.242923  -0.003429  -0.000349  -0.000412   0.000098   0.000574
     37      -0.024757  -0.000692  -0.000476  -0.000783  -0.000176  -0.000991
     38      -0.076534  -0.001004  -0.000079   0.000143   0.000129   0.000714
     39       0.030031   0.000292  -0.000058   0.000157   0.000069   0.000160
     40       0.007930  -0.000031   0.000030  -0.000065   0.000053   0.000471
     41       0.003085   0.000122  -0.000038   0.000098  -0.000030  -0.000364
     42      -0.024346   0.000241   0.000096  -0.000273   0.000262   0.000158
     43       0.011529  -0.000577   0.000066   0.000400  -0.000077  -0.000103
     44      -0.013575   0.000997   0.000072  -0.000259   0.000146   0.000094
     45       0.277559   0.001853  -0.000242   0.002992   0.002624   0.013213
     46       0.030118   0.000200   0.003756  -0.041277  -0.040008  -0.202672
     47       0.083115   0.000446  -0.000783   0.010271   0.009264   0.046652
     48      -0.108398  -0.000375   0.018203  -0.071080  -0.115107  -0.602971
     49       0.072366   0.000395  -0.011194   0.044408   0.069948   0.365536
     50      -0.184288  -0.000622  -0.013741   0.053396   0.085496   0.447032
     51      -0.214166  -0.000874   0.003117  -0.010976  -0.018376  -0.095604
     52       0.119444   0.000347  -0.000666   0.004717   0.005022   0.025330
     53       0.041334   0.000029   0.014571  -0.053332  -0.084980  -0.439675
     54      -0.002718   0.000426   0.079891   0.379765   0.010401  -0.047119
     55       0.161594   0.002561   0.003968   0.020310   0.000593  -0.002673
     56       0.013369   0.000943  -0.064359  -0.306701  -0.008517   0.037337
     57       0.084900   0.001222   0.019490   0.097004   0.003048  -0.012253
     58       0.063171   0.001494   0.106024   0.524637   0.016695  -0.063210
     59      -0.073158  -0.001797   0.119966   0.590851   0.018528  -0.071560
     60      -0.020382  -0.000860  -0.045031  -0.216995  -0.006522   0.024967
     61      -0.152187  -0.002558   0.012431   0.058394   0.001309  -0.007287
     62       0.014468   0.001133  -0.028792  -0.138382  -0.003989   0.016282
     63      -0.088971  -0.141915  -0.125460   0.023009   0.009784  -0.007617
     64       0.020238  -0.044400   0.874354  -0.163807  -0.066794   0.056321
     65      -0.074155   0.138707   0.356924  -0.066668  -0.027587   0.022981
     66       0.074044   0.128897   0.087074  -0.015570  -0.001990   0.003992
     67      -0.033299  -0.019886  -0.113899   0.020870   0.004069  -0.005616
     68      -0.048073  -0.121550   0.116282  -0.020949  -0.001182   0.004963
     69       0.002691  -0.219512   0.010659  -0.002161  -0.002744   0.001220
     70       0.008359  -0.065043  -0.026526   0.005227   0.011198  -0.003815
     71      -0.006035   0.340755   0.021395  -0.004043  -0.009039   0.002934
     72       0.005024  -0.135948   0.002879  -0.000516  -0.052518   0.014225
     73      -0.000805   0.023375  -0.007500   0.001409   0.126777  -0.034470
     74      -0.008468   0.150217   0.003952  -0.000788  -0.063469   0.017356
     75      -0.003873   0.067631  -0.015597   0.002950   0.257968  -0.070352
     76       0.006358  -0.079051  -0.002064   0.000374   0.032726  -0.008900
     77       0.015935  -0.187291  -0.004160   0.000774   0.061574  -0.016746
     78      -0.017516   0.191223   0.002179  -0.000428  -0.024330   0.006627
     79      -0.002590   0.017765   0.016283  -0.003154  -0.201442   0.054984
     80       0.005127  -0.062903   0.013521  -0.002582  -0.171324   0.046734
     81      -0.030699  -0.140541   0.025749  -0.020095   0.217527  -0.034980
     82       0.007761   0.192720   0.011618  -0.008480   0.086583  -0.013675
     83      -0.028563  -0.070992  -0.025127   0.019693  -0.207686   0.033111
     84       0.001585   0.176723  -0.006679   0.005171  -0.059892   0.009770
     85       0.007112  -0.110292   0.039371  -0.030309   0.349908  -0.057055
     86      -0.005139   0.131115   0.035095  -0.026892   0.310281  -0.050630
     87      -0.024537  -0.001325   0.001732  -0.000682  -0.000046   0.000555
     88       0.001561   0.000488   0.001371  -0.001002  -0.000071   0.001121
     89      -0.006732  -0.000353  -0.000324   0.001468  -0.000051  -0.001898
     90      -0.008327   0.001233  -0.018125   0.009940   0.000787  -0.009500
     91      -0.239448  -0.005890  -0.010787   0.006319   0.000480  -0.006211
     92       0.203108   0.003253  -0.013195   0.007752   0.000583  -0.007682
     93       0.040327  -0.001105   0.007346  -0.009646  -0.000445   0.012164
     94       0.155251   0.000457  -0.001907   0.004598   0.000098  -0.006320
     95      -0.210656   0.000202   0.000432   0.001171  -0.000045  -0.001722
     96      -0.185170   0.003071  -0.005292   0.006977   0.000007  -0.008592
     97       0.014176  -0.001860   0.000233  -0.000460  -0.000055   0.000195
     98      -0.051892   0.000683   0.018800  -0.026146   0.000019   0.032011
     99       0.013266   0.074692  -0.059977   0.048880  -0.594561   0.098021
    100       0.017203  -0.164264  -0.012649   0.010041  -0.120434   0.019812
    101      -0.029208  -0.059456  -0.032352   0.026427  -0.320616   0.052821
    102       0.134483   0.001074   0.000206  -0.000198  -0.001574  -0.009157
    103      -0.160982  -0.001237  -0.000085   0.000089  -0.000043  -0.000692
    104       0.141505   0.001270   0.000124  -0.000354  -0.000303  -0.001107
                 90         91         92         93         94         95    
      0      -0.001938   0.002023  -0.001297  -0.010759  -0.000024   0.000008
      1       0.000614  -0.000789   0.003744   0.019996   0.000078  -0.000076
      2       0.000236  -0.000512   0.008700   0.085524   0.000373  -0.000407
      3      -0.000012  -0.000058  -0.000035  -0.000012   0.000004  -0.000001
      4      -0.000047  -0.000102   0.000005  -0.000145  -0.000013   0.000000
      5       0.000022   0.000013  -0.000398   0.000179   0.000008  -0.000001
      6      -0.000018   0.000111   0.000049  -0.000278  -0.000025   0.000011
      7      -0.000021   0.000090   0.000066   0.000275   0.000004  -0.000000
      8       0.000023   0.000007  -0.000111   0.000153  -0.000014   0.000016
      9      -0.000545   0.000502  -0.039796   0.004199   0.000069  -0.000090
     10      -0.001448   0.001709   0.021401  -0.002186   0.000018  -0.000037
     11      -0.000529   0.000885   0.077031  -0.008550  -0.000061   0.000068
     12       0.000040  -0.000266   0.000062  -0.000060   0.000051  -0.000027
     13       0.000051  -0.000037   0.000072   0.000014  -0.000059   0.000043
     14      -0.000013  -0.000098   0.000455  -0.000051   0.000049  -0.000037
     15      -0.000018  -0.000828  -0.000068   0.000007   0.000023   0.000001
     16      -0.000062   0.000255   0.000074  -0.000024   0.000003   0.000010
     17      -0.000121  -0.000359  -0.000035   0.000011   0.000002  -0.000056
     18      -0.000266   0.000245  -0.000031   0.000030   0.000285  -0.000403
     19       0.004807  -0.002219   0.000247  -0.000146  -0.000425   0.001090
     20       0.002465  -0.001118   0.000118  -0.000085   0.000267  -0.000154
     21      -0.000633  -0.000490   0.000019  -0.000019  -0.000044  -0.000150
     22      -0.001184   0.001377  -0.000070   0.000074   0.000257  -0.000635
     23       0.002066  -0.000977   0.000039  -0.000041  -0.000245   0.000183
     24       0.000997   0.000076   0.000002   0.000000  -0.000084  -0.000354
     25      -0.000943   0.000032  -0.000007   0.000003  -0.000132  -0.000318
     26      -0.000174  -0.000137   0.000007  -0.000013   0.000341  -0.000699
     27       0.034919  -0.000132   0.000057  -0.000073  -0.039390  -0.044010
     28      -0.006984  -0.000061   0.000003  -0.000034  -0.033003  -0.035710
     29      -0.032454   0.000084  -0.000034  -0.000000  -0.032807  -0.037579
     30       0.017157  -0.000288   0.000150  -0.000328   0.026271  -0.023292
     31      -0.011889   0.000067  -0.000000  -0.000347   0.043687  -0.039170
     32       0.009490  -0.000046   0.000054  -0.000370   0.044118  -0.038841
     33      -0.000077  -0.000005   0.000123  -0.000079  -0.000007  -0.000013
     34       0.000076  -0.000592   0.000030   0.000106   0.000001   0.000005
     35      -0.000088   0.000164   0.000045   0.000138  -0.000003  -0.000013
     36       0.000002   0.001144  -0.000109   0.000385   0.000013  -0.000005
     37       0.000120   0.000004  -0.000156  -0.000385   0.000004   0.000017
     38      -0.000039   0.000382   0.000116  -0.000183  -0.000000  -0.000001
     39       0.000035  -0.000152  -0.000025  -0.000600  -0.000007   0.000010
     40      -0.000049   0.000278  -0.000047  -0.000276   0.000003  -0.000007
     41       0.000050  -0.000183   0.000028  -0.000089  -0.000004   0.000008
     42       0.000071   0.000170   0.000013   0.000055  -0.000048   0.000041
     43       0.000020  -0.000127   0.000083  -0.000027   0.000017  -0.000012
     44       0.000012   0.000113  -0.000086   0.000043  -0.000028   0.000017
     45      -0.000362   0.000149  -0.000613  -0.003108  -0.000010   0.000013
     46       0.005960  -0.005065  -0.028564  -0.096185  -0.000442   0.000485
     47      -0.001307   0.000949   0.010029   0.046231   0.000207  -0.000222
     48       0.020852  -0.022469   0.039849   0.351471   0.001253  -0.001157
     49      -0.012434   0.013291  -0.023601  -0.212070  -0.000772   0.000735
     50      -0.015256   0.016202  -0.026662  -0.235798  -0.000840   0.000777
     51       0.003071  -0.002456  -0.022640  -0.215530  -0.000991   0.001117
     52      -0.000674   0.000446   0.008334   0.072016   0.000321  -0.000351
     53       0.013682  -0.010871  -0.088510  -0.832503  -0.003806   0.004278
     54       0.009261  -0.008017   0.662637  -0.073556  -0.001005   0.001314
     55       0.000615  -0.000751   0.060940  -0.006189  -0.000086   0.000126
     56      -0.007508   0.006895  -0.492385   0.053821   0.000752  -0.000993
     57       0.002966  -0.003644  -0.086504   0.009107  -0.000002   0.000036
     58       0.015516  -0.019178  -0.354722   0.037349  -0.000098   0.000290
     59       0.017227  -0.020754  -0.383966   0.040795  -0.000095   0.000296
     60      -0.005472   0.005260  -0.103692   0.013602   0.000163  -0.000235
     61       0.001243  -0.001366   0.036434  -0.004894   0.000010   0.000001
     62      -0.003456   0.003556  -0.040321   0.006020   0.000057  -0.000094
     63       0.009565  -0.005033   0.000369  -0.000170  -0.000372   0.001228
     64      -0.062893   0.031305  -0.003190   0.001792   0.002088  -0.008255
     65      -0.027150   0.011750  -0.001272   0.000742   0.000848  -0.003132
     66      -0.002945   0.001447   0.000064  -0.000101  -0.002387   0.003618
     67       0.004335  -0.001276   0.000050   0.000035   0.002730  -0.004209
     68      -0.003406   0.001001   0.000105  -0.000129  -0.004100   0.006485
     69      -0.006108   0.004938  -0.000261   0.000279   0.000808  -0.001827
     70       0.023624  -0.016736   0.000836  -0.000899  -0.003258   0.005539
     71      -0.018494   0.012489  -0.000610   0.000637   0.002496  -0.004773
     72       0.115943  -0.000547   0.000158  -0.000111  -0.008309  -0.002080
     73      -0.282763   0.001238  -0.000385   0.000260  -0.008163  -0.023513
     74       0.144108  -0.000601   0.000201  -0.000139  -0.007074   0.001973
     75      -0.584576   0.002180  -0.000893   0.001035   0.455842   0.503276
     76      -0.073612   0.000250  -0.000112   0.000114   0.044957   0.049687
     77      -0.135608   0.000509  -0.000185   0.000204   0.094321   0.102617
     78       0.051165  -0.000082   0.000042  -0.000008   0.024339   0.026719
     79       0.441208  -0.001083   0.000477  -0.000085   0.357398   0.404037
     80       0.378058  -0.000960   0.000436  -0.000080   0.303596   0.347030
     81       0.101040  -0.000438   0.000115   0.000333  -0.034977   0.036152
     82       0.042482  -0.000084   0.000004   0.000122  -0.007884   0.009812
     83      -0.098347   0.000235   0.000029  -0.000537   0.051817  -0.049328
     84      -0.026688   0.000201  -0.000044  -0.000758   0.100826  -0.091005
     85       0.154769  -0.001384   0.000352   0.003226  -0.447599   0.402431
     86       0.135721  -0.001356   0.000313   0.002809  -0.389767   0.348287
     87      -0.000022  -0.014277   0.000121  -0.000149  -0.000022   0.000038
     88      -0.000346  -0.023725   0.000043  -0.000053  -0.000001   0.000009
     89       0.000432   0.057252  -0.000441   0.000410  -0.000001  -0.000020
     90       0.002201   0.190567  -0.000285   0.000547   0.000135  -0.000267
     91       0.001555   0.134948  -0.000289   0.000516   0.000095  -0.000209
     92       0.001875   0.156753  -0.000309   0.000514   0.000085  -0.000181
     93      -0.004167  -0.254263   0.000413  -0.000112   0.000113  -0.000088
     94       0.002158   0.139919  -0.000287   0.000139  -0.000063   0.000031
     95       0.000506   0.040086  -0.000113   0.000086  -0.000016   0.000002
     96       0.002053   0.235665  -0.001500   0.001472   0.000017  -0.000106
     97      -0.000093   0.008138  -0.000125   0.000180   0.000010  -0.000020
     98      -0.007644  -0.878462   0.005549  -0.005599  -0.000078   0.000416
     99      -0.280800   0.003655  -0.001885   0.004384  -0.381125   0.336157
    100      -0.055068   0.000706  -0.000348   0.000742  -0.063714   0.054634
    101      -0.151320   0.001948  -0.000981   0.002244  -0.191201   0.170164
    102       0.000463  -0.001508   0.000474   0.004896  -0.000004   0.000017
    103       0.000151   0.000162   0.000358   0.004347   0.000014   0.000000
    104      -0.000032  -0.000046   0.000232   0.002468   0.000024  -0.000033
                 96         97         98         99        100        101    
      0      -0.000180   0.000038  -0.000124  -0.000106   0.000440   0.000019
      1       0.000055  -0.000041   0.000171   0.000205  -0.004831  -0.000303
      2      -0.000147   0.000033  -0.000111  -0.000159   0.001843   0.000140
      3       0.000072  -0.000019   0.000055  -0.000020   0.000042   0.000028
      4       0.000008   0.000028  -0.000048   0.000023   0.000230   0.000046
      5       0.000135  -0.000017   0.000023  -0.000003   0.000030  -0.000057
      6      -0.000019   0.000047  -0.000102   0.000157   0.000556   0.000092
      7       0.000025  -0.000024   0.000132  -0.000022  -0.000610  -0.000054
      8      -0.000018   0.000007   0.000025   0.000053   0.000498   0.000071
      9      -0.000263   0.000193  -0.001457  -0.001857   0.078616   0.008302
     10      -0.000115   0.000009   0.000089   0.000086  -0.010973  -0.001206
     11       0.000030   0.000074  -0.000633  -0.000815   0.037686   0.003992
     12      -0.000033  -0.000201   0.000909  -0.000352   0.000757   0.000089
     13      -0.000126   0.000137  -0.000759   0.000446  -0.000444  -0.000077
     14       0.000095  -0.000114   0.000508  -0.000394   0.000397   0.000061
     15       0.000492  -0.000144   0.000995   0.000132  -0.000085   0.000510
     16       0.000101   0.000070  -0.000242  -0.000272  -0.000196   0.000224
     17       0.000250  -0.000033   0.000342   0.000099   0.000123  -0.000192
     18      -0.000075  -0.004849   0.031642   0.004197  -0.001085   0.006260
     19       0.000583   0.006745  -0.045667  -0.005388   0.001681  -0.008755
     20       0.000494  -0.007072   0.041902   0.007217  -0.001210   0.008280
     21      -0.000308   0.004357  -0.008416  -0.009605  -0.001535   0.003122
     22       0.001019  -0.013496   0.026794   0.031457   0.004867  -0.009730
     23      -0.000696   0.009357  -0.019080  -0.022209  -0.003426   0.006815
     24       0.000067  -0.002376   0.001394   0.000891   0.000260  -0.000617
     25      -0.000039   0.001732  -0.000664   0.000065  -0.000098   0.000219
     26      -0.000026   0.001142  -0.001250  -0.001009  -0.000216   0.000511
     27       0.000141  -0.040821  -0.008883  -0.001621  -0.000369   0.000852
     28      -0.000175   0.074733   0.016128   0.003888   0.000760  -0.001724
     29       0.000023  -0.023731  -0.005782  -0.001732  -0.000333   0.000727
     30       0.000209  -0.004468   0.025301  -0.061136   0.001413  -0.010844
     31      -0.000033  -0.000155   0.002304  -0.010543   0.000078  -0.001575
     32      -0.000110   0.004524  -0.019991   0.050005  -0.001037   0.008466
     33      -0.000132   0.000064  -0.000379  -0.000133  -0.000197   0.000615
     34      -0.000249  -0.000042   0.000108   0.000093  -0.000025  -0.000238
     35       0.000247   0.000011   0.000013  -0.000058  -0.000073   0.000327
     36      -0.000559  -0.000007  -0.000014  -0.000025   0.000119  -0.000097
     37       0.000127  -0.000036   0.000075   0.000070   0.000234  -0.000378
     38      -0.000319   0.000003   0.000007  -0.000069  -0.000071   0.000547
     39      -0.000157  -0.000010   0.000035   0.000034  -0.000012   0.000126
     40      -0.000401   0.000006  -0.000012  -0.000082  -0.000055   0.000332
     41       0.000073  -0.000006   0.000010   0.000053   0.000014  -0.000090
     42      -0.000065   0.000134  -0.000653   0.000121   0.000241  -0.000097
     43       0.000071   0.000028  -0.000310  -0.000221   0.000887  -0.000031
     44      -0.000058   0.000048  -0.000243   0.000398  -0.000287   0.000031
     45       0.000125  -0.000017   0.000059   0.000047  -0.001433  -0.000099
     46       0.000535   0.000293  -0.001393  -0.002133   0.056261   0.003790
     47      -0.000096  -0.000082   0.000390   0.000522  -0.014608  -0.001042
     48       0.001594  -0.000382   0.001324   0.001045  -0.003573  -0.000071
     49      -0.000811   0.000162  -0.000561  -0.000453   0.001301  -0.000008
     50      -0.001068   0.000237  -0.000813  -0.000671   0.003463   0.000189
     51       0.000729  -0.000156   0.000439   0.000635  -0.002667  -0.000308
     52      -0.000137   0.000016  -0.000047  -0.000070  -0.000214  -0.000090
     53       0.002726  -0.000547   0.001648   0.002024  -0.011722  -0.001204
     54       0.002697  -0.000762   0.004103   0.005773  -0.169353  -0.017599
     55       0.000375  -0.000115   0.000526   0.000578  -0.013810  -0.001394
     56      -0.002109   0.000651  -0.003581  -0.004638   0.142361   0.014789
     57       0.000168  -0.000067   0.000259   0.000445  -0.006757  -0.000654
     58       0.001271  -0.000530   0.002722   0.003818  -0.104601  -0.010690
     59       0.001218  -0.000535   0.002824   0.003904  -0.111237  -0.011428
     60       0.000480  -0.001559   0.013285   0.016455  -0.777554  -0.082572
     61      -0.000207   0.000494  -0.004166  -0.005748   0.246052   0.026103
     62       0.000341  -0.000987   0.008347   0.010547  -0.486405  -0.051634
     63       0.002148   0.000785  -0.011947   0.001509   0.000886  -0.001848
     64      -0.012517  -0.011848   0.111673   0.000289  -0.005691   0.014303
     65      -0.004419  -0.005381   0.049463  -0.000428  -0.002699   0.007397
     66      -0.000249   0.061657  -0.381059  -0.059474   0.011993  -0.073065
     67      -0.000322  -0.072782   0.449051   0.071879  -0.014134   0.086710
     68      -0.000492   0.089555  -0.550121  -0.084847   0.017553  -0.106664
     69       0.002948  -0.041518   0.091781   0.104163   0.015924  -0.031852
     70      -0.011594   0.150111  -0.314446  -0.366531  -0.056350   0.112184
     71       0.009124  -0.113819   0.234212   0.273705   0.042123  -0.083593
     72      -0.000590   0.295034   0.066036   0.015009   0.003288  -0.007563
     73       0.001453  -0.751363  -0.170408  -0.040335  -0.008719   0.019940
     74      -0.000733   0.396903   0.091130   0.021848   0.004777  -0.010945
     75      -0.001244   0.230879   0.046507   0.006390   0.001338  -0.002892
     76      -0.000202   0.043544   0.008246   0.001271   0.000221  -0.000515
     77      -0.000230   0.049528   0.010855   0.001735   0.000422  -0.000990
     78       0.000086  -0.028608  -0.005854  -0.001141  -0.000249   0.000551
     79       0.000901  -0.184482  -0.032615  -0.006700  -0.001008   0.002274
     80       0.000904  -0.175051  -0.030309  -0.006168  -0.000807   0.001794
     81      -0.001065   0.040224  -0.213382   0.549417  -0.011366   0.094488
     82      -0.000499   0.018676  -0.092708   0.237440  -0.005083   0.041234
     83       0.001142  -0.041669   0.213307  -0.552199   0.011552  -0.095229
     84      -0.000159   0.004213  -0.012769   0.022874  -0.000900   0.004836
     85       0.000984  -0.024626   0.082646  -0.162917   0.004811  -0.030551
     86       0.000823  -0.018354   0.068478  -0.137497   0.004029  -0.025636
     87      -0.027051   0.000306  -0.000682  -0.007047  -0.007768   0.083157
     88       0.051970   0.000173  -0.000003  -0.000533  -0.000527   0.006773
     89       0.057563   0.000743  -0.001272  -0.003457  -0.002873   0.029766
     90      -0.407957  -0.004191   0.005472   0.045515   0.048298  -0.524220
     91      -0.270672  -0.002904   0.004369   0.031855   0.034080  -0.370129
     92      -0.279304  -0.002838   0.003603   0.033095   0.035545  -0.385932
     93       0.638358  -0.000702   0.005030   0.043607   0.048799  -0.510184
     94      -0.351049   0.000612  -0.003222  -0.025531  -0.028110   0.293161
     95      -0.048450   0.000140  -0.000399  -0.004843  -0.005345   0.056631
     96       0.094676   0.001812  -0.003443  -0.005767  -0.003429   0.031772
     97       0.015122   0.000137  -0.000220  -0.000381  -0.000186   0.001548
     98      -0.364447  -0.006352   0.012119   0.014126   0.004746  -0.032146
     99      -0.001299   0.011954  -0.075607   0.162572  -0.004777   0.031382
    100      -0.000201   0.001951  -0.015516   0.035222  -0.000905   0.006400
    101      -0.000701   0.007529  -0.044313   0.095443  -0.002737   0.018202
    102       0.001419  -0.000031   0.000108   0.000324  -0.000044  -0.000689
    103      -0.000506  -0.000016   0.000033   0.000021   0.000315   0.000861
    104       0.000139   0.000007  -0.000013  -0.000138  -0.000109  -0.000085
                102        103        104    
      0      -0.000069   0.010250  -0.000819
      1       0.000440  -0.082327   0.000051
      2      -0.000157   0.027732   0.000563
      3       0.000054   0.000808  -0.000434
      4      -0.000118  -0.000215   0.000214
      5       0.000053   0.000391  -0.000174
      6      -0.000230  -0.000215  -0.000023
      7       0.000008  -0.000226   0.000048
      8      -0.000121   0.000100  -0.000011
      9      -0.004096  -0.005405  -0.000038
     10       0.000584   0.000212  -0.000056
     11      -0.001962  -0.000804  -0.000028
     12      -0.000147  -0.000039   0.000180
     13       0.000273  -0.000025  -0.000171
     14      -0.000003   0.000003   0.000141
     15      -0.000739  -0.000052  -0.000048
     16       0.000055   0.000095   0.000238
     17      -0.000489  -0.000064  -0.000050
     18      -0.021131   0.000007   0.000009
     19       0.031782   0.000054  -0.000005
     20      -0.024701   0.000048   0.000030
     21      -0.015950  -0.000051   0.000000
     22       0.050146   0.000151   0.000001
     23      -0.034937  -0.000116  -0.000020
     24       0.002789   0.000008  -0.000001
     25      -0.001000  -0.000007  -0.000004
     26      -0.002234  -0.000002   0.000004
     27      -0.003518   0.000003   0.000003
     28       0.007198   0.000009  -0.000001
     29      -0.002885  -0.000015  -0.000005
     30       0.022410  -0.000023  -0.000010
     31       0.002817  -0.000020  -0.000009
     32      -0.016960   0.000027   0.000010
     33       0.000503   0.000103  -0.000383
     34       0.000045  -0.000040  -0.000249
     35       0.000005   0.000056  -0.000216
     36       0.000016   0.000367   0.001251
     37      -0.000041   0.000165   0.001252
     38       0.000129  -0.000050  -0.000340
     39       0.000031  -0.000021   0.055454
     40       0.000087   0.000030   0.025963
     41      -0.000019  -0.000053  -0.010396
     42       0.000287  -0.000039  -0.000175
     43       0.000310   0.000007   0.000119
     44      -0.000123  -0.000028  -0.000117
     45       0.000136  -0.011034   0.000890
     46      -0.004912   0.939963   0.000358
     47       0.001271  -0.238935  -0.000898
     48       0.000552  -0.089326   0.007841
     49      -0.000200   0.040770  -0.001868
     50      -0.000444   0.074666  -0.006439
     51       0.000323  -0.040338  -0.000411
     52       0.000023  -0.000284   0.003746
     53       0.001217  -0.174408  -0.000890
     54       0.008902   0.031253   0.000204
     55       0.000749   0.001535   0.000093
     56      -0.007408  -0.022590  -0.000197
     57       0.000376   0.001504   0.000191
     58       0.005511   0.008836   0.000438
     59       0.005822   0.011284   0.000537
     60       0.040636   0.041996  -0.000223
     61      -0.012764  -0.012364   0.000211
     62       0.025362   0.025967  -0.000163
     63       0.016265   0.000035  -0.000070
     64      -0.107339  -0.000843  -0.000298
     65      -0.047405  -0.000329  -0.000071
     66       0.239480  -0.000169   0.000047
     67      -0.284696   0.000133   0.000182
     68       0.347640  -0.000183  -0.000073
     69       0.162044   0.000484   0.000005
     70      -0.578634  -0.001745  -0.000064
     71       0.433388   0.001329   0.000076
     72       0.030405   0.000057   0.000006
     73      -0.080911  -0.000156  -0.000025
     74       0.044570   0.000089   0.000015
     75       0.013882  -0.000120  -0.000048
     76       0.002301  -0.000017  -0.000011
     77       0.004185  -0.000010   0.000008
     78      -0.002380  -0.000005  -0.000014
     79      -0.011601   0.000120   0.000029
     80      -0.009457   0.000129   0.000058
     81      -0.191498   0.000378   0.000240
     82      -0.084128   0.000151   0.000065
     83       0.193444  -0.000364  -0.000131
     84      -0.010769  -0.000028  -0.000028
     85       0.064086   0.000088   0.000050
     86       0.053907   0.000064   0.000046
     87       0.022155   0.000206  -0.000082
     88       0.001413   0.000053   0.000070
     89       0.006286   0.000015  -0.000014
     90      -0.133910  -0.001675  -0.000491
     91      -0.095663  -0.001233  -0.000212
     92      -0.099384  -0.001131  -0.000228
     93      -0.139754  -0.001001   0.001335
     94       0.079592   0.000665  -0.000591
     95       0.015178   0.000131  -0.000036
     96       0.003837  -0.000176   0.000090
     97       0.000090  -0.000108  -0.000355
     98       0.008451   0.000828   0.000395
     99      -0.067743  -0.000082  -0.000075
    100      -0.013350   0.000005   0.000004
    101      -0.038960  -0.000040  -0.000016
    102      -0.000227  -0.001895  -0.882173
    103       0.000201   0.002419  -0.432142
    104       0.000019  -0.000739   0.176168


-----------
IR SPECTRUM
-----------

 Mode   freq       eps      Int      T**2         TX        TY        TZ
       cm**-1   L/(mol*cm) km/mol    a.u.
----------------------------------------------------------------------------
  6:     33.38   0.000156    0.79  0.001460  (-0.013019 -0.000985 -0.035916)
  7:     46.91   0.001174    5.93  0.007808  ( 0.011639  0.062337  0.061531)
  8:     65.04   0.000782    3.95  0.003751  ( 0.017577  0.052828  0.025520)
  9:     76.28   0.003115   15.74  0.012743  (-0.011533  0.024822  0.109516)
 10:     85.55   0.000475    2.40  0.001732  ( 0.013382  0.021366  0.033107)
 11:    108.80   0.000700    3.54  0.002007  (-0.033943 -0.028926  0.004276)
 12:    126.21   0.001350    6.82  0.003337  (-0.038867  0.012622  0.040828)
 13:    129.66   0.003813   19.27  0.009178  (-0.026811  0.036569  0.084390)
 14:    167.65   0.000388    1.96  0.000723  ( 0.012175  0.017004  0.016895)
 15:    189.62   0.000479    2.42  0.000789  ( 0.009897 -0.007979  0.025040)
 16:    195.96   0.018148   91.71  0.028901  ( 0.003657 -0.089023 -0.144783)
 17:    196.87   0.003726   18.83  0.005906  ( 0.001873  0.043116  0.063591)
 18:    213.51   0.003546   17.92  0.005183  ( 0.007766 -0.040712 -0.058863)
 19:    237.85   0.000710    3.59  0.000931  (-0.005370 -0.012210  0.027448)
 20:    281.62   0.001287    6.51  0.001426  (-0.004149 -0.024011 -0.028856)
 21:    310.90   0.001525    7.71  0.001531  ( 0.033715 -0.003113  0.019600)
 22:    335.85   0.000936    4.73  0.000869  ( 0.006661 -0.020010  0.020606)
 23:    346.16   0.001426    7.20  0.001285  ( 0.030530  0.016643  0.008721)
 24:    360.56   0.002432   12.29  0.002105  (-0.019485  0.038001  0.016772)
 25:    380.80   0.000623    3.15  0.000510  ( 0.021641  0.000381  0.006477)
 26:    389.74   0.000116    0.59  0.000093  (-0.006406 -0.002824 -0.006651)
 27:    405.28   0.001999   10.10  0.001539  ( 0.031838  0.022341  0.005146)
 28:    422.05   0.003651   18.45  0.002700  (-0.037890 -0.032756  0.013823)
 29:    448.30   0.000531    2.68  0.000370  ( 0.015647  0.007058  0.008663)
 30:    460.16   0.001596    8.07  0.001082  (-0.027124  0.004852 -0.017977)
 31:    493.97   0.000134    0.68  0.000085  (-0.006694 -0.000076  0.006304)
 32:    529.66   0.000721    3.64  0.000425  (-0.019012  0.007899  0.000826)
 33:    562.86   0.000768    3.88  0.000426  (-0.018970  0.006426 -0.004970)
 34:    592.73   0.002683   13.56  0.001413  ( 0.029279 -0.018894  0.014092)
 35:    631.54   0.008303   41.96  0.004103  ( 0.054468 -0.027016  0.020156)
 36:    662.20   0.000699    3.53  0.000330  ( 0.014999 -0.001989 -0.010035)
 37:    665.73   0.000820    4.14  0.000384  ( 0.009383  0.004490  0.016614)
 38:    758.77   0.001469    7.42  0.000604  (-0.001738 -0.005219 -0.023954)
 39:    786.17   0.001230    6.22  0.000488  (-0.015563  0.003420  0.015311)
 40:    847.62   0.009945   50.26  0.003661  ( 0.045150 -0.027872  0.029086)
 41:    853.70   0.001333    6.74  0.000487  (-0.014219  0.016664 -0.002710)
 42:    897.11   0.005245   26.51  0.001825  ( 0.012988  0.038606  0.012861)
 43:    950.19   0.001971    9.96  0.000647  (-0.014844  0.010369 -0.017876)
 44:    983.06   0.000104    0.52  0.000033  (-0.000223  0.003915 -0.004181)
 45:    994.16   0.000577    2.92  0.000181  (-0.010330 -0.002912  0.008120)
 46:   1029.52   0.000782    3.95  0.000237  ( 0.006289 -0.012634 -0.006151)
 47:   1035.32   0.001503    7.60  0.000453  (-0.013651  0.005898 -0.015231)
 48:   1046.31   0.002947   14.89  0.000879  (-0.014220  0.024246 -0.009428)
 49:   1049.67   0.000674    3.41  0.000200  ( 0.001970  0.006313 -0.012516)
 50:   1060.57   0.002944   14.88  0.000866  ( 0.008745  0.021037 -0.018638)
 51:   1069.11   0.000138    0.70  0.000040  ( 0.001295 -0.005830  0.002119)
 52:   1076.69   0.027641  139.68  0.008011  ( 0.055478 -0.059780  0.036875)
 53:   1095.42   0.025307  127.89  0.007210  (-0.077506  0.013290 -0.032027)
 54:   1117.26   0.000243    1.23  0.000068  (-0.006801 -0.000372 -0.004649)
 55:   1127.87   0.005008   25.31  0.001386  (-0.035317 -0.004259  0.010962)
 56:   1141.82   0.002238   11.31  0.000612  ( 0.015955 -0.016396 -0.009397)
 57:   1196.49   0.001720    8.69  0.000449  ( 0.016409  0.006433 -0.011751)
 58:   1225.86   0.031550  159.44  0.008032  ( 0.013014 -0.079212  0.039847)
 59:   1270.56   0.006192   31.29  0.001521  (-0.003470  0.030594 -0.023934)
 60:   1278.48   0.012468   63.01  0.003043  (-0.049842  0.001451 -0.023603)
 61:   1305.48   0.012581   63.58  0.003007  ( 0.054017  0.005732  0.007533)
 62:   1338.79   0.011369   57.46  0.002650  (-0.048346  0.001053 -0.017654)
 63:   1384.67   0.013023   65.81  0.002935  ( 0.038233 -0.028773  0.025403)
 64:   1392.09   0.000898    4.54  0.000201  ( 0.011876  0.003743 -0.006807)
 65:   1411.54   0.004887   24.70  0.001080  (-0.025271  0.014779 -0.014944)
 66:   1425.84   0.001366    6.90  0.000299  (-0.013727 -0.010219  0.002478)
 67:   1429.61   0.002249   11.37  0.000491  ( 0.017657 -0.011513  0.006827)
 68:   1432.53   0.000955    4.83  0.000208  ( 0.013648 -0.000285  0.004656)
 69:   1438.70   0.004284   21.65  0.000929  ( 0.020797 -0.016647  0.014820)
 70:   1460.41   0.085232  430.73  0.018212  ( 0.089117 -0.078387  0.064236)
 71:   1468.23   0.047525  240.17  0.010101  (-0.092595  0.008368 -0.038175)
 72:   1493.35   0.001387    7.01  0.000290  ( 0.013097  0.003645  0.010246)
 73:   1498.21   0.002416   12.21  0.000503  (-0.015668 -0.011946  0.010728)
 74:   1499.10   0.002570   12.99  0.000535  (-0.013089  0.010979 -0.015592)
 75:   1505.24   0.003920   19.81  0.000813  ( 0.008926 -0.026635  0.004858)
 76:   1510.11   0.000607    3.07  0.000125  ( 0.006842  0.004399  0.007701)
 77:   1511.05   0.005169   26.12  0.001067  (-0.014286 -0.000216 -0.029382)
 78:   1512.08   0.012040   60.84  0.002485  (-0.026901  0.039106 -0.015226)
 79:   1515.54   0.005736   28.99  0.001181  ( 0.024360 -0.017278  0.017003)
 80:   1525.37   0.000281    1.42  0.000058  (-0.007434  0.001047 -0.001086)
 81:   1526.90   0.003583   18.11  0.000732  ( 0.012192 -0.023052  0.007229)
 82:   1532.96   0.000511    2.58  0.000104  (-0.009485 -0.003687 -0.000748)
 83:   1606.41   0.001372    6.93  0.000266  (-0.009242 -0.013413  0.001063)
 84:   1620.95   0.009671   48.87  0.001862  ( 0.034440 -0.015863  0.020592)
 85:   1735.89   0.000482    2.44  0.000087  (-0.002874  0.008842 -0.000440)
 86:   3000.38   0.031364  158.50  0.003262  (-0.006228 -0.051471 -0.023960)
 87:   3002.79   0.019915  100.64  0.002070  (-0.020034 -0.040137  0.007571)
 88:   3007.06   0.014220   71.86  0.001476  ( 0.032739 -0.013841  0.014572)
 89:   3007.85   0.016015   80.93  0.001662  ( 0.039663  0.008080 -0.004813)
 90:   3013.64   0.025048  126.58  0.002594  ( 0.045484 -0.011604 -0.019755)
 91:   3022.98   0.015539   78.53  0.001604  (-0.008901 -0.028007  0.027211)
 92:   3041.38   0.017369   87.78  0.001782  (-0.019548  0.005456  0.037018)
 93:   3050.47   0.007400   37.40  0.000757  ( 0.003506  0.008852  0.025814)
 94:   3051.80   0.000967    4.88  0.000099  (-0.007298  0.004552  0.004985)
 95:   3053.03   0.020068  101.42  0.002051  (-0.020108 -0.027947 -0.029426)
 96:   3088.76   0.009801   49.53  0.000990  (-0.006709  0.025633  0.016976)
 97:   3105.96   0.007690   38.86  0.000773  (-0.016300  0.021769 -0.005746)
 98:   3111.45   0.003618   18.28  0.000363  ( 0.009784  0.015806 -0.004161)
 99:   3121.65   0.004297   21.72  0.000430  ( 0.005730  0.017996 -0.008538)
100:   3126.33   0.002129   10.76  0.000213  ( 0.008138 -0.009557  0.007412)
101:   3126.76   0.011793   59.59  0.001177  ( 0.030931 -0.003062  0.014520)
102:   3129.44   0.010751   54.33  0.001072  (-0.004570  0.024717 -0.020983)
103:   3146.45   0.005116   25.85  0.000507  (-0.004073 -0.021358  0.005881)
104:   3750.34   0.018398   92.98  0.001531  (-0.038198 -0.008466 -0.000360)

* The epsilon (eps) is given for a Dirac delta lineshape.
** The dipole moment derivative (T) already includes vibrational overlap.

The first frequency considered to be a vibration is 6
The total number of vibrations considered is 99


--------------------------
THERMOCHEMISTRY AT 298.15K
--------------------------

Temperature         ... 298.15 K
Pressure            ... 1.00 atm
Total Mass          ... 219.30 AMU

Throughout the following assumptions are being made:
  (1) The electronic state is orbitally nondegenerate
  (2) There are no thermally accessible electronically excited states
  (3) Hindered rotations indicated by low frequency modes are not
      treated as such but are treated as vibrations and this may
      cause some error
  (4) All equations used are the standard statistical mechanics
      equations for an ideal gas
  (5) All vibrations are strictly harmonic

freq.      33.38  E(vib)   ...       0.55 
freq.      46.91  E(vib)   ...       0.53 
freq.      65.04  E(vib)   ...       0.50 
freq.      76.28  E(vib)   ...       0.49 
freq.      85.55  E(vib)   ...       0.48 
freq.     108.80  E(vib)   ...       0.45 
freq.     126.21  E(vib)   ...       0.43 
freq.     129.66  E(vib)   ...       0.43 
freq.     167.65  E(vib)   ...       0.38 
freq.     189.62  E(vib)   ...       0.36 
freq.     195.96  E(vib)   ...       0.36 
freq.     196.87  E(vib)   ...       0.35 
freq.     213.51  E(vib)   ...       0.34 
freq.     237.85  E(vib)   ...       0.32 
freq.     281.62  E(vib)   ...       0.28 
freq.     310.90  E(vib)   ...       0.26 
freq.     335.85  E(vib)   ...       0.24 
freq.     346.16  E(vib)   ...       0.23 
freq.     360.56  E(vib)   ...       0.22 
freq.     380.80  E(vib)   ...       0.21 
freq.     389.74  E(vib)   ...       0.20 
freq.     405.28  E(vib)   ...       0.19 
freq.     422.05  E(vib)   ...       0.18 
freq.     448.30  E(vib)   ...       0.17 
freq.     460.16  E(vib)   ...       0.16 
freq.     493.97  E(vib)   ...       0.14 
freq.     529.66  E(vib)   ...       0.13 
freq.     562.86  E(vib)   ...       0.11 
freq.     592.73  E(vib)   ...       0.10 
freq.     631.54  E(vib)   ...       0.09 
freq.     662.20  E(vib)   ...       0.08 
freq.     665.73  E(vib)   ...       0.08 
freq.     758.77  E(vib)   ...       0.06 
freq.     786.17  E(vib)   ...       0.05 
freq.     847.62  E(vib)   ...       0.04 
freq.     853.70  E(vib)   ...       0.04 
freq.     897.11  E(vib)   ...       0.03 
freq.     950.19  E(vib)   ...       0.03 
freq.     983.06  E(vib)   ...       0.02 
freq.     994.16  E(vib)   ...       0.02 
freq.    1029.52  E(vib)   ...       0.02 
freq.    1035.32  E(vib)   ...       0.02 
freq.    1046.31  E(vib)   ...       0.02 
freq.    1049.67  E(vib)   ...       0.02 
freq.    1060.57  E(vib)   ...       0.02 
freq.    1069.11  E(vib)   ...       0.02 
freq.    1076.69  E(vib)   ...       0.02 
freq.    1095.42  E(vib)   ...       0.02 
freq.    1117.26  E(vib)   ...       0.01 
freq.    1127.87  E(vib)   ...       0.01 
freq.    1141.82  E(vib)   ...       0.01 
freq.    1196.49  E(vib)   ...       0.01 
freq.    1225.86  E(vib)   ...       0.01 
freq.    1270.56  E(vib)   ...       0.01 
freq.    1278.48  E(vib)   ...       0.01 
freq.    1305.48  E(vib)   ...       0.01 
freq.    1338.79  E(vib)   ...       0.01 
freq.    1384.67  E(vib)   ...       0.00 
freq.    1392.09  E(vib)   ...       0.00 
freq.    1411.54  E(vib)   ...       0.00 
freq.    1425.84  E(vib)   ...       0.00 
freq.    1429.61  E(vib)   ...       0.00 
freq.    1432.53  E(vib)   ...       0.00 
freq.    1438.70  E(vib)   ...       0.00 
freq.    1460.41  E(vib)   ...       0.00 
freq.    1468.23  E(vib)   ...       0.00 
freq.    1493.35  E(vib)   ...       0.00 
freq.    1498.21  E(vib)   ...       0.00 
freq.    1499.10  E(vib)   ...       0.00 
freq.    1505.24  E(vib)   ...       0.00 
freq.    1510.11  E(vib)   ...       0.00 
freq.    1511.05  E(vib)   ...       0.00 
freq.    1512.08  E(vib)   ...       0.00 
freq.    1515.54  E(vib)   ...       0.00 
freq.    1525.37  E(vib)   ...       0.00 
freq.    1526.90  E(vib)   ...       0.00 
freq.    1532.96  E(vib)   ...       0.00 
freq.    1606.41  E(vib)   ...       0.00 
freq.    1620.95  E(vib)   ...       0.00 
freq.    1735.89  E(vib)   ...       0.00 
freq.    3000.38  E(vib)   ...       0.00 
freq.    3002.79  E(vib)   ...       0.00 
freq.    3007.06  E(vib)   ...       0.00 
freq.    3007.85  E(vib)   ...       0.00 
freq.    3013.64  E(vib)   ...       0.00 
freq.    3022.98  E(vib)   ...       0.00 
freq.    3041.38  E(vib)   ...       0.00 
freq.    3050.47  E(vib)   ...       0.00 
freq.    3051.80  E(vib)   ...       0.00 
freq.    3053.03  E(vib)   ...       0.00 
freq.    3088.76  E(vib)   ...       0.00 
freq.    3105.96  E(vib)   ...       0.00 
freq.    3111.45  E(vib)   ...       0.00 
freq.    3121.65  E(vib)   ...       0.00 
freq.    3126.33  E(vib)   ...       0.00 
freq.    3126.76  E(vib)   ...       0.00 
freq.    3129.44  E(vib)   ...       0.00 
freq.    3146.45  E(vib)   ...       0.00 
freq.    3750.34  E(vib)   ...       0.00 

------------
INNER ENERGY
------------

The inner energy is: U= E(el) + E(ZPE) + E(vib) + E(rot) + E(trans)
    E(el)   - is the total energy from the electronic structure calculation
              = E(kin-el) + E(nuc-el) + E(el-el) + E(nuc-nuc)
    E(ZPE)  - the the zero temperature vibrational energy from the frequency calculation
    E(vib)  - the the finite temperature correction to E(ZPE) due to population
              of excited vibrational states
    E(rot)  - is the rotational thermal energy
    E(trans)- is the translational thermal energy

Summary of contributions to the inner energy U:
Electronic energy                ...   -695.02916820 Eh
Zero point energy                ...      0.29635474 Eh     185.97 kcal/mol
Thermal vibrational correction   ...      0.01537022 Eh       9.64 kcal/mol
Thermal rotational correction    ...      0.00141627 Eh       0.89 kcal/mol
Thermal translational correction ...      0.00141627 Eh       0.89 kcal/mol
-----------------------------------------------------------------------
Total thermal energy                   -694.71461070 Eh


Summary of corrections to the electronic energy:
(perhaps to be used in another calculation)
Total thermal correction                  0.01820276 Eh      11.42 kcal/mol
Non-thermal (ZPE) correction              0.29635474 Eh     185.97 kcal/mol
-----------------------------------------------------------------------
Total correction                          0.31455750 Eh     197.39 kcal/mol


--------
ENTHALPY
--------

The enthalpy is H = U + kB*T
                kB is Boltzmann's constant
Total free energy                 ...   -694.71461070 Eh 
Thermal Enthalpy correction       ...      0.00094421 Eh       0.59 kcal/mol
-----------------------------------------------------------------------
Total Enthalpy                    ...   -694.71366649 Eh


Note: Only C1 symmetry has been detected, increase convergence thresholds 
      if your molecule has a higher symmetry. Symmetry factor of 1.0 is   
      used for the rotational entropy correction. 
 

Note: Rotational entropy computed according to Herzberg 
Infrared and Raman Spectra, Chapter V,1, Van Nostrand Reinhold, 1945 
Point Group:  C1, Symmetry Number:   1  
Rotational constants in cm-1:     0.026026     0.011328     0.008841 

Vibrational entropy computed according to the QRRHO of S. Grimme
Chem.Eur.J. 2012 18 9955


-------
ENTROPY
-------

The entropy contributions are T*S = T*(S(el)+S(vib)+S(rot)+S(trans))
     S(el)   - electronic entropy
     S(vib)  - vibrational entropy
     S(rot)  - rotational entropy
     S(trans)- translational entropy
The entropies will be listed as multiplied by the temperature to get
units of energy

Electronic entropy                ...      0.00000000 Eh      0.00 kcal/mol
Vibrational entropy               ...      0.02712415 Eh     17.02 kcal/mol
Rotational entropy                ...      0.01558069 Eh      9.78 kcal/mol
Translational entropy             ...      0.01998342 Eh     12.54 kcal/mol
-----------------------------------------------------------------------
Final entropy term                ...      0.06268827 Eh     39.34 kcal/mol

In case the symmetry of your molecule has not been determined correctly
or in case you have a reason to use a different symmetry number we print 
out the resulting rotational entropy values for sn=1,12 :
 --------------------------------------------------------
|  sn= 1 | S(rot)=       0.01558069 Eh      9.78 kcal/mol|
|  sn= 2 | S(rot)=       0.01492623 Eh      9.37 kcal/mol|
|  sn= 3 | S(rot)=       0.01454340 Eh      9.13 kcal/mol|
|  sn= 4 | S(rot)=       0.01427178 Eh      8.96 kcal/mol|
|  sn= 5 | S(rot)=       0.01406109 Eh      8.82 kcal/mol|
|  sn= 6 | S(rot)=       0.01388894 Eh      8.72 kcal/mol|
|  sn= 7 | S(rot)=       0.01374340 Eh      8.62 kcal/mol|
|  sn= 8 | S(rot)=       0.01361732 Eh      8.54 kcal/mol|
|  sn= 9 | S(rot)=       0.01350611 Eh      8.48 kcal/mol|
|  sn=10 | S(rot)=       0.01340663 Eh      8.41 kcal/mol|
|  sn=11 | S(rot)=       0.01331664 Eh      8.36 kcal/mol|
|  sn=12 | S(rot)=       0.01323449 Eh      8.30 kcal/mol|
 --------------------------------------------------------


-------------------
GIBBS FREE ENERGY
-------------------

The Gibbs free energy is G = H - T*S

Total enthalpy                    ...   -694.71366649 Eh 
Total entropy correction          ...     -0.06268827 Eh    -39.34 kcal/mol
-----------------------------------------------------------------------
Final Gibbs free energy         ...   -694.77635475 Eh

For completeness - the Gibbs free energy minus the electronic energy
G-E(el)                           ...      0.25281344 Eh    158.64 kcal/mol


Timings for individual modules:

Sum of individual times         ...     6271.346 sec (= 104.522 min)
GTO integral calculation        ...       35.534 sec (=   0.592 min)   0.6 %
SCF iterations                  ...     4124.656 sec (=  68.744 min)  65.8 %
SCF Gradient evaluation         ...     1286.829 sec (=  21.447 min)  20.5 %
Geometry relaxation             ...        3.435 sec (=   0.057 min)   0.1 %
Analytical frequency calculation...      820.892 sec (=  13.682 min)  13.1 %
                             ****ORCA TERMINATED NORMALLY****
TOTAL RUN TIME: 0 days 1 hours 44 minutes 54 seconds 345 msec
```
